# The SHR/Akr Y chromosome reveals repeated turnover of the rat pseudoautosomal region

**DOI:** 10.1101/2025.05.28.656580

**Authors:** Daniel W. Bellott, Helen Skaletsky, Jennifer F. Hughes, Laura G. Brown, Tatyana Pyntikova, Ting-Jan Cho, Natalia Koutseva, Sara Zaghlul, Dilziba Kizghin, Mayra Mendoza, Terje Raudsepp, Shannon Dugan, Ziad Khan, Qiaoyan Wang, Jennifer Watt, Kim C. Worley, Steven Scherer, Donna M. Muzny, Richard A. Gibbs, David C. Page

**Affiliations:** Whitehead Institute, Cambridge, Massachusetts 02142, USA; Howard Hughes Medical Institute, Whitehead Institute, Cambridge, Massachusetts 02142, USA; College of Veterinary Medicine and Biomedical Sciences, Texas A&M University, College Station, Texas 77843, USA; Human Genome Sequencing Center, Baylor College of Medicine, Houston, Texas 77030, USA; Department of Molecular and Human Genetics, Baylor College of Medicine, Houston Texas 77030, USA; Department of Biology, Massachusetts Institute of Technology, Cambridge, Massachusetts 02142, USA

## Abstract

Crossing-over between Chr X and Chr Y was first observed 90 years ago, in the brown rat, *Rattus norvegicus*. However, the sequence of the rat pseudoautosomal region (PAR) has remained a mystery. We produced a near-complete sequence of Chr Y from the SHR strain, along with nearly a megabase of sequence from both telomeres of Chr X. Both telomeric ends of Chr Y display extensive homology to Chr X, but no homology to the ancestral PAR of placental mammals. Using rat Y BACs probes for FISH on meiotic cells, we show that pairing almost always occurs between the tips of Yq and Xp, which are virtually identical in nucleotide sequence, but contain no protein-coding genes. Homology at the other ends of Chr X and Chr Y is likely the result of a recent transposition of five genes from Xq to Yp. These sequences are only 99.5% identical and pair infrequently, but show signs that it may have been pseudoautosomal in the ancestor of the rat genus. The rat Chr Y sequence presents opportunities for experimental studies of meiotic phenomena in a tractable model organism. The short PAR, with a correspondingly high recombination rate, represents a unique substrate for molecular studies of crossing-over. Likewise, the absence of extensively co-amplified testis gene families on the rat X and Y suggests they might serve as control for the intense competition between selfish elements that completely remodeled the mouse sex chromosomes.

## Supplemental_Data_1 for "The SHR/Akr Y chromosome reveals repeated turnover of the rat pseudoautosomal region" (part 1 of 81)

```
>chrY
CTAACCCTAACCCTAACCCTAACCGACCCCTAACCCTAACCCTAACCCTAACCCTAACCCTAACCCTACC
CCTAACCCTAACCCCTACCCTAACCCTAACCCTACCCCCTAACCCCTACCCACCCCTAACCCCTACCCCT
AACCCGACCCTACCCTAACCTAACCCTAACCCTACCCTAACCCTACCCTAACCCTAACCCTAACCCACCT
AACCCTAACCCTAACCCTAACCCTAACCCTAACCCTAACCCTAACCCTAACCCTAACCCTAACCCTAACC
CTAACCTAACCTAACCCTAACCCTAACCCTAACCCTAACCAACCCTAACCCTAACCCTAACCCTAACCCT
AACCCTAACCCTAACCCTAACCCTAACCCTACCCTAACCCTAACCCTAACCCTAACCCTAACCCTAACCC
TAACCCTAACCCTAACCCTAACCCTAACCCCTAACCCTAACCCCTAACCCTAACCCCTAACCCTACCCTA
ACCCTAACCCTAACCCTAACCCTAACCCTAACCTAACCCTAACCCTAACCCTACCCTAACCCTAACCCTA
ACCCTAACCCTAACCCTAACCCTACCCTAACCCTAACCCTAACCCTAACCCTACCCTAACCCTAACCCTA
ACCCTAACCCTAACCCTAACCCTAACCTAACCCTAACCCTAACCCTAACCTAACCCTAACCCTAACCCTA
ACCCTAACCCTAACCCTAACCCTACCCTAACCCTAACCCTAACCCTAACCCTAACCCTAACCCTAACCCT
AACCTAACCCTAACCCTAACCCTAACCCTAACCCTAACCCTAACCCTAACCCTAACCCTAACCTACCCTA
ACCCTAACCCTAACCCTAACCCTAACCCTAACCCTAACCCTAACCTAACCCTAACCCTACCCCTAACCCT
AACCCTAACCCTAACCCTAACCCTAACCCTAACCCTAACCCTAACCCTAACCCTAACCCTAACCCTAACC
CTAACCCTAACCCTAACCCTAACCCCTAACCCTAACCCTAACCCTAACCCTAACCCTAACCTAACCCTAC
CCTAACCCTAACCCTAACCCTAACCCTAACCCTACCCTAACCCTAACCCTAACCCTAACCCTAACCCTAA
CCCTAACCCTAACCCTAACCCTAACCCTAACCCTAACCCTACCCTAACCCTAACCCTAACCCTAACCCTA
ACCCCTAACCCTAACCCTCACCCTAACCCTAACCCTAACCCTACCCTAACCCTAACCCTAACCCTAACCC
TAACCCTAACCCTAACCCTAACCCTAACCCAACCCTAACCTAACCCTAACCCTAACCCTAACCCTAACCC
TAACCCTAACCCTAACCCTAACCCTAACCCTAACCCTAACCCTAACCCTAACCCTAACCCTAACCCTAAC
CCACCTAACCCTAACCCTAACCCTAACCCTAACCCTAACCCTAACCTAACCCTAACCCTAACCCTAACCC
TAACCCTAACCCTAACCCTAACCCTAACCCTAACCCTAACCTACCCTAACCCTAACCCTAACCCTAACCC
TAACCCTAACCTACCTAACCCTAACCCTAACCCTAACCCTAACCCTAACCCTAACCCTAACCCTAACCTA
ACCCTAACCCTAACCCTAACCCTAACCCTAACCCTAACCCTAACCCTAACCCTAACCCTAACCCTAACCC
TAACCCTAACCCTAACCCTAACCCTAACCCTAACCCTAACCCTAACCCTAACCCTAACCCTAACCCTAAC
CCTACCCTAACCCTAACCCTAACCCTAACCCTAACCCTAACCCTAACCCTAACCCTAACCCTAACCCTAA
CCCTAACCCTAACCTACCCCTAACCCTAACCCTGACCTAACCCTAACCCTAACCCTAACCCTAACCCTAA
CCCTAACCCTAACCCTAACCCTAACCCTAACCCTAACCCTAACCACCCTAACCCTAACCCTAACCCTAAC
CCTAACCCTAACCCTAACCCTAACCTAACCCTAACCCTAACCCTAACCCTAACCCTAACCCTAACCCTAA
CCCTAACCCTAACCCTAACCCTAACCCTAACCCTAACCCTAACCCTAACCCTAACCCTAACCCTAACCCT
AACCCTAACCCTAACCCTAACCCTAACCCAACCCTAACCCTAACCCTAACCCTAACCCTAACCCTAACCC
TAACCTAACCCTAACCCTAACCCGAACCCTAACCCTAACCCTAACCCTAACCCTAACCCTACCCTAACCC
TAACCCTAACCTAACCCTAACCCTAACCCTAACCCTAACCCTAACCCTAACCCTAACCCTAACCCTAACC
CTAACCCTAACCTAACCCTAACCCTAACCCTAACCCTAACCCTAACCCAACCCTAACCCTAACCCTAACC
CTAACCCTAACCCTAACCTAACCCTAACCCTAACCTACCCTAACCCTAACCCTAACCTAACCCTAACCCT
ACCCTAACCCTAACCCTAACCCTAACCTACCCTAACCCTAACCCTAACCCTAACCCTAACCCTAACCTAA
CCCTAACCCTAACCCTAACCCTAACCCTAACCCTAACCCTAACCCTAACCCTAACCCTAACCCTAACCCT
AACCCTAACCCTACCTAACCCTAACCCTAACCCTAACCCTAACCCTAACCCTAACCCTAACCCTAACCCT
AACCCTAACCCTAACCCTAACCCTAACCCTAACCCTAACCCTAACCCTAACCCTAACCCTAACCCTAACC
CTACCCTAACCCTACCCTAACCCTAACCTAACCTAACCCTAACCCTAACCCGAACCCTAACCCTAACCCT
AACCCTAACCCTAACCCTAACCCTAACCCTAACCCTAACCCTAACCCTAACCCTAACCCTACCCTAACCC
TAACCCTAACCCTAACCCTAACCCTAACCCTAACCCGAACCCTAACCCTAACCCTAACCCTAACCCTAAC
CTAACCCTAACCCTAACCCTAACCCTAACCCTAACCCTAACCCTAACCCTAACCCTAACCCTAACCCTAA
CCCTAACCCTAACCCTAACCCTAACCCTAACCCTAACCCTAACCCTAACCCTAACCCTAACCCTACCTAA
CCCCTAACCCTAACCCTAACCCTAACCACCCTAACCCTAACCCTAACCTAACCCTAACCCTAACCCTAAC
CCTAACCCTAACCCTAACCCTAACCCTAACCCTAACCCTAACCCTAACCCTAACCCTAACCCTAACCCTA
ACCCTAACCCTAACCCTAACCCTAACCCTAACCCTAACCCTAACCCTAACCCTAACCCTAACCCTAACCC
TAACCCTAACCTAACCCTAACCCTAACCCTAACCCTAACCCTAACCCTAACCCTAACCCTAACCCTAACC
CTAACCCTAACCCTAACCCTAACCCTAACCCTAACCCTAACCCTAACCCTAACCCTAACCCTAACCCTAA
CCCTAACCCTAACCCTAACCTAACCCTAACCCTAACCCTAACCCTAACCCTACCCTAACCCTAACCCTAA
CCCTAACCCTAACCCTAACCCTAACCCTAACCCTAACCCTAACCCTAACCCTAACCTAACCCTAACCCTA
ACCCTAACCCTAACCCTAACCCTAACCCTAACCCTAACCCTAACCCTAACCCTAACCCTAACCCTAACCC
TAACCCTAACCCTAACCCTAACCTAACCCTAACCCTAACCCCTAACCCTAACCCTAACCCTAACCCTAAC
CCTAACCCTAACCTACCCTAACCCTAACCCTAACCCTAACCCTAACCCCTAACCCTAACCCTAACCCTAA
CCCTAACCCTAACCCTAACCCTAACCCTAACCCTAACCTAACCCTAACCCTAACCCTAACCCTAACCCTA
ACCCTAACCCTAACCCTAACCTAACCCTAACCCTAACCCTAACCCTAACCCTAACCCTAACCCTAACCCT
AACCCTAACCCTAACCCTAACCCTAACCCTAACCCTAACCCTAACCCTAACCCTAACCCTAACCCTAACC
CTAACCCTAACCCTAACCCTAACCCTAACCCTAACCCTAACCCTAACCCTAACCCTAACCCTAACCCTAA
CCCTAACCCTAACCCTAACCTAACCCTAACCCTAACCCTAACCCTAACCCTAACCCTAACCCTAACCCTA
ACCCTAACCCTAACCCTAACCCTAACCCTAACCCTAACCCTAACCCTAACCCTAACCCTAACCCTAACCC
TAACCCTAACCCTAACCCTAACCCTAACCCTAACCCTAACCCTAACCCTAACCCTAACCTACCTAACCCT
AACCCTAACCCTAACCCTAACCCTAACCTAACCCTAACCCTAACCCTAACCCTAACCTAACCCTAACCCT
AACCCTAACCCTAACCCTAACCCTAACCCTAACCCTAACCCTAACCCTAACCCTACCCTAACCCTAACCC
TAACCCTAACCCTAACCCTAACCCTAACCCTAACCCTAACCCTAACCCTAACCTAACCCTAACCCTAACC
CTAACCCTAACCCTAACCCTAACCCTAACCCTAACCCTAACCCTAACCCTAACCCTAACCCTAACCCTAA
CCCTAACCCTAACCCTAACCCTAACCCTAACCCTAACCCTAACCCTAACCCTAACCCTAACCCTAACCCT
AACCCTAACCCTAACCCTAACCCTAACCCTAACCCTAACCCTAACCCTAACCCTAACCCTAACCCTAACC
CTAACCCTAACCCTAACCCTAACCCTAACCCTAACCCTAACCCTAACCCTAACCCTAACCCTAAACCCTA
ACCCTAACCCTAACCCTAACCCTAACCCTAACCCTAACCCTAACCCTAACCCTAACCCCTAACCCTAACC
TAACCCTAACCCCTAACCCTAACCCCTAACCCTAACCCTAACCCTAACCCTAACCCTAACCCTAACCCTA
ACCCTAACCCTAACCCTAACCCTAACCCTAACCCTAACCTACCTAACCCTAACCCTAACCCTAACCCTAA
CCCTAACCCTAACCCTAACCTAACCCTAACCCTAACCCTAACCCTAACCCTAACCCTAACCCTAACCCTA
ACCCTCTAACCCTAACCCTAACCCTAACCCTAACCCTAACCCTAACCCTAACCCTAACCCTAACCCTAAC
CCTAACCCTAACCCTAACCCTAACCCTAACCCTAACCCTAACCCTAACCCTAACCCTAACCCTAACCTAA
CCCTAACCCTAACCCTAGCCCCTGTGACCCTGTCCCTTGATCCCTGACCCTGACTCCAACCCTGAAACTT
GACCCTTGACCCTGACCCTTGAGCATTGAACCCAACTCAACCCTGAAACTTGACCCTTGACCCTGACCCT
TGATCATTGAACCCAACTCAACCCTGACTATTGACCCATGTCCCTGATCTCGCCCTTAACCCACTCTCAT
TACAACTGGGTGTCTTTTTCCTCCCGCCTTTTTCAGTGCGCGTCTATTACAGACTGCGCGGTTAAAAAAT
TTTGCGCCTCTACGCTGCGCTTTACGGTAACGCCACCCGCGGTCCCGCGGTGATGACGCCAAATCCCGCC
GCTGCCGCGTCCCCTCCGCTCGCGGTCGCCTCCAACGCTCCGCCCTCCCAGCCCCACCGGGCGCGGCCGG
AGAGAAGCTCTGACCACCCGGATACCCGTCCGTTCCCGGAGGGCGGCGCAGACTGCCAGGCAACCCTGTC
ACTTCCGGACTGAGGCCCCGATCGCCAGCCCCACCCCCGCCCGGCTTTGCCCTGAGTGAGGCGCCGACCG
CCAGGCCACCCCGTCGCGCTGACCACCAGGACACCCGGCTCCGCACGGAGTGAGGCGCTGACCGACAGGC
CACCTTGCCACTCCCGGAGTGCGGTTCCGGACCACCGGGTTAACCTGCACCTCCCGGAGTCAGGCGCTGA
CCACCGGGACTCCGGACCGCGCCGACCACTACGCAACCCGGCCGCTCCGACCAGCAGGCCACCCCGTCAC
TCTCGGCTGCACGGGGCACCGACCACCAGGACATCGGGGCAGTCCCGGAGTGAGGCGACGACCACCGAGC
CACCCGGCTACAGGGACCACCAGGCCACCAGGCTCCGCCCCGGGTGAGGCGAGGACCACCAGGCCACCCC
GTTGCGCTGACCACCAGGCCACCCGGTCGTGCCCATCCCCAGGCCACCCTGCCGCTGTCGGAGTGAGGCG
CAGACCACCAGTGCACCCCGTCGCGCCGACCACCAGGTCACCGGGCAACGCCCGGAGTGAGGCGCCGACC
ACCAGTCCACCTCGTCGCGCTCACCACCAGGCCATCAGGCTCCGCCCCGGGTGAGGCGCGGACCACCAGG
CCACCCCGTTGCGCTGACCACTAGGCCACCCGGCCCCGCCCCGAGTGAGGTGCCCACCCCCAGGCCACCC
GGCTGCTCCGGGAGTGAGGCGCGGACCACCAGTCCACCGGGTCGCGCCCACCCCCAGGCCACCCGGCCCC
GCCATGGAGGCGATCTGGCTGTACCAGTTCCGTCTGATCGTGATCGGGGACTCGACGGTCGGCAAGTCGT
GCCTGATCCGCCGCTTCACCGAGGGCCGCTTCCCGCCGGCGTCGGACCCCACGGTCGGGGTCGATTTCTT
CTCGCGCCTGGTGGAGGTGGAGGCCGGGAAGCGCGTGAAGCTGCAGATCTGGGACACCGCGGGGCAGGAG
AGGTTCAGGTGGGGCCGCCCCGCCTGGGTCCGGGGGGTCGGGGGTGGGGTGGGTTCTGCCCCTGGGGTCG
GGTTTTGCCCCGCGGGGTCCGGGGGCGGGGTCGGTTCTGCCGCTGGTGCCGGGTTTTGCCCCGCGGGGTC
ACGGGGTGGGGTCGGAAGGAGTGGGCTGGGTCGGTTCTGCCCCTGGGGGTCGAGTTTTACCCCGCGGGGT
CAGGGGTCGGGGTACGGGGTTAGGGGCGGGGTCCGTTCTGCCTCTCGGGGTCGTGTTTCACCCCGCGGGG
TCAGGGGTCGGGGTCCGGGGTCTGGGGTTAGGGGCGGGGTCGGATCTGCCCCTGGTTGTCGAGTTTACCC
CGCGGGGTCAGGGGTCGGGGTCCGGGGTCTGGGGTCTGGGGTTAGGGGCGGGGTCGGATCTGCCCCTCGT
GGTCGTGTTTTGCCCCGCGGGGCCGGGGGGCGGGGCCTGGGGCAGGTTCTGCCCCTGGGGATCGAGGTTT
TTCCCACGGGTAAGGGAGGGTGGGGGTTAGGGGCGGGGTCTGTTCTGCCCCTCGGGGTCAGAGGGCGTGG
TGTGGGTCAAGTTTTGCCCCACGGGGTCGCGGGTCGGGGTCGGTTGTGCCCCTTGGGGTGAGATTTTTTG
CCCCCGGGCTCGGATGACCACGCGTAGGGCTGGAAGCACAGGATGCATAGGGTGTGTGGGTCAGGGGTCA
GGGGTCGCACGGGCGTGTGAGTCTCCGGAGGGTGAGGAAGCCGAAGACATAAGCAGCGCGTGGGAAACGT
ATAGGATAAACTGCCGCCCTATAGGATGTATAGGATAGGAGAGCACCGTGTAGCGCGAAATAAGTCCCAG
AGCTGGGTTTGAAAATTGTTCTGCGTCCTGGGGGGGGGGGGTTTGGGGCGCTGTGGTCTGGAGCGTAATG
TATAAGAAATGTATAGTGAATGTGCGTAGGGAGGGGCCGTAAGGTATATATTACATAGGTAAACCCCGCA
GCGTGTAATATATGACGTATGTCGCATAGGTAAAGCCCACAGTGTATGTATAATAGCGTTTATATTAAGT
AATAGGTGATAACATACATAGTAACATATACAAGAAACCGTAACGTATATATTATGTAGGTAAACACCGC
AGCGTATGATAAATGACGTATGTCACATAGGTAAGGACCACAGTGTATGAATAATAGCGTTTATAATAAA
GTACAGTAATACATAATAACATACATAGTAACGTATAGAATGAGAAACCGTAACATATATAGGTAAACAC
CGCAGCGTGTAATAAATGACGTATATCATAGATGTAAAGACTATAGTATATAATAGCGTCGACAATAAAG
TACAATAACAGGTAATAACATATATAGTGACGTATCTAATAAGAAACCGTAATGTATACCGTAAATTTAG
AATACATTGTAATATATAATAGCATATATATATAAAATACCATAGTATAGTGACAAATAGAATAAAGCAC
TTTAACATATAGCAATATATTAGTATAAATAAAATATGATAAATACATATAGTAAGTAGGTGGAACGAGG
AGCCGTAACGTATATATCATATAGGTAAACACTGCAGCGTATAATAAATAATATATGCATCACATATGTA
AAGACCACAGTGTATAACAGCGTTTATAATAAAGTACAGTAACAGGTAATGACACGTTGTGACGTATATA
ATAAGAAACCGTAATGTATGCCGTAAATTTAGAAGATATTGTAATATATAATAACATATATATATATATA
CATATATATATGTATATATATATATATATAAAATATCAGGGGGTTGGGGATTTAGCTCAGTGGTTAGAGC
GCTGGCCTAGCAAGCGCAAGGCCCTGGGTTCGGTCCCCAGCTCCGAAAAAAAGAAAAAGAAAAGAAAAAA
AAATATAAATAAAATACCAGAGTATAGTGAGAAATAGAATAAAGGACCGTAACATATAGCACTATCTTAG
CATATTGAATAACAATGTATGATAAATGCATACAGTGTGTAATTTATATACTATATAATGATGTACATAT
ACATGGACACCGTAGCGTACAATGGTATGGATGATAAAACACAACAATGTGTAACGAGAAGAAACCGTGA
TATAGGATCAGGTACAGATTAACAATACCACAGTATGTGGTAATGTATATGTATAAAATACCGTAAAGTA
TAATGCATGTAGATACCATAGCAGATAATAAAAGAATGATGTGTAGTAACGTATGCGAGAAACCGTAATA
GATACCATATATATTTTAGAAAATGCCGTGACATATAGCGTATATGTACATAAAATGCCATAAAGTATAA
CAGTATATACAATGAAGAATGATACAATATAGCAATGTATATACATACATACATATAGGATTTTTTCTCA
ATGTATCATAACCAGAAACTGCAACGTATAGTTACATATATATAAAAAAACATCATAATGTATAATAAAT
ATATACGTAATAAGGTACTGTAATATATATATGTGTGTAAAGACGACAGTATATAATAGTATTTATAACA
AAGTAAAATAATACGTAGTAATGTATAATGAGAAGCCGTAATACATACCATAAATACAGAAAATACTATA
ACATGTAATAATGTATTTATATAAAATACTGCAAAACATAATGACATACAATAAAGCACTGTAATATGTA
ATAATGTAAATAGTAATATGTATGAGAAGCCGTAATATATACCATAATTATAATAAATACTATAACATGT
AAAAATGTATGTATTTAAAATACTGCAAAATATATTAACATATATAATAGAGCCCTGTAACATATAGCAA
TGTACACATGATTTTTTCTCCCTACCATGCCATAACAAGAAGCTGTGATGTCTAATTACGTGCAGAGTAA
AACAAAATAGTATACAATAATGTATATGTAATAAAATACAGTAATACATACAATAATGTGTATAATAAGA
AGGCATAATCTATACCTCCATATATATATAAAGAAACCATAATATATATTGAATATATATGTAATAAGGC
TCTATAATATACATCAAGTATGTAAGAACCATAGTGTATAATAGCATTTACAGTAAAGGAAAATAATGTG
TAACAATGTATATAGTAATATATATAATGAGAATCCGTAGTATATACCTCCATATATATAAAAAAACCAG
AACATGATGAACATATATGTGATAAGGTTCTGTAATATACATTACATATGTAAGAGCCACAGTATATAAT
AGTATTTATGAGAAAGCACAATAAGACGTAATAATGCATATAGTAATATATATAATGAGAAGCCGTAATA
TATGCCCTAACTATAGAAAATACTATAACATGTACTAATGTATGTGTTTAAAATACCGCAAAACATAAGG
ACACATACAATAGAGCCCTGTAATATGTAGCAATGTATATATATATATATATATGATTTTTTCTCCATAA
CATGCCATAACAAGAAGCCGTGATGTCTAATGACATGCAGAATAAAACAAAATAGTGTATAACAATGTAT
ATGTAATAAGATACAGTGTGTAATACATGTAGTAATGTGTATAAGAAGGCATAATCTATACCTCCGTATA
TATATAAAGAAACCATAATACATATTGAATATATATGTAATAAGGTTCTGTAATATACATTACATATGTA
AGAACCATAGTGTATAATAGTATTTATGGTAAAGGAAAATAATGTGTAACAATGTATATAGTAATATATA
TAATGAGAATCCGTAGTATATACCTCCATATATATAAAAAAAACATAACATAATGAACATATATGTGATA
AGGTTCTGTAATATACATTACATATGTAAGAACCATAGTGTATAATAGCATTTATGGTAAAGGAAAATAA
TGTGTAATAATGTATATAGTAATATATATTATGAGAAACCATAACATAGTGAACATATATGTGATAAAGT
TCCGTAATATACATTACATATGTAAGAGCCACAGTCTATAATAGTATTTATGAGAAAGCACAGCAATATG
GAGTAATGTATATAGTAATATATATAATGGGAAGCCGTAATATATACCATAAGTATATAAAATACTGTAA
AATAGGACACATACAATAGAGCCCTGTAACATATAGCAACATATATATATATATATATATGAGTTTATAT
ATACATATATAAATCGCTGAGGATCGTGGGTAAATCATGTTATTTGCAAAGCATCCTGGGTAACCCCGCC
CCTCTCTCTCTCTCTCTCTCTCCCCGCCCTCCCCCGCAGGTCCATCACGCGCGCGTACTACCGGAACTCG
GTGGGCGGGCTCCTCCTCTTCGACGTCACCAACCGCCGCTCCTTCCTGAACGTGAGGGCGTGGCTGGCGG
AGGCGGAGGCTGCATCCGGGCCGGAGCGGGCGTCGCTGGTGCTCGTGGGTCACAAGTGCGACGTGGGGTC
GGGGTCGGGGTCAGAGGGGGAGGAGGGGGAAGAGGGGGAGGAGGGGGAGGGGGCGGGGCGTCGCCCCCGC
CGCCGAGTGACGCGGGCGGAGGCCGAGGCGGAGGCCGCCGCCCACGGGCTGCGCTACGTCGAGACGTCGG
CGCGCGATGACGTCAACGTGGAGGCCGCCTTCGCCGCCCTCGCGCGGGACATCTACGACCGCGTGCGCCG
CGGCGAAATCCGGGAGCGCGAGGGCTGGGAGGGCGTGCGCGGAGGGCCCGTCCCCGGGATTGTGACGTCC
TCCGAGGAGGCCCCGCGGCCCACACGGGGGTGCCCGTGCTAGCCACGCCCATTCGGGACCTATAGGATCC
ATACATTTGACTGGGACGCGTGGGATCCACGCAGTGACCGGAGGGAGCCCTCTGCGCCCCGCCACTCGGA
CTCATACGTCATCGACATACGGAATCCATATATCGACCTGGACATATGGGGCCCATGCAGTGACTGGAAC
GTATGGGATCCATGCAACCGGCCACTTGGGACGTAAAACGGGGCCAACGCATGGGATCCATATATGGACC
GGTGACGTATAGAATCCATGTGTTGACTGGAGGGAGCCCACCACGCCCTGCCACTCTGACCTAAAATTCC
AGCAACGTATAGGATCCATGCATTTGACTGGGGCGTGCGGGATCCCTGCATGGACCGGAGGGGCTCTGCA
CGCACGGTCACTCGGACCTAAAAGTCATCCATGTAAACCATCCATACATGACCAGGACGTATGGAGTCCA
TATGTGACCAAAGAGCCCAGCCCAAGGATGAGACGTGAGCGTGTCTATCTCACCCTCCGGCCACTCGAAG
TCACAGTCCATCAACGTATAGGATCCATACACTGGACTGGGAGGGGACGTATGGATTTCATACGCGACCG
GAAAGAATTCAACCTTCCCGTGAGAAAAACACGCCCGAGTCACGGAGCCCGGGTGACGCCAGACTCTGCA
ATGGCCGCCGTGGGCGTGGCCGGATGTATGGATCGCAGCCCCTATGGATTGTGTTGTCATCGTTGTTGCC
ATGGTTATGGAGCCGCGCTGAGGATACCGGGTAAAGCGGGCGGAGCTGTGCATCAGGCCCTAGGCCTTTG
ACGCTAGGACATTTGCATATTAATGAATTATGTCAATCGTTTGAATGTTCTGCATAGTAATTAAGTGTCC
ACGTTATAGTTCTGCATATTATGTTAATCGTTGCTAATTATTTGAGAAATCTGCATATGAATTAGTTGTA
TCATTCCTCCATATTTAAATATTCTGCATATTAATCTCTGTTATTAATTTATATCATTTATGGCTGATTA
CTTGAACATTCTACGTATTAATTTTTATTATTGATATTTATGGCTGATTATTTGAATGTTCTGCATATTA
ATTAATCTCTATCAATTTATATTATTTAAGGCTGATTATTTGAATATTCTGTGTATTTTATTATTATTCA
TATTATTCATAGCTGATTACTTGAATATTCTGCGTATTAGATTATCGACGATGCGCGATGGTTATTACTC
ATTATCTGCATAATTTCTTATCCCATTGCTTATTATTTATTCACCTTAATGTATATCCTCTAATTTATGT
CGCGTGTTCGATCCCCGTGGGATTACTGTTACTCGATGTTTTATTTATTACTTTTATTACTCATTTTATT
ATTATTTATAATTTTTATTAATACTTTACCGTTTATTATTTATTACTATTTATTACTATTTATCGTTTAA
CTTATTTACTATTTATAATTTTTAATACTTTACCATTCATTATTTATTATTATTTAACTTGTTCACTTAC
GTATGTCATTGCTGCTCATCGTTATTTCTATTTTTGCTATCACTTTATTATTATTTATTACCCTTATTTG
TTATCATTAAATGTTTACTGTTCACAAGAATCAGCGGTTCGTTTGCTTTATTAATATTAATATTCATTAA
TTTCTCTGCTGTTCACGTCCCATATTATTTATTTAATGCTTAGTATCTCGTTTATTTATCTAAATTTATT
TTACTGTTTTTTATCATCCCACTTTTTACTTAATACTTATTTTATTTAATATTCATTATATTGTTTTATT
ACCTATTTTGTTACATTGCAATATTTATATTATCTTTATTTATTTAATGCTCATATTATTTTGTTTATTG
TATTTATGTCTTATTATTTTTAATATTTTCTATTTTCTCATTTGTTACTTTACTTAATATTTATGTTATC
CTTTTAACATTTATTATTTTATTATTACATTATACTCGTTATTATTTAATATAACATTATATATAGTACA
TATTATCATTACTATTACTATTTTAATTATAGTTATTACATATTATTTAACATAACATATACAGTACATA
TAGTACATATTATTATCATTATTACATATTATTTAGCATAACATATATAGTACATATAGCATATATTATT
ATTATATATTTTTATTTCATTTTCTTCCTACAAACCGGCCACGCTTTACATCCAATTCCAATCCCTCCGG
CGCATCACAGCCCAGGCCGAAAAAAATAGAAAAATAAAATCCATACATCCTGGTCCCGTGCGGATGGTTC
CTGTCCTCAGCTCCAATGAACCAAAAAAATAAAAATGAAATAAAAAACAACATAAAATATACGTCTGCCA
TCTTTTTCTCAACGGAGACGCCTTCTATACATTGCTGCACCCGGCTCTGTGACGCGGGTTTCGAGGCGCC
CGGCGAAGTTGGTGCAATGGGGGTGGTGACTGGGATGTATGGAATCCATACGTGACCACGACGTGTGGGA
CCCGTGAGTCAGACCTATAGAATGCATGCATGGGTGGGATGTATATGAATCCACACATTGGCCGGGACAT
ATAGGATCCACGCGTGACTCGGATGTATAGAATTCACACGAATGGGATGTATGGAATCCACAGTGACCAG
GACCTGGATGTATGGAATCCGTACAGTGTCCAGGACGTGTGGGACCCGTATGAGCGGGATGTTTAGAATG
CACGTGTGGCTGTGACGTATGGGATTCATTAGGAGTGGGATGCATAGAATCCATAGTGACCAGGGCCCGG
ATGTATAGAATACATTCAATGTCCATACGAGTGGGACGCATAGAATCCACATGTGACCAGGACGTATGGC
ATCCATACACTGACAGGAGGGAGCTCTCTAGGGTCCAACGCTCGGGCTCAAATGCCACAGACGCACCGAG
AACATATGGAATCCACACTTGGGTGGGACATATGGAATCCATAAAATGAGCGGGACGTGTGGGACGTCCC
ATATGAGTGGGACGTATAGAATCCACACTTGGTTGGGACGTATGGAGTCCAATTGGCCAGGACGTATAGA
ATCCACGTGTGGCTTGGACATATGAAATCCATACAGTGGCCAGGACGTATGAGATCCACGCATGGCCGGA
ATGTATAGAATCCACACGTGGGTGGGACGTATAGAATCCACCCACGTCCGTGTGGGACGTCCTGTATGAG
CGGGACGTATATAATGCACGTGTGACTTGGACGTATGGAATCCACACAGTGGCCAGGACGTATGCCATCC
GCTCGTCGCCGGGACGCACGGAACAACGAGGACCAAGCAGGTGAGCAGGGAAGTGAATCGCGCCCCGGAA
GCCATGTTGCTCAATGTATGGCGTCGGGCGGAGACGAAGAGGAAATGAAATCGGGACCCGGGGCCGAGCG
TCAGGGCTTCAAGGACGCGGGGCGAGGGCGCTAACCACTGCACGGCGGGCGGTCATCGTTACGTACGTTA
ATGTAGCATGTTTACGTTTATTTAAATTTATTTCTACTTATTCATAATGCAGCTTTAAGTTTATGTTAAT
TTATGGTAATGTGGACTTATGTTTACGTCCATTTACGTTAATAATGCTGTTTAAATTAATATTTATTTAC
ATTAACACGGATTATTTACATTTATTCCTATTCATTAATGCAGTTTTACATTTATGTTAATTTATGCTAA
TGCGGACTTGTGTCTATGTTCATTTACCTTAACAATGCTGATTTACATTAATATATTTATGTTAATAATA
CAGATTATTTACATTTATTTCCATTCATTAATAACGTGGGTTTACATTTATGTTAATTTGTGCTAATGCA
GACTTGTTTACATTAATAACAGATTTGCATCCGAATTTATTTTCATTAATTATACAAACTTAGTTATTTA
CGTTAATGATGAGGATTATTTACATTTATTTCTAGCTAATAATGCAGTTTTCCATTTATGTTAATTAATG
CTAATGTGGACTTATGTCCATGTTCATTTATGCAAATAACGCTGATTTATATTAATATTTACATTAATAA
TGCACTTATTTACTTTAACAATGCAGATTATTTACATTTATTTCTATTTCTTAATGAAGCAGTTTTAAGT
TTATGTTAATTTATGCTAATGTGACTTATGTGTACACTAATTTACGTTAATAACACAAACTTATATTCGT
ATTTGTTTACATTAATAATGCAGATTATATTTGTTTCTATTCCTTAATGATTAAGATGAATATTTATGTT
AATTTTTGCGAGTGCGGATCTACATTTATGTTCAGTTACGTTAATAATGCAGACTTAATTTTAATTTACA
TTAATAATGCACTTACTTATTTACAATAATGCAGATTATTTACATATATTTCTATTTGCTAATAGTCAAC
ATTAATATTTATGTTAATTTATCATAATGTGAACTTATTTGTACGCTCACTTTTGTTAACACACATTCAC
ATTCACATTTATTTACATTAACAATGCAGATTTATACTTATTTTTATCTACGTTAATGATGCGGGTTATT
TACATTTATTTCTAATAATGCAGTTTTACATTTATGTTAGTTAATGCTAATGCAGGCTTACGTCTATGTT
CATTTATGTTAATGACGCTGATTTACATTAACATTTATTTACAATAATGATGCATTTATATTTATGCTCA
TTTACATAAATAGTGGAGATTTATATTTATTTTTATTTATTTTAATGATGCAGATTATATTCATTTCTAT
TCTTTAATGATTAAGATTAATATTTATGTTAACTTTTGCAGTGCAGATCTACATTTATGTTCATTTACAT
TAATGCAAATTATTTACATTTACTTCTCTTTATTAATAACGCAGCTTTACGCTTATGTTAATTTATGCTC
ATGTGGACTTAAGTGTACGCTCATTTATGTTAAGAACACAGATTTACATTCATAATTATTTACATGAATA
TTGCAGATTTGTATTTATGGACATTTACATAAATAATGGAGATTTATATTTAATTTATGTTAACGATGCA
GAACACATTGATTTCTAGTCCTTAATGATTAAGATTAATATTTATATTAATTTTTGCAATTGCGGATCTA
CTTTTATGTTTACTTATGTTAATAATGCAGATTTACATTCATAATTTTTTACATTAATAACGCAGACTTA
GTTATTTGTTAATAATGCAGATTATTTATATTTATCTCTACTTGTTAATGCAGATTTACGTTTATTTCTA
TTTGTCAAGATTAATATTTGTGTTCATTTATGCTAATGCGGACTTATGTCTACGTTCATTTATGTTAATA
GTGCTGATTTACATTAACATTTATTAACATTAATAATGTAGACTTAGTTATTTACGTTAATGCAGATTAC
ATTTATTTCTATTTATTAATAATGAAGTTTTACAGTTATGTTAATTTATCCTAATGCGGACTTATGTGTT
TGCTCATTTACATTAACACAGACTTGCATTCATATTTATTAACATTAATAATGCAGGCTTATTTACATTA
ATAATTCAGATTATTTACATTTCTTTCTATTCATTAATAATATGGGCTTATATTTCTGTAAATTTGTTAA
TGTGGACCTACTTGTACGCTCATTTACGTTAATAACAGACTTACATTCGTATTTATTTACATTAATGATG
CAGATTATATTTATTTCTATTCCTTAATGATAAAGATTAATATTTTTGTTAATTTTTACAATTGCGGATC
TACATTTATGTTTACTTACGTTAATAATGCAGATTTGCATTAATAGTTTTTTACATTAATAATGCTGATT
ATTTATATTTATCTCTCCTTAATGCAGATTTACATTTATTTCTATTTGCTAATAGTCAAGATTAATATTT
ATGTTAATTTATGCTAATGCACACTTAAATCTATGTTCATTTATGTTAACAATGCTGATTTACATTCATA
ATTATTTACACTAATATTTATGTTCATTTACGTGAATAATGGAGAGATTTATGTTAATGATGCAGATTAT
ATTTATTTCTATTTCTTAATGATTAAGATTAAAATTTATGATAATTTATGCTAATGCAGAATTATGTCTA
TGTTCACTTACGTTAATAATGCTGATTTACATTAACATTTACTTCCATTAATGATACAGACTTAGTTGTT
TACGTGAATAATGTATTTATATTTATGTTACATTAATAATGATTATTTGTATTTAGTTTTAGTTATGTTA
ATGATGCAGATTATATTCGTTTCTATTTCTTAATGATTAAGATTAAAATTTATGATAATTTTTGCGAGTG
TGGATCTACATTTATGTTCATTTACGTTAATAATGGAGATTTATCTTTATGTTAATAATGTAGATTTAAT
TTTAATTTACATTACTAATGCACTTATTTACACTAATGCAGATTATTTACATTTATTTCTATTCACTAAT
CAGTTGTTAATTTATGCTAATGCGGACTTCTGTGTATGCTCATTTATGTTAATAACACAGATTTGCACTC
ATATTTACAATAATGATTCAGACTTATTTACGTTAATAATGCAGATTTACATTTATTTCTATTCATTAAT
AACATGGGTTAACATGTATGTTAATGTATGCTAATGCGGACTTATGTCTGTTCATTTACATTAATGCTGA
TTTACATTAATAATGCAGATTTATATTTATGCTCATTTATGTTAATGATTTATATTTATTTATGTTAATG
ACACAGACTATGTTTATTTCTATTTCTTAAGGATTAATATTTATGTTAATTTTTGTAATTGCGGATCTAC
ATTTGTTTACTTACATTAATAATGCAGTTTGCATTCATAGTTTTTTACATTAATAACGCAGATTATTTAT
ATTTATTCTACTTATTAATGCAGATTTACGTTTATTTCTATTTGTCAAGATTAATATTTATGTTAATTTA
TGATAATGCGGACTTATGTTTACGTCCATTCACGTTAATAATGCTGATTTGCATGAACATTTACATTAAG
AATGCAGATCATTTACATTTATTTCTATTCATTAATAACATGGGTTTACATTTACCTTAACTTATGCTAG
TGTGAACCTATGTGTACGCTCATTTATGTTAATAACACAGATTTACATTCATAATTATTTACACTAATAA
GGCAGACTTAGTTATTTACGTTAATGATCCAGATTATTTACATTTATTTCTATTTGCTGATAACTGAGAT
TAACGTTTATGCTAATGTATGCTGATGCTGAATTACGCTTACGTCTGTTTACGTTAATGATGCAGATTTA
TATTCATTTTTCTTTACATCAATGACGCAGGCTTACGTCTACCTTTCTTTTACGTCAAACCCCACCCCCA
CCCCCCATCCTCCCGCCTCCCCAAGCCCTCACTTCCCCACCCCCATCCCCTTACCCCCACCCTCCCCCAC
CCCCACAACCCCCACCATAACCCTCCCACCCCCCTCCTCCCCTTCCCCCCTCCACCCCCTCCTCCCCTTC
CCCCCTCCACCCCCTCCTCCCCTTCCCCCCTCCACCCCCTCCTCCCCTTCCCCCCTCCACCCCCTCCTCC
CCTTCCCCCCTCCACCCCCCCCCCCCCGCGAGGCGCTCACAGACCCAGAACTGCACGGGCTGGAGGTGCC
CAATGGTTAGCGCCCTCCTGCGAATCACGAAGCTCGCCACCCTCCCCAGCCCCCGAAACCCGAACGACGC
GGGATCTATACGTTCCCGTTCACGTCGAGGACGCGGGGGAGGGGGTTTACGTCCCCAGAGCACGGTAAAC
AAGATGGCGTCTCTTCGGGTTTTTAATTCTGCTGTGGGGGGTGGGGTGGGGAGGGGAGGGAGGGAAAAAC
AAATCGGGTGTGATATACATTAAACCGGTGAGCTATACATTAATGTTCAGGCGTGAGACGGACATCGGGC
GGGCGAGCGCAGTGGTCGGCGCCCTCACGCTTTGCTCTTGGCGGCGCCGCCATCGTCCCGGTTCCTGCGC
TTCACGTCCCAGTTGTAAACGCGCGCCATGTCTGCGGGGTCGGGGGTCAAGGAAAACGTAAAGAGGATCC
GGGACGTATAGGACACACACGGGGGTGGGGTGGGGACTCGTGCACAGGGGCTGGGGTCGCTTTAGGTTCA
TCCGAGGAAGAACGCGTTCTGGGTTTCCTATACGTTGACTTACGAGCGGATCCGTCCTTTCCTATACGTC
TTTCTTTGCGTTTAAGAACGAATTTGTTCTTTTTTTAAAAGTTATTTAGGACTAAATCCGTTCTTTCCTA
TACATTAACTTAGGGATAAATCCGTTCCATACATTTTTCTTCACATTTGAGAGTAAATTTATTCTTTACA
TTAATCTCAGAATAAACTCATTCTTCCCTTTACATTAAGAACGAATCCATTCTTTCCTTTCTATACATTA
ACTTAGGCATAAATCCGTTCTTTCCTATACATTAACTTAGGAATAAGTCTGTTCCTTACATTTTTCTTTG
CATTTGAGAGTAAATTCATTCTTTACATTAATTTAAGAATAAATTCATTCCTTTCTGTACATCAAGTTAG
GAATAAACCCATTCTTTTCCATAATTTGAGATTGAATCCATTCTCTTCTATACATTAATTTCAGAATAAA
CTCATCCTTTCCTTTACATTAAGAATGAACCCATTCTTTTACTTCTATACATTAACTTAGGGATAAATCC
GTTCTTTCCTATACATTAACTTAGGGATAAATACGTTCTTTACATTTTTCTTCACACTTGAGAGTAAATT
TATTCTTTACATTAATTTAAGAAAATTCATTCTTCTCTATACATTAAGAATGAATCCATTCTTTCCTTTC
TATACATTAACTTAGGGATAAACCCATTCTTTTCGATAATTTGAGAACGAATCCATTCTTTTCTGTATAT
TAATTTCAGAATAAATTCATTCTCTCCTTTACATTAAGAACGAATGTATTCTTTCTTTTCTATACATTAA
CTTAGGAACGGATTCTTCCGGTCCCACGCGTCACCCCGATCCCCCGTCCATACGTCCAGGATACTGACTT
CCGTGGTGAACTGGTCCTACAGGAATAAATTTATTCTTTACATTAATTAAAGAATAAATTCATTCCCTTC
CTTACGTTAGTGTGAGAATAAGTCCGTTCTTTACATTTTCCTTTACATTAAGAATGGATTGTTTCTTTCC
TGTACATTAACTTGAGAACAAACCCATTCTTTTCTATACATTAAGTCAGGAATGAGTCCATCCTTTTCTA
TACAGTAAGAGTAGATGTATTCTTTTCTTTACATTAATAAACTCAGTCTTTCTCCTTTATATGTTAACCT
GAGGATAAACTCATCCTTTCCTCTATTTTCTATACGTTTCCTTTACATTAAGAGTGAATCAGTTCTTTTC
TACACATTAACGAGAACAAACCCATCGTTTTCTATACATTAAGAACAAATCTATTCTTTTCTTTACATTA
ATAAACTTAGTCTTTCTCCTCTATATGTTATCCTGAGGATAAACTCATCCTTTCCTCTATTTTCTATACG
TTAAACCAGGAACGAACTCTTACCGTCCCTCCTGTCCCCCCGCCCCCGTCCATACGTCCAGGATACTGAC
TTCCGTGGTGGTGAACTGGTCCCGCAGGAAGTCCAGGTCGTCCTCCAGGGCCTCCAGGTTCCGTGCCGCC
GTCGCCAGGTTTTTCTCCAGCAGCGCCCGGGCCTCGTCCACGTCGTACTCCAGCATCACGTTGGCCTGGG
GTGGGGGGGAGGTCTATACGTTATGGCGCTGCATGAAGATCTATAGGTTACGTCACCGCGTAGTCTATAG
GTTATGGTCGCTGCCCAATGTATAGGTTACAGTCACTAGGATACAACCACTGAGCAATCTATATGTTACA
TTGCTACATAGTGCATAGATTATATAGTATAATAATGCCCTATATTATATAGTATATAATATATAATAGA
AGTATAGATTACATAGGTCACCACATAATTTATACTTTATGTCACTGCATAACCTATAGGTTATGGTCGC
TGCACAATGTATAGGTCACAGTCACTAGGTTACACCCACTGAGCAATCTATGTTACATCGCTACATAACC
TGTAGGTTACATAATATAATATCCCGTATTATATAGTATATTATGTATAATATAATCAAAGATTACATAG
GTCACCACATAATTTACACATTACGTCACTGAAAAATCTATAGGTTACGGTTGCTAGGTTACATCCACTG
AGCAATCTATACATTACGGTTGCCACACACTTTATAGGTTATGTCAATGGGCATCCTATAGATTACACAA
TGTAATAGTATCCTTTTATATATATCATCTATAGATTACATAGGTTACCACACAATCTGTACGTTAAATC
GCTGTAAACTAGACTATAGGTTAGGGTCACTAGGTTACACCCACTGAGCAACCTATAGGTTATGTCGCTA
CACAATCTATAGGTTACACCACTACCTATTTAATTGTATGTTGGCAGCCCTCACGACAGTCAATTAATAA
CGTATATGTCAGGGGACCCCGGAATCTACACAGGTCACTGTCACGACAACTCCTCCATGATCTATAGGTG
AAATTCACAGCCACCATTCCATAATCTATACATTAGTCAGAGCGATCACTACCTAATCTATAGGTCACGG
TCACAGCCATTACAACCTATAGCTCGGGCACCCCACAATGTATAAAAGTCAGAGTTGAAAACCTATAGGT
CAGGGCACATACAGGTCACGGATGTCACATAGTCCATACGTCACAGTCAAATAATCTATACGTCACAGTC
TCGGCCATGACCTCATAACTTATAGGTCGGGGCCACCCCGGCACCATCCATAGGTCCCGGCCCCGCCCCG
CCCACCGCACTCACCCCCAGCCACAGGCAGACCCTGTCCGTCGGGGGCACCAAGGCCTTGCAGTACAGGT
TGTCGGCCAGCAGGAAGCGCGTCTCCATAGCGTGGGGCGACCCCTGCGGGGAGGGCGGGGTGCAAAGGTC
ACAGAGGTCACATGGGAGTCACGGGGATGCAAAGGTTATGTAGGTCACATGGGTAACATGGGGGTGTCAC
GGGAATGCAAAGTTCACATGGGGCACATGGGGGTCACAGGGATGCAAAAGTCACATAGGGGTCACAGAAG
TCACATGGGGGGCACGGGGGGGGTATAAAGGTCATGTAGGTCACGGAAATGTAAAAGTCACATAGATCAC
ATGGGTCACACGGGAGGCCACAGGAATGTAAAGGTCCCATAGGTCACATGGGGTAACAGGGATGCAAAGG
TCACATGGGGCTCATGGGGGTCACAGGAATGAAAAGGTCACATAGGGGTCACAGAGGGTCACATAAGGGT
AACATAGGTCACATGAGGGATACCGGGATGCAAAGGTCACATGGGGCAGATGGGGGTCACGGGGATGCAA
AGGTCACATAGGGGACACAGAAGTCACATGGGGATCAAGAGGATGCAAAGGACACATGGGGGACACGGAG
GTATAAAGATCATGTAGGTCACATGGGGGTCACGGGAACGTAAAGGTCACATGGATGTTAGAGCAACATA
GGTCACATGGGGTCACGGGGATGCAAAGGTCACGTAGGTCACACGTGGGACCTCACGAAATTCACATTTG
CATACGCAAGACATCTGTCTGCATACACAAGAGGCTCACTGCCATGGACGGGCCTTCATTTGCATATGCA
AAATACAGTAGCCTGAACAGAGTGTCCATTTGCATGCAGAGCCCTCATTTGCATGCAGAGCCCTCATTTG
CATATGGAATTGCTCACCGGCCCGAACAGAGCTCTCATTTGCATGCAGAGCTATCATTGGCACACACGGA
AAGCTAATTTGCATACTGGGACCCTCATTTGCATGTGCCCGCCCCTCTCACCTTCTTCCGCTGCATGTAT
TTGAGGATCTCCAGCGTCTGCTTGATCTCAGGGATCTGCGACTTCAGCCTACGGGGTCGGGGGTTCAAGG
GTCAGGGGTCAGCATGGCATCACGGACCCCCCCAAAAAAAAAGGGAAAAAAAAAATCTACGTCCTATTTC
CGGTAGCGATATTCCCCGCCCACTCTTGGCCAACTCCCCTCTCACTCCCGTCCACTTCCGGCTTGGGCTC
CGCCCACTTCCGTTCACCAGCACTTGCGCTCTGCTTAGCTGAGCTCCACGAATTTGTATTTCCGGTAGCG
CACGTCCCCGCCCACTTTCCCACGTACCCCAGGGCCCACTTCCTGTCGGAGCCCCTCTAACTCCTCGCCA
TCCCAGGGCACACTTCGGGCCGCGGCTCCGCCCACTTCCGGTCACCTGCGCTTGCGCTGTGCGAGGCTGA
GCTCCATGAACTTGTATTTCTGGTAGCGCTCGTCCAGCTTCCGCAGCGCGGCGTCTGCGCTCTCATTTCC
GGGCTGCGCCATGAAGGCGTCCACATCCTCCTGCGGGGAGATATCGCGAGATGTTACCAAGAGACATGGG
AAAAGTCGCGAGATTTTAAAGCGAGAGGCGGAAAACATGGCGGGAGGGGGGAAATATCTCACGATTCTAA
TGTCCGAAGGAGAAACATCTCAGGATTTTAATGGCCACGTGGGAGATATCGCGAGATTTTAACACGGGAG
GCAAAAAATATGGCGGGAGGGGGGAAATATCTCACGATTTTAGTGTCCAGATGAGAAACATCTCAGGAAT
TTAACGGTTTCCTTTGTTGAGATGGAGAAATATCGCGAGATTTTAACGTCCACCCGAGAAATATCACAGA
GTACGGGAAACATTGCGGGATTTTAACGTAGGCGGCGGCAAATATGGTGGGAGGGGAGAAATATCTCATG
ATTTTAATGGCCTAACGTGAAACGTCTTGGTAATTTAACGGCCACACGGGAGATATCGCGGGATTTGAAC
GCGGGAGGCGGTTAATATTCCGGGATGTTAACGACCAGACGGGAAATATCGTGCGAATTTAACGGCTTCC
TTTGATGAGATGGAGAAATATCACGATTCTAATGTCCGAACGAGAAACGTCTCGGGAATTTAACGGCCAC
ACGGGAGATATAGCGGGAATTCAATGCGTGAGGCAGGGAATATTTCAAGATTTTAAAGGCGTCCTGTGAA
AAGTAGAAATCGTCACGAGATTTTAACGGGAGAGACGGTTAATATCGCGAGATATAAACCTCCAGACCGG
AAATACCGCGAGAATTTAACGTCCTCTTGGGAGGACGGGGGGGGGGGGGGGAGCGAATATCGCGAGGTTT
TAATGTGCAAACGAGAAATAACACAGAGTACAGGAAACATCGCGGGACTTTAACATGGGCGGCGGCAAAT
ATGGCGGAAAGGGGGAAATATGTCACGATTGTAATGTCCGGATGAGAAATATCTCAGGAATTTAACGGCC
ACACAGGAGATTATGCGGGATTTTAAGGCGAGGGGCGGGAAATATCGCGTGATTTAAACGAAACGTGGAC
CTATGGTGGGAAGTTAACACGAGAAACGGGAAATATCGCGGTTTTAAAACGTGGAATGCAGGAAATATGG
CAGGAGGGGGGACAATATCTAACTCTAATATAAGGATAAGAAATATCTCAAGATTTGAAGGACACACAGG
AGAGATCGTGAGATTTAATCACGAGAGGCAGTTAAAGTCGCGGGAATTTAAAGCGAGAGGCGTGAAATAT
GGCGGGAGGAGGGAAATATTTCACGACTTTAATGTCCAGATGGGAAATATCGTGAGATTTCAACGCATGA
AGCAGTTAACATCCCAGGATTTTTAACGTCCAGTCGGGAAATATCGCGCGAATTTAACGGCCTCCTGTGA
CTAAATGAAGAAATATCGCGAGATTTTAATGTCCATTTTAGAAATAGCACAGAGTATGGGAAACATCGCG
GGATTTTAACGATAGGGGCGGCAAATATGGCCGGAGGGGGACAATATCTCACGACTCTTTTGTCCGGACG
AGAAACGTCTCGGGAATTTAACGGGAGAGACGGGAAATATCACGACCGGGATATCTCAGGATTTTAACCG
CCTCCAGAAAAGAGTGCGAAATGACGCGAGATTTTAATGCGAGAGGCGGTTGATATCCTTGGGGTTTTAA
CGTCCAAATGTGAAACATAGCGCGAAATTAATGGGCTCCGTGTACAGGAGGAAATATCGTGGCATTTAAC
GGTGGAAATGGGAAACATGGCAGGAGGGGGGAAAATATCTCATGACTTTTTTGTTCGGACGAGAAAGTTC
TCGGGAATTTAACGGGAGAGACGGGAAATATCGCGGGATTTTAACGCAGGAGGCAGTTAATATCCCAGGA
CTTTAACGTCCAGACGGGAAATATCGCCAGAATTCAAAGTCCAGATAGGAAATATCGCGCGATATTTAAG
GGTCTCCTTTGATGAGATGGAGAAATATCGCGAGATTTCACGGTCCAACCGAGAAATAACACAGAGTATG
GGAAACATGGCGGGCAAAACATGGAATGCGGCAAATATGGCGGGAGGGGGACACTATCTCACGATTCTCA
TGTAAGGATGAGAAACATCTTGGAAATTTAACGGCCACACGGGAAATATCGCGGGAATTTAATGCGGGCG
ACGGGAACTCTCTCAGGATTTTTAACGGCCTCCTGGGACGAGGGAGGGAAATGTCGTGAGATTTAAAATC
CCGTCTCGCGCTTCCTTTAATTTTTAGTTTAATAAAATGTTAAATATTTTACGTCAAAACTTTTTAATTT
TGCAAACAAACAGGTTTTAAGTAGTTTTGGCAAAAGTGAATAAAAATTACTGAAATTTAATATTTAAGAT
ACATTTTAAGCAAAAAGTCTTAAGAAAAATTAATATATTAGTTTAAAATTTTTTAATTTTTCCAATAGGT
GGATTTTGTACGGTTTTAATAAAATCTTAATATTTTAAAAATGGGAAAAAAAGAAAACAAGACAAAATAT
GCATGAAAAATTTCTAATTTTTGAAATAGATTTTAAACAGATTTGATAAAATATCAATAGATAAAAAAAG
TTAATTTTTTTTACATATTTATATCTGTTTTTTTTTTAACCAGGTAGCAAAATGGTCTCCTAAATCGCTG
ATAAAGAATATTTCTATCTATATTAAAGAGGGAGTCTTCCGGGGTTGGGGATTTAGCTCAGTGGTTAGAG
CGCTTGCGTAGCAAGCCCAAGGCCCTGGGTTCGGTTCCCAGCTCCGAAAAAAAGAAAAGATAAAAAAAAT
AAAAATAAACAGGATTACATGCCTGGCTGCACTTTTAGTCTTTTGAATATAATTATAAATAAAATAAAAC
AAAAAAATACTTTTTATAGAGCGTTCTGCGCTTCCCTTGATTTCGTTTTAAAAAATGTTAATATTTAAAA
TTAACACATTTCTAATTCTTAAACGTAGCGTTTAAATGATTAGTTTTATTAAAAAATTAAATTTTTAAAA
ATCGGAAAACAAAAAAATTAAAATAAAAATTTATGAATTTAGAAATAGATTTTAAATACTTTTGATAAAA
TATTTATATGCAAAAAGTTAATAAATATCTTAAAATCATTTCAGTGTTTAAAAACAAATATCCTCGCACT
TTTAATTTTAAAGAAAGGTTATTAATAAATGAAAATAAAATTCCCGGGTTTGCGCCACGAAGGCGTCCAC
GTCCTCACGTGGCGGGAAATACCACGGAATTTTAACGTCCACACGGGAAATATCGCGGGATTTTAACGCG
GGAAGCAGGAAATAGCTTGAGATTTTAACGGCCTCCTGCAAAAAGAGGAGGAAATATCGCGGGATTTTAA
CCCGGGAGACGGGAAATATCGCGTGATTTGAACGTCCATTCAGAATATATCGTGAGAATTTTACGCGCCT
GTCCACGGATGACGAGGGCGGGAAATACCGCGAGATTTAAAATCCCCTTTGGGGTCCCATTGATTTTTAG
GTTTGCTAATGTTAGTAAATATTTTAACTTAAAATATCATAAATTTTAAATTAAAGGAGTAGCTTTTAAA
TAGTTTTAATAAAGTGTTAGTAGATATTGTAAGTTAAAAGATTTTAATTCCGGAAATGAATAAATGATAA
GTAGTTTTAATAAGATATTAATAAATTATATCTTGAGATTTTAACGGCTTCCTGCGAGACAGTTAATATC
GCTGGACTTTAAACACGCGAGGCAGGAAATAGCTCCAGATTTTAACGGCCTCCTGCATCGAGAGGAGGAA
ATACCGCGGGATTTCAACCCGGGAGACAAGAAAAATCAATGGATTTTAAAACCCAAATGGGAAATATCGC
AGGAGGCAGGAAATAACGTGGGATTTTAATGTCCAAACGGGAAATAGGGCGGCGGACGGGAGATATCGCG
GGATTTTAACGCTGGAAACGGGAACGATAGTGAGAGACAGTTAATGTCGCGGGATTTTAACGTCCATACG
GGAAATACACCGGGATTTTATGTCAAAACGGGAAATAGGGCGGCAGACGGGAGATATCGCGGGATTTTAC
CGCGGGAAACGGGAACGATAGTGAGAGACAGTTAATGTCGCGGGATTTTAACGTCCATACGGGAAATACA
CCGGGATTTTATGTCCAAACGGGAAATAGGGCGGCAGACGGGAGATATCGCGGGATTTTACCGCGGGAAA
CGGGAACGATAGTGAGAGACAGTTAATGTCGCGGGATTTTAACGTCCATACGGGAAATACACCGGGATTT
TATGTCCAAACGGGAAATAGGGCGGCAGACGGGAGATATCGCGGGATTTTAACGCGGGAAACGGGAACGA
TAGTGAGAGACAGTTAATGTCGCGGGATTTTAACGTCCATACGTGAAATACACCGGGATTTTAATGGCCT
ACTGCAATGAGCGCGGGAAATACGCGAGTTACAACCCGAGAGACGGTTAATACTGCGGGATTTAAACGCA
GCAGACGAGAAATAGGGCGGGACTCGGTTAATACCGCGGGATTTAACGTCCATGCAGGAAATATGGCAGG
ATTTTAAAGCGAAAAGCGCGAGATATCGCGGGATTTTAACGACCACAACCTCCTGCGAGAAGAGGGGGAA
ATATCCCCAGAGACGGGAAATATCTCACAATTTTAACTGCCTCATGGGACGAGAGGGGGAAATATCGCGA
GATATAACCCGAGAGACGGTTAATAACGCGGGATTTATCATCCATACGGGAAATACCGCGAGATTTTAAT
GACCTCTTGCGCTGAGCGGGGAGGGAAATATCGAAAGTTACGACCCGAGAGACGATTAATGTATCGAGAT
TTTAGGGCGGTAGCCGGGAGATAGCGTGAGAGACGGTTAATGTCGCGGGATTTTAACGTCCATAAGGGAA
ATTCCGAGAGATTCCAACGGCCTCCTGCGATGAGAGTGGGAAATATCGCCAGTTACAACCGGAGAGACGG
TTAATATCGCGAGATTTTAGAGCGGGAGACGGGAGATACAGTGAGAGACGGTTAATATCGCGGGATTTTC
AGGCAGCAGACGAGAAATAGCGCGGGACTCAGGCAATGACGCGGGAATTTAATGTCCGGACCGGAAATAA
AGCTGCAGATGGGAGATATTGTGAGCCAGTTAATATCGCGGGAGTAGGGAACTATCGTGAGACTCGGTTT
TAACGTCCTGAGAAACAGTTTATGACGCGAGATTTTAGCCCGGGAGCCGGGAGATACCGTAAGAGACGGT
TAATATCGCGGGATTTTAACGTCCGGACGGGAAATACAGCGGTAGACGGAGATATTGCGGGATTTTAACG
CGAAAGACCGTTAAATCTCGGGTCATTTTAACGGCGATGACCTCCTGCAACGACAAGAGGGAAATATCGC
GAGATTTAAAATCGCGAGTTGCGCTTCTTTCGATTTTTAATTTTATTGTTAGTAAATTTTCTCAATTAAA
GTAATTTAGATAATTTTTATGGAACGTTAATAGATATTTTAAGTTATACAATTTCTTATATTTCAAATAC
ACATTTTAAACTAAAAATTTTTAATTTTTCAAATAAATGGGTATTAGTTTTCAAAAACGTTAATATTTTA
AACGAAAATATTTTAATTTTCAACAGTTTTAATTTTAAAATTTTAATATTTAAACCGTTTTAAGAAAATT
TTTTTAAAGAAAATTTTAATTTTCTTAAATTTTAAAGAATTCCCAATCTTTGAAAGAAGAAAACCTTAAG
TAAATACTTTTAATAAAATCTTAATAATTTTTTAAAACGTTAAATGGAAAACACACAAGAAAAAAACACA
AAAAAATAAGAAAAAGGAATATAAAAAATAAAAAATAAGAAAATAAAATACAAAATAAATATAAAAAATT
TCTAACTTTTGGAATAAATTCTCAAATAAATGGTTGTAAGAAAATGTTAATAAATCGGATAAAATGTCTA
ACTCTCCAAGTAGATCTCAAATAAATATCAATTTTTAGGAAGTGCAACGGAAAAAAACACGGGAATCAAA
CCAGTAAACAAAAAAGATAAAATAAGGTAAAAGATAAAACGAAAAACAAATCGTTAAAAAAATCTAAAAA
TCTAAAAAATAGGATGAAAAACCAAAGTATACGCGATATTTTCATTATTATTAAAATCATTATTTACATT
ATTTATATTATTAACATCATTATTACTTATATTATTCACATTATTCACATTATCGTTTACATTATTAATA
CTATTTACATTATAATTAATATTATTTACATTATTAACATCATTATTATTTATAATATTCACATTATTAT
TTTTACATCATTATTACTTATATTATTTACATTATTTATATTATCGTTTACATTATTAACATTATTTACA
TTATTATTTACATTACTATTATTTACATCACTATTACTTATATTATTTACATTATTAATACCATTTATAT
TATTACCATTATTTATATTTAAATTATTAATATTATTCACATCATTATTACTTATATTACTTACACTATT
CTATTATCGTTTACATTATCAATATTATTACTTACATTATTAATATATTATTTTTATATTTACATTATTA
TTTATATTATTGTTATTTACACCATTAATACTTATATTATTTACATTATTATGTTATCATTTATCAATAT
TATTATTTAAATTATTATTAATAGTATTATTTATTATTTATATTGTTATTATTATTTACATCATTATTAC
TTATACTATTACTTACATTATCATTTATATTATTTATATTATTTGCATTATTTTTTATAATATTTACATT
ATTTATATTATTTGCATTATGGTTTTTATAATATTTACATTATTATTCACATTATTATTTATATTATTTG
CATTATTATTATTATTCATTAATCCTCTCCCCTTTCGCTTTGCACCGAACGGGGCCCCGCCATTTCCGCC
GCTGATCCCAGCGCCAAACTCTGCGTACGGCTCCAATGGACGCACGCGAGCGTCGGCGCTGGGATTCTAC
GTCATTTGCGTCAACCCCCGACACGGACTTTACATTGGGTATAAATATTGAATCATAGGATGATGCTAGT
AAGAATGGTAACAATATGTGATCTTTTTGAATATTAATATACGTTATATGTAAATTAACTGTAATTAATT
ATAACACATCAGTAATATATTTAGCTCAACATATTAATCATATAATATATGATATACGATATTAAATATA
TCATGTAATATATGATATATTTAATTCTATATATTAAAGGCACGGAAATTAAGCGTATGTTATATATTAA
TTAAGTGCAATTAATTATAATTAATTATATTATAGTTAATACATTTTATACATTAATGATATGTTATTGT
ATTTCGCTCAACATATTAAACATAGTATATATTAAATTCTATATAGTAAAGGCACGGAAAATACTCATAC
TAAATATTAATTCCGGTTGATTTTAATTATATTATAATTAACACATTATATATTAATGATGTTTATTACT
GTATTTAGCTCAACTATTAATCTATAATATATGATATATTTAATTCTATACATTAAAGGCACGGAAAAGA
AGCATATATTATGTTAATTAACTGTAATTAATTATATTATGATTAATACATTTTATATATTAATATGTTA
TTGTATTTCACTCAACATATTAAACATAGTATATATTAAATTCTATATATTAAAGGCACGGAAAATAAAC
TTATTAATGCATTTTATATATTAATGATGTTATATTTTATTTAGCACAACATATTAAACATATATTTTTA
ATTCTATATATTAAAGGCACGGAAAATACTAAAAATATATTAAATATTAATTGCGGTTAATTTTAATTAT
ATTATAATTACTACATATTATATATAATGATGTGTTACTATATTATTGTATTTCGCTCAATATATTAATC
ATATAATATATGATATATTTAATTCTATACAAGGCACGGAAAATAAACATTATAGATTAATTAACTGTAA
TTAATTATGTTATAATGAATTTTATATATTAATGTTACATTATTGTATTTAGCTCAACAAACAGAGAATA
CTCAACATGTAGTATATATTAAGTGTAGTTAATTATACTATACTGAATACATATATATTAATGGTGTTAC
TATATTATTGTATTTAGCTCAACATATTAATCATATATGATATATTCAATTCTATATTATAAAGGCACGG
AAAAGAAACAAATTATGTATAATAATTAACTATAATTATAATTATAATTAATGCATGCTATATATTTAAT
GATGTGTTATTGTATTTAGCTCAACATATTAAATATATATTTAATTCTATATATTAAAGGCACGAAAAAT
AAAAATATCATATATATTAACTGTAATTATATTATAATTAATGCATATTATATATTAATGGACAATTCTA
TTATATTTAGCTCAACGTAGCAAACACATAATATACGATACATTTAATTCTATACGTTAAAGACGCTTAA
GGAAATACCTAAGGAAAAAACATGGCGACGCCTTGGGAAAATTCGCCGCGAGGGGTCAGAGGAAAACTTT
TTTTGACGATTATTTTGTAAAATAAAAATCCTCAAAAACAGATAGGAAATATGTAAGGGAATAAAATGTG
TATTTTTGGGAAAATCATCCCGGTAAAAGAAAATCTCAAAAAAATAAATCCTGTATATAGGGGTTGGGGA
TTTAGCTCACTGGTCGAGCGCTTGCGTAGGAAGCCCAGGGCCTGGGTTAGGTTCCCAGCTACGAAAAAAA
GAAAAAAAACTTGTATATATTTTCCTCAGATGTTCTCCATGTATTTCATATTTTTTGGATTATTTTCCAA
AAAAAATGTGTTTGTTTTATATATAAAATCAATACGGTTTTTTTTAACAAAATAATCCTAAAAATCTAAT
GACGCGTAAAATATTTTAGGGGTAAAAATCGTCCTTGAAAAAAATAATTCTCAAAATATTGAAAAAAATT
TGTATTTAATTAAAAATATTGACTTTTTTTTGGGAGCGGGGGAAACCATTTTGAAAGTATTAAAGATAGA
AAATATTTAAGGGAGAAATGTATATTTTTTTGGGAAAATCATCCCGATAAGACACAAACTATTTCAGAAA
AATAAATCCTGTATATTTTCCCCCAAAATATTTTACGCGTCTTTAATATTTTGCGGATTATTTATTTTCC
CAAAAAATATTTTTGTTTGTTTTATATATAAAATTAATACGATTTTTTTTTTACTACAATAATCCTAAAA
ATCTAAAGACGCGTAAAAGATCTTGGGCTAAAAATGGTCCTGGAAAAAAACAATGATAATTCTCAAAATA
TTTAAGGTATTTTATATTTAAATGCAAATAATGACGAATTTTTCGGGAGCCGGGGGAAACCAGTTTTAAA
GTATTGAAGATAGAAAATATTTAAGGGAAAAAATGTATATTTTTTTGGGAAAATCATCTCGATAACATGA
GAGACATAGAAACTATTTCAGAAAAATGAATCCTGTATATTGTTCCCTCAGATATTTTCCGCGTGTTTGA
TATTTTGGGGATTATTTTCCCCCCAAAATTCTTTTTTTTCCAGAAATGTTTTTCTATTTCTCTTACATTT
TGAAAATGATTTTTTTCCCATACGTAAAATGACGTCACGAGGACACTCACCTATAAAGGGGGAGAATAAT
TTTTTAAGGAAATGGTTTGAGAAAATCGTCCTTAAAACATAAAAGACGCAGACATAGATGTCGAAAAAGA
TCGATTTAATTTTTTTTTTTGGGTAAAATAATCCTAAAATTTAAAGATGCGTAAAATACTTAGGGGAAAA
AAAAACATTTACATCTTTGGGTGGGGCAAATAGTCCTGAAAAAAAAAAATTCTCCAAATATCGAAAGGGA
AAAAAATGTTTATTTTTGGGAAAATCGTCTTGATGAGAGACACCGAAAATATTAAAAAAAAAAATTGAAC
ATGATTTTGGAAAATTATTATCCTCAAAATGTCGAAGAGGCCGAAAACATTTAAGGAAAAGTATGGACAA
TTTTTTTTCTTTTCTTTTTTTCGGAGCTGGGGACCGAACGCAGGGCCTTGCGCTTGTTAGGCAAGCGCTC
TAACCACTGAGCAAAATCCCCAACCCGGACGATTTTATTTTAATTTTTTTTCTCTTTTGGGAACATCATT
CTGAAAATATGGAATAATCCTGTTAACGCTAAAAGTATACAGCAAATGTTAATAGCGAAATGATTGACTT
TTGGGAAAAATGATCCTGCACCTGTATCGATCCTGAATATAATTCACATAAAATTTGAAATATTGAGATT
TAAATATATTTAAATATATTAATATAATTGATTTTTAAAACTAATCGGCAGAAAACACGCAGAATACACT
TTAAAATAAATCTTAGGAAAATATTCTACGAAATCTTAAAGGCGCGGAAAGCATTTGAGGGAAATCATTG
CCGTTTTCGATAAAAATCGTCCTAAAAATATTTTTCCAAAACTAATACAATTTTTGCAGGTAAATAATCG
TGAAATTACAACTAAAAAACACAGGAAATGTTTCACACACGCACAAAAAAAGAACATATTTACGGAAAAA
AAAATCCTGAAAATATTATGAAAATAGAGTTTTCCAGAAAAAAAATTACACAAGTTTTTTCCCAAAAAAT
ACAATTTTTTTCAGGAAAATGATCCTGAAATTAAAGAGGGGAAAAAATATTACACACACACACACACACA
CACACACACACAAAATATTTACGGGGAAAATGACTTTGATAATATGGAAAACTATATAAAATATTTTTTC
CGGAAAAAATAGCAAAAAAAAAAAAAGCCTCCAAAACGGGAAGAAAAAAATAATAAAATTCCCGGGGAAC
AAAAACTGACCGTTTTTTTGGAAAACAAAACTGAAAAACAAAAGAAGAGAGGAAGAGAACGGCCGCGCGC
TCCCTTCCGGGACCCTTGAGCTCCGTTCTGCCCTAGGACCCTGTCCCGGGTACGGAATTCAGGCCATAAG
TGTCCTTCCGGAATCACACGTTCCCTTCCCGGGCCCTGCAGCCCGGTTCCGCCCAGCACCCCAAGCCCAG
AAACCGACTGGAGGCCGAGCGTACACTTCCGGGGCCAGGCGTTCACTTCCGGGACCGTTTACTTAGGTTC
CTCCCATCACTCAGACCCCGGAATCGCCGGAAGTGCCCTTCCGGGACCTTTGAACTCGGGCCCTTCCCGG
TACCCAGGCCTAGGAGCCGACCGGAGGACAGTCGTTCCCTTCCGAGACCGGACGTTCCCTTCCGGGACCT
TGAACTTGGGTCCTCCCCGTTACCAAGGCCTAGGAGCCGACCGGCGGACAGTCGTTCACTTCCGGGGCCG
GGAGTTCCCTTCCGGGACCTTGAACTTGGGTCCTCCCCGTTACCAAGGCCTAGGAGCCGACCGGAGGATA
GTCGTTCACTTCCGAGGCCGGACGTTCCCTGCCGGAACCTTGAACTAGAGTCCTTCCCGGTACCCAGGCC
TAGGAGCCGACCGGAGGACAGTCGTTCACTTCCGGGGCCGGGAGTTCCCTTCCGGGACCTTGAACTCGGG
TCCTCCCCGTTATCAAGGCCTACGAGCTGACCGGAGAACAGTCGTTCCCTTCCGGCACCTTGAACTCGGG
CCCTTCCCGGTACCAAGGCCTAGGTGCCGACCGGCGGACAGTCGTTCACTTCCGGGGTGGACGTCCCCTT
CCGGGACCTTGAACTCGGGTCCTTCCCGGTACCAAGGCCTAGGAGCGGACCAGAGGACAGTCTTTCACTT
CCGGGGCCGGGAGTTCCCTTCCGGGACCTTGAACTCGGGTCCTCCCCGTTATCAAGGCCTACGAGCTGAC
CGGAGGACAGTCGTTCCCTTCCGGGACCTTGAACTCGGGTCCTTCCCGGTACCAAGGCCTAGGAGCCGAC
CGGAGGACAGTCGTTCACGTCCGGGGACGGGCCTCCCCTTCCGGGTGCATAGAGACCGGTTCCTCCCAAC
GACCCAGGCCCGGCAATCGCCGGACCTTCCTTTCCGAGGCCGTTTAGCCCGATTCCTCCCCGGGAACTAG
GCCCGGAACCGAATGCACGCCGGATGTTTACTTTCGGGACCACACGTTCCCTTCCGGGGCCGCTCAAAAT
GGTTCCGCCCAGCTTCCCAGGCCCAGGAACCGACTTAATAACAATCGTTCACTTCCGGGGTGGGACGTTC
CCATCTGGGACCGTTTCTCCCCACACCGAGGCCCGTGAATCGCCGGATGCTCGCTTCCGGGACCACACGT
TCCCTTCCGGTTCAGGCAATTACCATCCGGGGTCGTTTAGCCCGGTTTGTCCCAACGACCCAGGCCGAGG
AACCGACTATAACCCGGAAGTTTGCATTCGGGACAAAAAATTCCCTTCCGGGGCCGGACGTTCCCTTCCG
GTTCCCCTGAATTCGGTGCCTCCCAACGACCTAGGCCCGGGAATCGCCGTACATTGCCTTCCGGGTCAGG
AAGTTCCCTCCCAGGACCGTGTCGTGCCGTTTATCCCAACAGTCCTTAGTCAGGAACCGACTACAGGACG
AACGTTTCTTTCCGGGACCCGGCCCTCACTTTCGGGTCCAGAAGTTGCCTTCCGGAACCGTCTAGTTATG
TTTCTCCCCACGGCCCAGGCCCGTGAATCGCCGTATATTCCCTTCCGGGACCACACGTCCCCTTCCGGGT
CAGGCAGTACCCATTCGGGACCACTTAGCCCACTTTCTCCCAACGACCCAGGCCCGGGAACCGATTGCAA
CCCGGAAGTTTGCATTCGGGACCACACGTTCCCTTCCGGGTCCCTAGACCTCCGTTCCGCCCGTCGACCG
AGGCCTGGGAACGGCCTGACGTTACTTTTGTGGGCAAACCGTTCCCTTCCGGTTAGTCAGTTCCCTTCCG
TGACCGTTTAGTGCGGTTTTTCGCAACGGTCCAGGCCCAGGAACCGACTACAGGCCGGACGTTTCTTTCC
GGGACCCGGCGTTCTCTTCCGGGTCCGGAAGTTCCCCTCCGGGACCATTTAGCTAGGTTTCTCCCCACGA
CCCAGGCCCGTGAATCGCCGGATATTCCCTTTCGGGACCACACGTTCCCTTCCGGGTCAGGCCGTACCCA
TCCGGGGCCCTTTAGCCCGGTTTCTCCCAACGACCCAGGCCCGGGAACCGACCGGAGGCCGAGCGGTACC
ATCCGGTGCCGGCCGTTCCCTTCCTGGCACCTTTTAATTAGGTTTTTCCCCACGGCTCCCTCCACGGAGC
TTGCTTTCCCTTCCGGGTGAGGCAGTTCCCTTCCGGGGCCGTTTGTCCCGGTTCCGCTGAGCCCTCTAGG
GCCGGAAGCGAGCGGAAAGCGCCGTCCTGCCCGGACCCCGGGTAAACGGACGTCTCCGTCAGCGGAGGAC
GCCGGGTAACGGCTGCTTACCACGAACACCGCTTCTGGAATCCCCAGGTGCAGCCGCCGACCGTTGCCCG
CCTCCAAGCCGCGCCCTCCCTGAGCCGCCGCCATCTTGGGAAGGAGGCGGAGCGAGCTGTGACCTGCGCA
GCTTCCGGCCCCCGGCTCCGAAGTCCCGCCTCACTTCCGGTGGGGCCGCCAGCGGGGCGATTGGCGGCCC
GGCCGGAGTGAGGGGCGCGAAGGAAGTGATGTCAGGGAGGTTTTCCGCAGCGTCTCCGTTGTCGGAGGTT
CCGGCGCGGCCGCGCGGCTGTTGATCGCAGGCCCGTGAGTGACCGCTGCGGAGGGGTTGACCTCAGGCGG
TTTTCGGTCGGGATCGCAACCCGGCCTGGCTTCCGTTGGACTTGCTTTGCCGTTGGCCGCCCTCGTGTGA
GTAACGGGTGCGGCGGGGAGGACGTCAGGGAGACGCCGGTTGGCAAACATTAAACGTTCTTTATCCTTGT
CCGTGTTTCCCTGGTCATATTTGCGTACGGAGCCGGCTCATTTGCATAGAGAACAGTGGCGTCACTTCGA
TCCTTGGGAGCCCCAACGTTTGCTGGGTCATTTGCATACGCAATTCCGATATTTGCTTATATTTATGGTT
TACTATTAAATCAACCCTGAAATTTGCATATATGTTTCTTACATTTGCATATACCCGTGCACTTGTGCAT
ATAGGTGCTGTGAAATTTGCATATAATTGTATCGTTTGCACATAACTAAACTGTCATTTGCTTATTGGAA
TCGGACATTTGCATGTAGTCCCCGGCTATTTGCATGTTTGCGAATTTGCATATATAGCTGTGTCATTTGA
ATATAAAAAACCAAGTCATTTGCATAAATGTAAGGGCCGTTTCGCGCAAATAATTTAGTTATGTGGATAA
TTTCACGACCCCCGATTCACCGTCACGTGCTTAACTACGTCATATATTTTCTATATCTTCATTTATTTTC
CCCACCCCACCTCCAGAAATTGAAATGCATTAGGAAATCCCTCAGGGGTCACGGGGTCACTGGATCACGG
GTCAAGGTGTCACCGGCCGGGGGTATCCTTCAGGGACACGCACATCACGCGTTTCTCCTCTGAGGTCCCG
GCCCACTCGTTGTCATCTTCTTCCGGGGCCTCGCCGGGTGGCCTTTCGGGTAGGCCGGCCCACAGGGCTG
AACAGCATCCGTCGTACAGTGACATCACAGACCCCAGTATGCCGCCGTCACCGGAAGCTGCCCCTTCTGC
TCGATGCGTCTCCGAGGGACCGGAAATAACGTCGGAGTCGGAGTCCACATCCTCCGGACTCTTCGTTTCC
ACTGCTGGGCGGTGTCGGGACACGGTTTTCAGCGCCCACACTTCGGGGAACCGGAAGCGCGGGTCCCCCG
TTGTTCTCCGACCTTTGACCTCGCGCTCCGGAGCATCCTCCTCTGTTTCGCGCTTCCGGTTCAGCCGCGG
CGAACGTCGGGCCGGTGATCTTGTCCGCTTCCGCTTTCTCGTTTTACTCCGGAGCGGGATCGGGACGCAG
GCGGTGCTGGGTCGGGCGGGATCTCGCATCTCGCGGCGGCCATCTTGCTGCGAAGGACCGCACGTCACAT
CCCGTCCGGGCCCCGGGGAAGCGTCCCCGGGTCGCCCGGAAGGCGCCGGCGTGGGCATCGGATCCACTGG
CCACTGGGCTACACTACCCGGACACTGTCCCGTCAGCGCAGACCACCGCGCTTCCCTACCCGGCCCCTGC
ACAGTGCCCCACTTCGGCCCTGCGCGGCCTCGAGTTCTTTCCCCGCCCCCCTCGGGAGACGTTCCACGTT
CTCTGTGCGTCTGTGGACGTCAGCGTTCTCGCGCCCCGGGGTGTGTGACGTCACTGAACCGCGCGGGGTT
ATTGGGGGAAACGCGCCTGCGCGGTTTCGCCGGCCGCCATGGCTGCGCTGCTCCTCGCTGTGCTCCGCCT
CCTACCGTTCACGCCCTCTTCGCTGTCGCTGACACCGGAAATGAGAGGAGGACCGGAAGTCCGGGGTGCA
GACGACCCGGCCACTCCCCCGTCAAGTTTGCCGCTTGAACTGGAAGTGAGGGGAGGAGCTGAAGTGATGG
GCGGTGCGGAGTCGGCCACGCCCCTAATGTCTCCACACGCCCCAGAATTGAGGGGCGGAGCTGAAGAGAG
GGGCGGTGCGGAGTCGGCCACGCCCCCCACGTCTCCACACGCCCTAGAAACGAGGGGAGGAGCTGAAGAG
ATGGGCGGTGCGGAGTCGGCCACGCCCTTAATGTCTCCACACGCCCCAGAAGCGAGGGGCGGAGCTGAAG
AGAGGGGCGGTGCAGAGTCGGCCACGCCCCCCACGTCTCCACACGCCCTAGAAACGAGGGGAGGAGCTGA
AGAGATGGGCGGTGCGGAGTCGGCCACGCCCCCAATGTCTCCACTCGCCCCAGAAGCGAGGGGCGGAGCT
GAAGAGATGGGCGGTGCGGAGTCTGCCACGTCCCCAATGTCTCCACACGCCCCAGAAGCGAGGGGCGGAG
CTGAAGAGAGGGGCGGAGCGGAGTCGGCCCCGCCCCCATCAGTGCCACTCACCCCGCAGGTGAGGGGAGG
AGGTGAAGTGAGGGGCGGAGCGGAGTCGGCCACGCCCCCACCGGTTTGACTCTCCTCGGAATGGAGCAAG
GGACAGGAAGTAAGAGGGGGAGCTTACCCGGACACGCCTTCACTCTCCCAGGAAGTGAGAGAACCCGAAT
TGAGAGTGAGAACGGACCAGGCCACGCCCCTGGTCGCCCCGGAAGTAGAACCGGAATTGACAGGGCGAAC
GGAGCCGGCCACGCCCCCACTCGCCCCGGAAGTGAGAGAATCAGAATTGAGAGGTAGAACGGACCCGGCC
ACGCCCCCGGGAACCCCGGAAGTGAAGTTTGAACCGGAAGTGATACAGTCCGCCACGTCCGTGTTCACAG
TTGGGAAGATGGTGTCTGATGCCCAGAGACCGGAAATGCAGGGTTCAGGTCAGGGAAAACAAAGCCCCGC
CCACTTCCCCCGGGATACGCCCACTGCGCAGTTCCGTGTGCACTCAGACTGGGCCACACCCGCTTCCACA
AGCCCACGCCCTCCCCAACATGCCCACGCCCACTCTGACAGGGCCATGCACTCTCCTGCAAGACCCCTCC
CACAGCAGCATGGCCACGCCCACCCTGACGGAGCACGCCTCTCCTCAAAACCACGCCCCCTCGCCGAGGC
ACGCCCTGTTCTCCAAGGCCACGCCCATTCTGACGTGGTCACGCCCACTCCGACATGGTCACTCCCACTC
TACGTAGGCCCCGCCCTCTACCCGTAGGATCCAGGAGGACTAGGAAACTCCGGTTTAAAGGTCACCCGTC
TGACCTCTTCCCCCTCCTGGCCTCGGTGCCTCCGTCCTCCATCTTGGCCCTCTTTGTCACCGCCGCCCTC
CTGTCTGTCCTCTGCTGCCTCACGTGAGCCCCCGCCTCCTCCCGTCATCCTCCGCTGCGGGTGATGGGGC
GCGGTTATTCAGTGGTCAGGGCCTGTATTGGGAAATCCCATGGGCTGGGAAAGTGAGGTGTGGCTCAGTG
GTCAGGGCCGGGAGGGGTAAATCCCGGGGTGATAGCGAGGGGAAGGGTGGGGTGGTTCAGTGGTCAGGGC
CCGGACTGGGAAACCCCGGGTGCTGGGGAGGGGAGGGTGGCTCAGTGGTCAGGGCATGAAGTGGGAAACC
CTAGGGTGATAGGGACGGTAGGGTGGCTCAGTGGTCAAGGCATGGATTGGGAAACCCTGGGGTGATAGGG
AGGGGAGGGTAGCTCCAGTGGTCAGGGCATGGAGTGGGAAACCCCAGGGGCTGGGGCGGGGAGGGGTGGC
CCTGTGGTCAGGACATGGAGTGGGAAACCCTGGGGTGATAGGGAGGGGAATGGTGGTCCAGTGGTCAGGG
CAAGGAGTAGGAAACCCCAGGGTGATAGGGAGGGGAAGGCTGTCTCAGTGGTCAGGGCCCGGAGTGGGGA
AACCCCAGGGTGATAGGGGGAGAGGGTTGCCCAGTGGTCAGGGTCCGGAGTGGGAAACCCCAGGGTGACA
GGGAGGGGAGGGGTTGCTCAGTGGTCAGGGCCCGGAGTGGGAAACCCCATTGTTATAGGGAGGGGGGGTG
GCTCAGTGGTCAGGGCAGGGAGTGTGAAGCCCCGAGGTGATAGGGAGAGGAGGGGCGGGGTGGTTCAGTG
GTCAGGGCACAGAGTGGGAAATCCTGGGGTGATAGGGAAGGGAGGGGTTGCTCAGTGGTCAAGGCATGGA
GTGGGAAACCCCAGGGTGATAGGGAGGGTAGGGGTTGCTCAGTGGTCAGGACATGGTGTGGGAAACCCTG
GGGTGATAGGGAGGGGAAGGGTGGCCCAGTGGTCAGGGCACCGAGTGGGAAACCCCAGGGTGATAGCGAG
GGGAGGGGTTGCTCAGTGGTCAGGACATGGAGTGGGAAACCGCGGGGTGATAGGGAGGGGAGGGGTTGCT
CAGTGGTCAGGGCACAGAGTGGAAAACCCTGGGGTGATAGGGAGGGGAGGGGTGGCCCAGTGGTCAGGGC
ACCGAGTGGGAAACCCCAGGGTGATAGCGAGGGGAGGGGTTGCTCAGTGGTCAGGACATGGAGTGGGAAA
CCGCGGGGTGATAGGGAGGGGAGGGGTTGCTCAGTGGTCAGGGCACAGAGTGGGAAACCCTGGGGTGATA
GGGAGGGGAGGGGTGGCCCAGTGGTCAGGGCACGGAGTGGGAAACCCCAGGGACTGGGGAGGGCAGGGGA
GGGGTGGTCCAGTGGTTAGAGCGCTTCTCTTCTCAGGTTCTTGGTGGGGGAACCGACAGGCTGAGGAACC
GGAAGTCGGGTGGACGGATGGAGACGGACTCCAAGGGGGAACCGGACTTCCGGAGCCATCGGATTTTTAA
TATTTTTTAACATTAAAAGCTGGAGAGGTGGGTCAGTGGTCAGAGCGCGTCTCTTGTCACCGTCGTCGCT
GCTCACGTCACGGCCTTTCCGGGGGAAGGGGCTGCGTCCTATGTATACATGTGTGTGTGTGCGTGTGTGT
GTGTGTGTATATACGTCCTGACCACTGACCCACACCACCACCCCAGCCCCAGGGTGTGTGTACGTATATA
TATATACATCTTAAGGGGAATGAAACCACCAATAAGCACTGTATATACATTTATATATGTATATATATGC
GTATTGTATATATACATTATATATAAATAACACATCGCACACATGTGTATACAAATATATATACATTATA
CGCGCATACAACGTATACACACGTACATACACATGCGCTGCTTAGGTACCCACTGCGTGCGCATGTATAC
ATCCCCCGAGGTGAACGAAACAGTGAGTGAGCACGACATATAGGCATCCACGCGTCCCGCATATGCGCAG
TGTATGTGTATGTCGCGTGTGCGAACGTATACATCGCATATGTACGTGAACAAGCGTATGCATACAGATA
CGAGGACATTACAGACGCACAACGTAAGCACATGCATGGCTGTTGGTCCGTATTCTATATGTTCTGTGTG
CATTCTATATGTGCACATATACATTCTATATACATTACATAGCCGCCCCTCCACCCTAGGCAAAGCCTTG
GCTCCCTTTGCTGGGCCGCGCGCACCAACAATTCACTCCTTTTTCCAAAATTACATATATTTACATAAAT
TTCCATAAAATTACAGATTTGCATGCATATTTACATAAGTTTCCATGTGTTTCCATAAAATTGCATAGAT
TTCCATACATTTCCAAAAACCTGCCGGCGTTTGCATAGAATTAAATGAGCTCACACACGCTTAGGTAAAT
TTGCATAAATTTCTATACATTTCCAGAGGCCTGCATGCACTCACGTGCAATTAAATAAATGCGCATACAT
TCACACGTGTTTACATATATCTCCATACATTTGCATACATCACTCATTTCCCTCCCCGACCTCCGGGGCC
GGGGTTAGGGCCCCGGCCGCCGCCTGACGTCAGCACCCACCTGGATGTAAAGAATCCAACCCCGCCCAGA
CCCCACCCCCGGAGCCTCCACCGAGCGCCGACCACTGACCCTCCTCTCCCGACCTCGGGGCTGGGGTAGG
GGTCACAGCTGCGTCACAGCCCCGCGCCCCCTCCGACTGCCGAGCGCCGACCACTGAGCGTCCGGGGGAG
CCACAGCCGCGTCACAAACCCGAGCCCCTTACGACAGCCCAGCGCCAACCACTGACCCTCCGGGGGAGCC
ACAGCCGCGTCACAAACCCGAGCCCCCTACGACAGCCCAGCGCCAACCACTGACCCTCCGGGGGAGCCAC
AGCCGCGTCACAAACCCGCGCCCCCTGCGACAGCCCAGCGCCAACCACTGAGCGTCCGGGGGAGCGACAG
CCGCGTCACAAACCCGCGCCCCCTGCGACAGCCCAGCGCCGACCACTGAGCGTCCGGGAGAGCAACAGCC
GCGTCACAAACCCGCGCCCCCTGCGACAGCCCAGGGCCCACCACTGAGCGTCCGGGAGAGCCACAGCCGC
GTCACAAACCCGCGCCCCACTCCAACCGCCGAGCACTGACCACTGAGCCTCCGGGGGAGCCACAGCCGCG
TCACAAACCCGCGCCCCCTGCGACAGCCCAGCGCCGACCACTGAGCGTCCGGGGGAGCCACAGCCGCGTC
ACAAACCCGCGCCCCACTCCAACCGCCGAGCGCTGACCACTGAGCCTCCGGGGGAACCACAGCCGCGTCA
CAAACCCGCGCCGCCTCCGACCACTGACCCACCCCGCCCGGGCCTCCATAAATTTTTATTTTTTATTTCT
TTTCCCTCCCAGTTCCGGGATCACCGCGGCGGCGTTCGAACCCCGCCTCCTCCTCCAATCGCCGAGCGCC
TGATGGGCGGGCCCGGGGCGGGGCCCGGGGTCCGGGGCGGGGCGTAGCGCGGGTTCCTCCGCGGCGCCCG
GGTCACCACTACTCCTCCCGACCTTCCCGGCTCCCCGGTGTCCCCACTCCTCACCCCACCGAGGTCCAGG
CCGCGGGGTTCGCCCCCCGAGCTCCGACCACTGCGCTCCCCGGCCCCGGCCCCGGAGATGACGCTCGAGT
CCGGCAGCGGCGTTGGCGACGGAGGCGACAGCGGCAGCGGCCTGCGCACTGCGCTCTCCGACCTCTTCCT
GGAGCAGCTGCTGCGGAACCGCGGAGGCCGCGGTGATGAGGTCAGCGGGGCGACCCCTGACCCCACCCCC
ACCGGGGATCTCGGGGTCCCCCAGGGCCACCCACCCTAGGGGCGGAGGAGGCCTCAGCTCCGGGCCCGGA
TCCCGCGGTTGCCCCCGGGGTGGTGGCGCAGAGGTCGGGTGGCGCATCGGGCAGCGCAAACAGCCCGCAG
TTGCCCCAGGGTGGGGCGCGCAGTTGCCCCGGGGGCATCGAGGACGGGTACCGCATTGGGCAGCGCAGAG
TCGGGGAAGGGGGGATAAGAGTTCGGGGTTCGGGTAGCGCAGTGGTCGGGAACCCGGGGGGGGGGGGTGG
CTGCGCACCGGGATTCACGGTCCCGGTGTTGGGCGCCGACCCCCGCCCCCCCAGGCCTGGTCCCGGTCAC
TGAGCCACGCTGCCCACTGAGCTCTCCGGCCCCTCCTCCCCCGGGGTCGCTTCAGAAGCAGAGGCCGGGC
CCCCCACCTCCTTCGGAGGAGAGGGCGGCGGCCCCGGGTCAAAGGGCGGGGTTCAAAGGGCGGAGGCGAT
AAATATAAGAAGTAAACACCGTGGCAGAGACTGCTCAGTGGTTAGAGACCCGATCCCCCCCCCCCCCAGT
CCTCACTTGAGATGGAAATGAGGCAGGGGGCAGGTGTAGCCCAGTGGTCAGGGCGACAGCGGTCAGCCCC
CGCATTGGGGGTGGGAGAGGTGGGGGGGGGTAAAGGTTAGGGCGGCGCAGTGGTCAGCGCCGCCGCCGGC
CGCTCCCAGAGATCTTGATAAGTGGAGGAGGAGAGGCCGGAGGGCTCAAGGGTCAGGGTCTCTCCCTTAA
CCCGGGGAGGCCGCGCACTTAAAGGGCCCCCCCCGCGGGTGGCCCCCTGCTCCGCTGCGCTCCGACCACT
GAGCCACCCAGTGCCCCGCAGTCATCGCTCTGACCACTGAGCCACCTCCCCGCACTGAGGGCTGCTCTCA
CCACTGAGCCACCGCCCCAGCCCCAGGTACCCCGACCACTGAGCAACCGTCTCGTTCTCACCACTGAGCC
ACCACCCCGCAGTCCCAGCTGCCCCACCACTGGGCCACCCATCGCCCCGCAGTCGGTGCTGCTCTCACCA
CTGAGCCACCTCCCCACCAGCCTTAGTAAGAATGGCTGACCACCTACTGCCCCGCAGTCTCCCGCTACGA
CCACTGAGCCACCTCCCCAGCCCCAGGTACCCCGACCACTGAGCCACAGCACCACAGTCATGGCTCTGAC
CACTGAGCCACGGCTCCCCAGTCACGGTTCTGACCATTGAGCCACCGCTCCCCATTCACGGCTCTGACCA
CTGAGCCACCGCCCCCCAGTTATGGCTCTGACCACTGAGCCACGGCTCCCCAGTCACGGCTCTGACCACT
GAGCCACTGCCCCCCAGTCACGGTTCTGACCACTGAGCCACGGCTCCCCAGTCACGGCTCTGACCACTAA
GCCACCACCTTGCAGTCCTGGCTCTGACCACCGAGCCACTGCCTCTGGGGTGGGGGAGAAGAAGTTGGAC
CGGGACTGGAGGGGTGGCTCAATGGTCAGAGCGCCGGCCGCCATTACTTTGCGATTTATTAAAGATGGCT
CAGTGGTGAGAGCACATGGAGCTGGGGAGGGTGGCTCAGTGGTGAGAGTACCTGGGGCTGGGGAGGATGG
CTTAGTGGTCAGAGCAGTACCTGGGGCTGGGGAGGGTTGCTCAGTGGTCGGAGCAGTACCTGGGGCTGGG
CAGGGTGGCTCAGTGGTCAGAGCACCCGGGGCTGGGGAGGGTGGCTCAGTGGTCTGAGCACCACCGAGTC
TGATGGACCCCACGCCACCCCTCCCCGCTTACGTCACCTGTCACCTGCTTATGTCACCCTCGTCTCCCGC
GCAGGCGCAGTCGGACCGGGCCGAGGATGGGGCCGTGCGCACCAATGGCTCCGTGGACCTCGGGGAGGAG
GAGGAGGCAGCGCGCGGGGTCCGGGTCGTGCGGTTCGAGAAGAGCGCGGAGCCCATGGTGAGGGCGGGGA
GCGACCACTGGGCCGCCTGGCCCTGCGTGGGGCAGGGCTTAGTGTTGTTGTTAATGTATATTATTATTGT
TTACGTTGTTTGTGTTAATGTTTACATTATTATAAATATTTATATTATTGTTTATATTACTGTTTACATT
AATTATTTACATTATTAATATTGACCTTATTGCTTTTATTATCGGTATTAACGTTTATTATTACCGTTTA
CATTATTATTATACTTAATTATTATAACTGTTATTTAATATCATTACTAACGTATATTATTACTGTTCAC
TTTATTGTTTATATCGTTGTTTACATTATTATTTACGTTATTAATACTGTCCTTATTGCTTTCATTACTA
TTTTATTAACGTTTATTGTTACTGTTTACATTATTGTTAACGTATATTATTATTGCTTACGTTGTTTATA
TTAATGTTTACATCACTTATTATCATAAACATTTATTTACGTTATCGTTAACATTATTGTCTATGTTAAT
GTTTACATTACTTTTTACATTATTCATACTGACCTTATTGCTTTTATTAACATTTATTATTAGTGTTTAC
GTTACTGTTTATATTAATGTCTGTTATTTATTATTACTTATTTACATTATTGTTTATATTATTATTGACC
TTATTGCTTTTATTATTAATGTACATTATTGTTTATATAATTGTTTAAGTTAATCTTTACATTTTTTTAC
ATTGCTAATATGGACTATTGATTTTATTACTATTTTATTAATGTTTATTATTATTGTTTACATTACCATG
AACACATTATTATTATAAAGATTTGTTTGCGTTGTTTACATTACTTTTTACATTCTTAATATTGATCTCA
TTGCTTTCATCGTTATTAACGTTTATTATTATTGTTTACATTGTTTACATTACCAGTCGCATTTGCGTTG
TTTATATTATTACAAGTATTTATTTACATTATCAAGTAATTATTAATGAATACTTAATAACCACTGTTAT
GATATCCATAAATTTATTCATATTTTAATATCCTTATAAATATTTACATTATTATTTACATCAATATTTA
CATCCGTCCCCGCCCCAGGGCATCACCCTGAAGCTGAACGACAAGGCCGCGTCCTGCACCGTGGCCCGGA
TCCTGCATGGTGGCGCCGCCCACAGGCAAGGTAACGTATGTAACAATGTGATAAGGTGACGTATGTGATG
CGCGTGATGGTGTGATTGTATAGAACATCTATATGATGTAGTAATAAAATAATGTATATAATATATACAT
TAATCACATGACAACTTAATATGATAACGTGACATGAGTAACATGACATACTATAATATACGAGACGTAT
ATAATACATACATTAACTTAATCACAGGACAACTTAATATAATGCAACATAAGTAATATGACATAATATA
TAATGTGTAAGGTGTATGCTATAGAATATATTCCATGATGTAATGATATGCATAACACATATAACAGTGT
AAAACCATAACAATATAACTAACAATATATGATGTAGTCATACAATAAGTGGTATAATAATGTATGTAAT
ATATACATTAATCACACGACAACTTAATATAACGCGACATGAGTAATGACATAACATAATGATATAGGAG
ACGTATATAATGTATACCATGACAACGTAACGTCCTCTCCCGCCCGCCAGGCTCCCTGCACGTCGGGGAC
GAGATCCTGGAGATCAACGGCACGGACGTCACGGGCCGCTCGGTGGACCAGCTGCAGAGGGCCATGGTGG
GTGTCGGGGTGGGAGCCGCGCTGACCGCTGAGCCACCCCCTCTCCCATCATCTCCCCGGGACAGGGTGGA
CGAGGGGTCTGCAGGAGGTGCTCTGACCACTGAGCCACCGTCCCAGCCCCAGGCGCTCTCACCACTGAGA
CACCGCCCGGTACTCAGTGCTGCCCCGACCACTGAGCCACCCCCTCTACCATTGTCTCCCCCGGGACAGT
GCAGACGCGGGCCCTGCTGGAGGGCGGTCGGCGCTCTGACCACTGAGCCACCTTAGTCAAACCGACACGA
GAATGGGGCTGTGGGGTGGGGTGGGCTGGGTAGCTCAGTGGTCAGGGGTCCGGAGTCCGGTTCCCAGAAA
CCACACGGTCAACTCGGGGTGGGGGCCGGGGAAGGGGTGGCTCAGCGGTCAGCTCCCCCCCCTCCCTCTC
TCCGCCCCACAGAAGGAGACGCGGGGGACGATCTCGCTGAAGGTGATTCCCCGCCAGCAGAGCCGCCTTC
CCGCGCTGCAGGTATGGATGGGGGCGTGGCTTCTGTGCGTGCGCATGTGATTGACAGCAGGACAGGAGTT
TGATTGACAGTGAGCTTGACAGCAGGATGTGAGTCTGATTGACAGCGAGTTTGATTGACAGCAGGACTTG
AGTGTGATTGACAGCTGGACAGGAATTTGGTTGACAGTTGGACAGGAGTCTGATTGACAGCAGGATGTGA
GTTTGATTGACATTAGGATATGATTGACAGCGGGCAGTAATTTGGTTGGACAGGAGGAGTCTGATTGACA
GCAGGATGTGATTGACAGGCAGTAATTTGGTTGACGGTTGGACAGGAGTCTCATTGACAGCAGGACGTGA
GTTTGACACCAGGACAGGAATTTGATTGACACTGGGATGTGACTGGTGAATCTGATTGACAGGACTTTGA
CAGTGGGATGTGTCCCCCACCCCACACACACACACCCCTCCTGTCCGCCATGTTTCCCAGATGTTCGTGC
GGGCGCAGTTCGACTACGACCCCCAGAAGGACGACCTCATCCCCTGCAAGGAGGCGGGGCTCGCGTTCTC
CACGGGCGACGTCATCCAGGTCATCAACAAGGACGACGGCAACTGGTGGCAGGGACGAGTGCAGGGCAAC
GTCCGGGGGTCGGCGGGGCTCCTCCCCTCGCCGGAGCTGCAGGAGTGGTGAGCGGCCCTGCCCCGCACTC
ACACTCGCACACTCAGAGTCGCAGACACTCATGCTCACTCGCACACTTAGACACTCAGATACACTCACAG
ACACGGAGACTCACACGCACACTCACACTCACTGTTAGACTCACACACTCACACGCTCACTCCTCACTCA
CACTCAGATTCACACACACTCATGCTCACCCTCATAGACTCACACTCACACTTGTACTCACACTCACTCT
TCGACTCACACTCACTCACTTCACACTGAGCCCCAGCTGAGCCCTCGCCCTCTGTCTCCCCCCCCCCCCA
TCCATAGGAGGGCGGCGAGCGCGGCCCAGGTGGCCCCGGCTGAGGCCCCCAGCTGCAGCCCCTTCGGGAA
GAAGAAGAAGTGCAAGGACAAATACCTGGCCAAGCACAGCGCGAGTGAGTGTGACTTCCGGGCAGGGGAG
CCTAGCGGTCTGCGCACAACCCACAACCCCAACCCCAACCCCTCAAGTAACGAAGTTAAGGTTTCATGGC
CGGTGCGCGGTCAGGAAGCCTAGTGGTCTACGCGTAACACCCCGCCTCACAACGCCTGACCGCAGGGCAC
CACCCACTGCACCACCCCGCCTAATGCGCTTTCCATTCCCCTGCCCGACGCCCTCTCCAGTCTTTGACCG
CCTGGACGTCGTTTCCTACGAGGAGGTCGTGCGGCTCCCCGCGTTCAAGAGGAAGACGCTGGTGCTCATC
GGTACCTGTGCCCCGCACCCTTCGACCCCTGGCCCCGCCCCCCTTAGCCCCCTTCGCTTCCCGGACCCGG
CCTCTGTTTGCCGCCCTGGGTAATGGGTCTGGGCCTTCCTCGGGAAGGGGCTCCAACCACTGACCTACCC
GACCGGTGTTCTGTCCTCTGAGTGCGAGCGTGAGTGTGTGTGGGGTCCCCACCCCGAGCGACACTGACGG
ATGCCCCGCCCCACGCCCCTCCCTCACATCCCCCCAAACCCCTGTCCTAATGCAGGGGCCAGCGGGGTCG
GGCGGAGCCACATCAAGAACGCGCTGCTCGCCCAGAACCCGGAGAGGTTCGCCTACCCCGCGCCGCGTGA
GTGCCGGGGAGCCGGGTGGGCGGCGCACTGCGCGTCACAGACGCAGGAAACGGGGCTGGGGGGGGGGGTT
CAGTGGGTGGCGCTTCCTGGTGTCACAGGCACAAAATGGGGCTGGGAAGTTCAGTGGGTAGCCTTGTCCA
CGTCATAGATACAGAACTGGGCCGGGGAGATGGGTGGGTGGCGCCTCCCCCGTTAAAAACAAAGAACGGG
GGCTGGGAAGTTCACTGGTTAGCGCTGTCCATGTCATAGACACAAAATGAGGCTGGGCAGCTGGGTGGGA
GGCACACCCATCCCCAACCCCGCCCCGCCCGGTCACGCAGACACCACGCGGCCCCCGCGGAAGGGCGAGG
CGGACGGCGCCGAGTACCACTTCGTGTCGGCGGAGGAGATGGCGCGGGGCATCGCGGCCAACGAGTTCCT
GGAGTTCGGCAGCTTCCGGGGCGACATGTTCGGGACCAGGCTCGACGCCGTGCGCCGCATCCACAAGTGC
GGCCAGGTCGCCGTCCTGGACATCGAGCCCCAGGTGGGCGGGGGGCGGCTGATGAGGGGGGCTGTCGGGG
GTCAGGGGTCGGGGTTAGGGGTAGAGGGTAGTGGAAAGGGTCAAGAGTTCAGGGTTCTGGGTCACGGTTA
GTGGTCAGGGGTCGGAGGTCAGGGTTAGGGTCTGGGATCAGGGTCTGGGGATCAGAGGTCAGGGTCAAGG
GTCACGGGTCAGGTTCCAGACGTAGGATAAGGGAAGTGGGTGATCAAAAACAGATTCAGGGTCAGGGGTC
AGTGTTACGGTTAGGGTCGGGGGTGAGAGATCAGGGTTGGGGTCCGGGGGTAGGGGTTAGGGGTAGGGGA
TAGGGTCAAGGGTCGGGGGTCAGGGGTGTGGGTCAGGTCAGGTTCCAGCCATGGGATGAGGGAAGTGGGT
GATCAAATGCAGGGTCAAGGTCAGGGGTCAGTGTTATGGTTAGGGTCGGGGGTCAGAGATTAGGGTTGGG
GTCATGGGTCGGGGTTAGGGGTAGAGAGTAGGGGAAAGGGTCAAGGGTTCAGGGGTCTGGGTCACGGTTA
GTGGTCAGGGGTCATTGGTCAATGTTAGGGTCAGGGGGTCAGGGATCACGGTGGTCACCTGCGGCTCCCT
CCCCACACCCAGACCCTGAAGGCCGTGCGCACCGCTGAGCTCTCGCCCTTCATCGTCTTCATCGCGCCTA
CGGACCAGGGCGCCGAGGTGAGGGAAGGGGGAGGTTCACATCCGGGTCACGCACGGGGTCAATTCAATTA
AGCTCTGACCACTGAGCCACCCACCGACGCCTCTCCCCCTTACCCCACCCCACCACCCGTCCAACTGAGC
CACCCGCCCACCCACGCAAGAGCTCCGGCAGCCGTCTTTAGTCATTCGGTGAAGCTCTAACCACTGAGCC
ATCTTTAAAAATTTTATAATAATTCACCAGCGACCGGTGCTCTGACCGCTGAGCCGCCCTTACTCCCCAC
CCCCCTTTCCCCCCCGCAGACCGAGGCCCTGCGCCAGCTCCGCGCCGACTCCGACGCCATCCGGGGCCGC
TACGCCCACCTCTTCGACCTCTGCCTGGTGCACAACGGTGTGGACGAGACGCTAGGGCGCCTGTGCGAGG
CCTTCGACCGCGCGTGCGCCGACCCGCAGTGGGTGCCCGTGTCCTGGGTCTACTGAGCCACGCCCCCTCG
CTTCGCGGAGGCCGCCGGCGCCATTTTGGATTCGGCACCGACGCCGACCACTGAGCCACCTCCCCATCTT
CAATCGATTACAAATCGGCACGATTGTTTGATTGAGCGCTAACCACTCAGCTGCCTCCCCAGTCCCCCTC
CTCGCTTCAGGCCGCGGACGCCGTCCTTGATCCGTCGTCGTCGCCGGTTGCGCCAACCACTGAGCGGCCT
TCGCAGCCGCGATGCCACCTTTAATCGATCATAAATCGGCGCGATTTTTCGATTGAGCTCTGACCATTGA
GCTGCCGCACCCCCTCCCCAGCCCCACCCCTCGCTTCAGGGCCCGGATGCCATCTTTTTAAGTCAGCAAT
CAGGGGGGCGGCCGGCGCTCTAACCACTGAGACGCCTTGCTCCCCGGCCACGATGGGGGCCAGCCATCCT
TTATCAGTCACAGATCCGCGTGACTGTTCGACCGGGCTCTGACCACTGAGCCATCCCATCGATCGATCGC
TAGAGATTCCCAAAGTGCAAGAAAAAAAAAAAATCACCCGAGTGCGTGCGGCGCGTGCGCCAAGAGCCGT
GTGCAGAGCAGAAAGAAAATGAATAAAAAAAAAAAATTAAAAAAATAAAAGAGCACCGGGTTCCCGTGAT
GCAATGCAGCGCGTGTGCAAACGGATGTGCAAGGCGATAATTGTCTCGTTTCAATGGTATGGGCGACCCT
ATGACCCGCCCCCCACTGCCCTCTGGACCCCGACCCCCTGCAGAGCCCGGCGTGACCTTCTGGGACCTTC
CACGCAGGACACAGACTCACACTCAGACTCTCACACTCACACTTATATTCAGACTCACGCTCAGACTCAG
ATTCACACTCACACACTGACTGATACACTCACACTCAGACATATATTCACTCAGATTCACACTCACACAC
TGATACACTCAGACTCACACTCACATGCTCAGTCAGACTCACGCTCAGACTCAGATTCACACTCACACAC
TGATACACTCACACTCAGACTCACTCAGACTCATACTCTAACGTTCAGACTCACACTGACACTCAGACTC
ACTGACACACTGATACACTCACACTCAAACAGGCTCAGACTCACTCATACAAATACTCAGATTCGCTCAG
ACTCACACACACACTCATACACTCAGACTCATACACTCAGACTCATACACTTACATTGAGACTCACTCAG
ACACAGACAGACTGACACTGAGACTCACACACACTCACACGCAGATTCACTCATGCACACTCAGACTCAC
ACTCACTCAGACACAGAGACACTGACACTCAGACTCAGACACACACTTGCTCAGACTCACACTCAAGACA
CTGATAACACTCAAACTCACAATCATACTCACACTCAGACTCATACACTCACTCACTCACACATACAGAC
ACTCACACTCAGACTCACACTGACACTCAGCCTCACTCACTCAGGCAGACACAGACACCCAAACATGGCA
GCCACACGGAGTCCGACAAACCGGGTTTGGTTTTTTTTTTTTTTCCTTTTTTTAAAAAAACTTTTCTTAA
AAAAAACCGAGGGCAGGGCAGGGCCGTCTGTGCCGTCGCTCAACATGGCCTCCGGTGAGTCGCCGCGGGC
GGTCGTCGGGGGCTGGTGAGTGGAGGGGTGGGCGGCAGAGACCCCGTTCCTACGCCTTGCGTCCTTAAAA
CAGGACCAGACGGCCGCCGCGTGGATGTCGGGGGGGGGGGGTAGTCGCTAACTACTGAGCTCCTCTGCCG
CCCTCGCCTCCTCCTCCTCCTCGTCCTCCTACTCCGCATTATTATTATTATTATTATTATTATTATTATT
ATTATTATTCCTGGGGCTGGGGATCGTGGCTCAGTGGTCAGACCACTACCTGGGGCTGAGGTTCCAGGCT
CAGTGGTCAGAGCAGCACCTGGGACTGGAAGGGTGGTTCAGTGGTCAGAGCAGTACCTGGGGATGGGGAG
GGTGGCTTACTGGTCAGAGCAGTGCATGGGACTGGGAAGGGTTGCTCAGTATTTAGAGCCGTAACTGGGG
CTGGGTAGGGTTGCTCAGTGGTCAGGGGAGAACCGACTGCGGGGCGGTGGGTGGCTCAGTGGAGAGAGCA
CCTTAGGCGGGGGAGGGTTCCTCAGTGGTCAGAGCACAAGGTGCTGGGGAGGGTGGCTCAGTGCTCAGAG
CCGTACCTCGGGCTGGGTAGTGTAACTCAGTGGACAGAGCAGTACCTGGGGCTGGGGAGGGTAGCTCAGT
GGTCACAGCAGTACCCGGGGCTGGGGAGGGTGGCTCAGTGTTCAGAGCAGTACCTGGGGCTGAGGTTCCT
GGCTCAGTGGTCAGAGCAGTACCTTGGGCTGGGGAAGATGGCTCAGTGGTCAGAGCACTACCTGGGACTG
GGGAGGGTGGCTCAGTGGTGAGAACAGCACTGACTGCAGGGCGCTGGGTGGCTCAGTGGTGAGAGCACCC
GGGACTGGGGCTGGGTATGGTCGCTCAGTGGTTGGGGCAGCAGCGACTGCGGTGTGGTGGGTGGCTCAGT
AGTCTGAGCACCCAGGGCTGGGGAGGGAGGCACAGTGGTCAGGGCAGTTCCTAGGGCTGGGGAGGGTGAC
TCAGTGATCAGAGCACAGGGGGCTGGGTAGGGTCGCTCAATGGTCAGCGAAGCACTGACTGAGGAGTGAT
GGGTGGCTCAGTGGTGAGAGCACCCGGGGCTGTGGAGGATGGCTCAGTGGTCAGCGCAGTACCTGGGAAT
GGGGTAGGGTGGCTCAGTGGCCGGGTCAGCACCGACTGTGGGGCAGTGGGTGGCTCAGTTTTGAGAGAAC
CTGGGGCTGGGGAGGGTGGCTCAGTGGTCGGGGAAGTAACTGGGGCTGCGGAGGATAGCTCAGTGGTCAG
AGCAGTACCCGGGGCTGGGGAGGGTGGCTCAGTGCTCAGAGCAGTGCCTATGCCTGGGGTTTCTGGCTCA
GAAGTCAGAGCAGTACCTGGGGCTGGGGAGGGTGGTTCAGTGGTCAGAGCAGTACCTTGGGCTGGGGAGT
GTGGCTCAGTGGTCAGAGCACTACCTGGGACTGGGGAGGGTTGCTCAGTGGTGAGAACAGCACTGACTGC
AGGGCGCTGGGTGGCTCAGTGGTGAGAGCACCCGGGACTGGGGCTGGGTATGGTCGCTCAGTGGTTGGGG
CAGCACCGACTGCGGTGTGGTGGGTGGCTCAGTAGTCTGAGCACCCAGGGCTGGGGAGGGAGGCACAGTG
GTCAGGGCAGTTCCTAAGGCTGGGAAGGGTGACTCAGTGGTCAGAGCACATGGGGCTGGGTAGGGTGGCT
AAATGGTCAGGGAAGCACCAACTGTGGAGTGATGGGTGGCTCAGTGGTGAGAGCAGCAGCGACTGCAGGG
CAGTAGGTGGCTCAGTGGTGAGAGCGCCCCTGACTGCGGCTGGGGAGGGTGGCTCAGTGGTCGGGGCAGC
ACTGACTGCAGGGCGGTGTGTGGTTCAGTGGTGAGAGCAGTACCTGGGGCTGGAGATCTGGCTCAGTGGT
CAGTGCACTACCTGGGGATGGGGAAGGCTGGCTCAGTGGTATCGTCAGTACCAACTGTGGGGCAGTGGGT
AGCTCAGTGGAGAGAACACCTGGGGCTGGGGAGGGTGGCTCAGTGGTCAGAGCACCCGGGGCTGTGGAGG
GTGGCTCAGTGTTCAGAGCAGTGCCGGGGGCTAGGGAGGGTGGTGCAATGGTCAGAGCAGTAGCTGGGGC
TAGGGAGGGTGGTGCAGTGGTCAGAGCAGAACCTGGGGATGGGGAGGGTGGCTCAGAGGTCAGAGCAGTA
CCCAGGGCTGGGGATGGTTGCTCAGTGGTCAGAGCAGTGCCCGGGGATAGGGAAGGTGGTTCAGTGGTGA
GAGCAGTACCTGGGGCTAAGATGGGTGGCTAAGTGATCAGAGCACCCGGGCCTGGGGAGGTGTCTCAGTG
GTCAGAGCAGAACCTGGGGCTGAGGAGGGTGGCTCAGTGGTCAGAGCATTACTTGGGGCTGCGGAAGGAT
GGCTTAGTGGTGGGAGCAGCACTGACTGCGGGGCATTTGGTGGCTTAGTAGTCTCAGCACCCGGGGCTGG
GAGGGTGGTTCAGTGGTCAGGGCAGTGTCCGGGACTGGGGAGGTTGCTCAGTGGTCAGAGCAGAGAAAAC
ACCTGGGGATGGGGAGGGTGGCTCAGTGGTCCGAGAGGTACCTGGGGCTGGGGATTGTGGCTCAGTGGAC
AGAGCAGCACCAACTGCGGGGGCGGTGGCTCAGTGGTCAAAGCACCCAGGGCTGGGTAGGGTTGCTCAGT
GATCAAAGCAGTACCTGGGGCAGGGAAGGGCGTCTCAGTGGTTGGTGCAACACTGACTGTGGGTCTGTGG
GTTGCTCAGTGGTCAGAGCAGTACCTGGGGCTGTGGAGGGTGGCTCAGTGGCCAAAGCAGTACCTGGGGC
TGGGGATCGTGGCTGAGTGGTCAGAGCAGTACGTGGGACGGGGATGGGTGGCTCAGTGGTCAGAGCAGTT
CGTGGGGCTGGAAATTCTGGCTCAGTGGTCAGAGCAGTACCTGGGGCTGAGGAGGATGGCTCAGTGGTCA
GAGCACCCGGGGCTGGGTAGGGTAGGTCAGTGGTCAGAGCACCCGGGCCTGGGGAGGTGGCTCAGTGGTC
AGAGCAGTACCTGGGACTGGGGAGGGTTGCTCAGTGGTCAGAGCACCAGGGGCTGGGAAGGGTGTCAAAA
TGGTCAGAGCAGTACCTAGGCATGGGGATCGTGGTTCAGTGGTCAGAGCAGTACCTGGGGCTGGAGAGGG
TGGATCAGTGGTCAGAGCAGTACCTGGGGATGGGGAGGATGGATCAGTGGTCAGAGCATTACTTGGGGCT
GGGGAAGATGGCTTAGTGGTGGGAGCAGCACTGACTGCAGGGCATTGGGTGGCTTAGTACTCTCAGCACC
CGGGGCTGGGAGGGTGGTTCAGTGGTCAAGGTAGTGCCCGGGTCTGGGGAAGGAAGCTCAATGGTCAGAG
CAGTACCTGGTGCTGGGAAGGGTAGCTCAGTGGTCAGAGCAGTACCTGGGGCTAAGGTGGGTGGCACAGT
GATCAGAGCACCCGGGCCTGGGGAGGTGGCTCAGTGGTCAGAGCAGTACCTTGGGCTGGGGAGGTGGTTC
AGTGGTCAGAGCAGTACCCAGGGCTGGGAAGGGTGGCTCAGTGGTCAGAGCAGTACCTGGGGCTGGGATG
GGTCACTCAGTGGTCAGAGCATTTCCTGGGGCTGGAGACTCTGGCTCAGTGGTCAGATCATGACCTGGTA
CTGGGGAGGGTGGCTCAGTGGTCAGAGCACCCGGGGCTGGGAAGGGTGTCCCAATGGTCAGAGCAGTACC
TAGGCATGGGGATCCTGCTTCAGTGGTTAGAGCAGTACCTGGGGCTGGAGAGGGTGGCTCAGTGGTCAGA
GCAGAACCCGGGGCTGGGGAGGGTGGTTCAGTGGTCAGAGCAGTAGATGTGGCTGGGGATCATTGCTCAA
TGGTCAGAGCAAAACCTGGGGATGGGGTTCGTGGCTCAGTGGTCAGAGCAATACATGGGGCTCGGGAGGG
TTGCTCAATGGTCAGAGCAGTATCTGGGGCTGGTGGAGGGTGACTCAGTGGTCAGAGCACATGGGGCTGG
GTAGGGTCGGTCAATGGTCAGGGCAGCACCGACTGAGGAGTGATGGGTGGCTCAGTGGTGAGAGCAGCAC
CGACTGCAGGGCTGTGGGTGGCTCAGTGGTGAGAGCACACCGGGCTGGGGCTGGGGAGGGTGGCTCAGTG
TTCGGGGCAGCGCTGACTGCAGGGCGGTGGGTGGCTCAGTGGTGAGAGCAGTACCTGGGGTTGGGGAGGG
TGGCTCAGTAGTCAGAGAAGTACATGGGGCTGGGGTTCATGGCTCAGTGGTCAGAGCAGAACCTGGGGCT
GGGCGGGGGGGTGGCTGAGGGGTCACAGCAGTACCACGGCCTGGGGAGGTGGCTCAGTGGTCATAGCAGT
CCTTGGGGTTGGTGAGGGTGGCTCAGGGTCAGAGCACCTGGGCCTGGGTAGGTGGCTCAGTAGTCAGAGC
AGTACCTGGGACTGGGGAGGGTTGCTCAGTGGTCAGAGCACCCGGGGCTGGGTAGGGTGGCTCAGTTGTC
AGGGCAGTACCTAGGGCTGGAGATTCTGGCTCAGTGGTTAGAGCAGTACCTGGGGCTGGGGAGGGTGGCT
CAGTGGTCAGAGCAGTTCCTGGGGGTGGGGAGGGTGGCTCAGTGGTCAGAGCAGTACCTGGGGCTGGAGA
TTCTGGCTCAGTGGGGAGAGCAGTAACTGGGGCTGGGGAGGGTGGCTCAGTAGTCAGAGAAGTACATGGG
GCTGGGGTTCATGGCTCAGTGGTCAGAGCAGAACCTGGGGCTGGGCGGGGGGGTGGCTGAGGGGTCACAG
CAGTACCTCAGCCTGGGGAGGTGGCTCAGTGGTCAGAGCAGTCCTTGGGGCCGGGGAGGGTGGCTCAGTC
GTCAAAGCACCCGTTCCTGGGTAGGTGGCTCAGTAGTCAGAGCAGTACCTGGGACTGGGGAGGGTTGCTC
AGTGGTCAGAGCACCGGGGGCTGTGAAGGGTGTCAAAATGGTCAGAGCAGTACCTAGGCATGGGGATCGT
GGTTCAGTGGTTAGAGCAGTACCTGGGGCTGGGGATGGTAGCTCAGTGGTCAGAGCACCCGGGGTTGGGG
AGTGTAGCTCAGTGGTCAGAGCATTACCTGGGATCGGGAAGGGTGGTTCAGTGGTCAGAGCAGTACCCAG
GGCTGGGAAGGGTGGCTCAGTGGTCAGATCAGTACCTGGGGCTGTGGAGGGTTGCTCAGTGGTCAGAGCA
GTACCTGGGGATGGGATGGGTCGCTCAGTGGTCAGAGCATTTCCTGGGGCTGGAGATTCTGGCTCAGTGT
TCAGATCATTACCTGGTACTGGGGAGGGTGGCTCAGTGGTCAGAGCACCCGGGGCTGGGAAGGGTGTCCC
AATGGTCAGAGCAGTACCTAGGCATGGGGATCCTGGTACAGTGGTTAGAGCAGTACCTGGGGCTGGAGCG
GGTGGCTCAGTGGTCAGAGCACCCGGGGCTGGGGATGGTTGCTCAGTAGTCAGAGCAGAACCCGGGGCTG
GGGAGGGTTGCTCAGTGGTCAGAGCCCCCGGGGCTGGGTAGGGTGGCTCAGTTGTCAGGGCAGTACCTGG
GGCTGGAGATTCTGGCTCAGTGGACAGAGCAGTACCTCGGCCTGGGGAGGTGGCTCAGTGGTCAGAGCAG
TCCTTGGGGCTGGGGAGGGTGGCTCAGTGGTCAGAGCAGTACCTGGGGCTGGAGATTCTGGCTCAGTGGG
GAGAGCAGTAACTGGGGCTGGGGAGGGTGGCTCAGTGGTCAGAGCACCGGGGGCTGTGAAGGGTGTCAAA
ATGGTCAGAGCAGTACCTAGGCATGGGGATCATGGTTCAGTGGTTAGAGCAGTACCTGGGGCTGGGGATG
GTAGCTCAGTGGTCAGAGCACCCGGGGTTGGGGAGTGTAGCTCAGTGGTCAGAGCATTACCTGGGATGGG
GAAGGGTGGCTCAGTGGTCAGAGAAGTACCTGGGGCTGGGGATTGTTGTTCAGTGGTCAGAGCAGTACCT
GGGGCTGGGGAGCGTGGTTCAGTGGTGAGACCAGTACCTGGGGCTAAGGTGGGTGGCTCAGCGGTCAGAG
CACCCAGGCCTGGGGAGGTGTCTCAGTGGTCAGAGCAGTACTTGGGCTGGGGAGGGTTGCTCAGTGGTCA
GAGGACCCAGGACTGGGTAGGGTGGCTCAGTGTTCAGAGCAGTATCTGGGCCTGGGGAGGTTGCTCAGTG
GTCAGAGCAGAACCTGGGGATGGGGAGGGTGGCTCAATGGTCAGAGAGGTACCTGGGGCTGGGAATTGTG
GCTCAGTGGACAGAGCAGCACCAACTGCGGGGGCGGTGGCTCAGTGGTCAAAGCACCCAGGGCCGGGTAG
GGATGCTCAGTGGTCAAAGCAGTACCTGGGACAGGGGAGGGTGTCTCAGTGGTGAAATCAGTTCCTGTGG
CTGCGGAGGGTGGCTCAGTGGTTGGTGCAACACTGACTGTGGGTCTGTGGGTTGCTCGGTGGTCAGGGCA
GTACCTGGGGCTGGGTTCGTGGCTCAGTGGTCAGAGCAGCACCCGGGGCTGAGGAGGGTGGCTCAGTGGT
CAGAGCAGTACCCGAGGCTGAGGAGGGGGACTCAGTGGTCAGAGCAGTACCCGAGGCTGAGGAGGGTGGC
TCAGTGGTCAGAGCAGAACCCGGGGCTCGGGAGGGTGGATCAGTTTTCTGGGCAGCACCGACTACGGGGT
GATGTGTGGCTCAGTGGTGAGAGCACCCGGGGCTTGGGACGGTGGCTCAGTGGTCAGAGCAGTACCTGGG
GCAGGGGAGGGTGGCTCAGTGGTCAAAGCAGTACCTGTGGATGGGGAGGGTGGCTCGCTGGTCAGAGCCC
CCGGGGCTGGGTAGGGTGCTCAGTGGTCAGGGGAGAACCGACTGCGGGGCGGTGGGTGGCTCAGTGGTGA
GAACGAGTCAGTGGCTCAGTGGTGAGAGCACCCGGGGATGTGGAGGGTGGATCAGTGGTCGGTGCAGTAA
CAGGGGCTGGGGTGGGTGGCTCAGTGGTCAGCGCAGTAACTGGGGCTGGGGGAGGGTGGTTCAGTGGTCA
GGGCAGCACCGACTGTGGGGTGATGGGTGGCTCAGTGTTCAGGGCACCCGGGGTTTGGGAGGGTTGCTCA
GTGGTCAGAGCAGTATCTGTGGCTGGGTATCGTGGCTCAGTGGTCAGCGCAGTACCTGGGGTTGGGGAGG
GTTGCTCAGTGGTCAAAGCAGTACCTGTGGCTGAGGAGTGTGGCTCAGTGGTCGGGGAAGTAACTGGGGC
TGGGGAGGGTAGCTCAGTGGTCAGAACAGTACCCGGGGCTGGGAAGTGTGGCACAGTGGTCGGGGCAGCA
TCGACTGCGGGGCGATGGGTGGCTCAGTGGTGAGAGCAGCACCGACTGCCGGGCAGTGGCTCAGTGGTGA
GAGCACCTTGGGCTGGGGAGGGTGGCTCAGTGGTCAGAACACAAGGTACTGGGGAGGGTAGCTCAGTGGT
CACAGCAGCACCCGGGGCTGTGTAGGGTCGCTCAGTGGTCAGAGCAGTACCTGGGGCTGAAGAGGGTGGC
TCAGTGGTCTGAGCAGTACTTAGGGCTGGGGAGGGTGGCTCAGTGGTCAGAGCAGTACTTGGGGCTGGGG
AGGGTGACTTAGTGGTCTAAGCAGTACCTGGGGCTGGGGAGGGTGGCTCATTGGTCTGAGCACTCCGGCC
TGCGGAGGGTGGCATACTGGTTAGAGCAGTACCTAGGCCTGGGGATCGTGCTTCAGTGGTCAGAGCAGTA
CCTGGGGCTGGAGAGGGTGGATCAGTGGTCAGAGCAGTACTTGGGGCTGGGGAGGATGGCTTAGTGGTGG
GAGCAGCACTGACTGCAAGGCATTGGGTGGCTTAGTAGTCTCAGCACCCGGGGCTGGGAGGGTGGTTCAG
TGGTCAGGGTAGTGCCCGGGACTGGGGAGGGAAGCTCAATGGTCAGAGCAGTACCCGGGGCTGGGTAGTG
TAACTAAGTGGTCAGAGCAGTACCTGGGGCTGGGAAGGGTGGCTCAGTGGTCGGGGCAGCACCGACTGCG
GGGCGATGGGTGGCTCAGTGGTGAGAGCACCTTGGGCTGGGGAGGGTGGCTCAGTGGTCACAGCACAAGG
TGCTGTGGAGGGTAGCTCAGTGGTCACAGCACAAGGTGCTGTGGAGGGTAGCTCAGTGGTCAGAGCATTA
CTTGGGGCTGGGGAGGATGGCTTAGTGGTGGAAGCAGCACTGACTGCGCGGCATTCTGTGGCTTAGTAGT
CTCAGCACCCGGGGCTGGGAGGGTGGCTCAGTGGTCCGAGGAGTACCTGGGGCTGAGGAGGGTGGCTTTG
TGGTCAGAGCAGTACCTTTGGCTGGAGAGGGCAGATCAGTGGTCAGAGCAGTACTTGGGGCTGGGGAGGA
TGGCTCAGTGGTGGGAGCAGCACTGACTGTGGGTCATTGTGTGGCTTAGTAGTCTCAGCACCCGGGGCTG
GGAGGGTGGTTCAGTGGTCAGGGCAGTGCCCGGGGTAGCTGAGTGGTCAGGGGAGAACCGACTGTGGGGC
GGTGGATGGCTCAGAGGAGAGAACGAGTCAGTGGCTCAGTGGTGAGAGCAGTACCTGGGGCTGTGGCGAG
TAGCTCAGTGGTCAGAGAAGTACCTGGGGCTGGGATGAGTGGCTCAGTGGTCAGAGCAGAACCTGGGACT
GGGGAGGGTGGCTTAGTCGTCAGAGCAGTACATGGGACTGGGAAGGGTGGTTCAGTGGTCAGAGCACCCG
GGGCTGGGTAGGGTAGCTCAGTGGTCAGGGGAGAACCGACTGTGGGGCGGTGGGTGGCTCAGAGGTGAGA
ACGAGTCAGTGGCTCAGTGGTGAGAGCACCTGGGGCTGGTGAGGTGGCTCAGGGTCAGAGCAGTACCTGG
GGTTGGGATGAGTGGCTCAGTGGTCAGAGCACCAGGGGTTGGGGAGGATTGCTCAGTGGTCAGAGCAGTA
CCAGGGGCTGGGGGAGGGTGGCTCTGTGGTCCTGTCAGCACTGACTGTGGGGCAGTGGGTAGCTCAGTGG
TGAGAGCACCTGGGTCTGGGGAGGGTGGCTCAGTGGTCAGAGCACCGGGGTTGGGTAGGGTGGTTCAGTT
GTCAGGGCAGTACTGACTGCGGGGCTCTGGATGGCTCAGTGGTCAGAGTGGTACATGGGGCTGGGTATGA
TGGCTCAATGGTCAGAGCAGCACCTGGGTCTGGGGATGGTGGGTCAGTGGTCAGAGCAGCACCTGGGTGT
GGGGAGGGTGCGTCAGTGGTCAGAGCAGTACCCGGGGCTCGGGAGGGTGGCCCAGTGGTCAGAGCAGAAC
CCGGGGCTCGGGAGGGTGGCTCAGTTTTCTGGGCAGCACCGACTACGGGGTGATGTGTGGCTCAGTGGTG
ATAGCACCCGGGGATGGGAAGAGTGGCTCAGTGGTCAGAGCGGTACCCGGGGCTGGGAAGGGTGGCTCAG
TGGTCAGAGCAGTACCTGGGGCTGGCGAGGGTTGCTCAGTGGTCAGAGCAGTACCTGGGGCTGGGGAGGG
TTGCTCAGGGGTCAGAGCAGTACCTAGAGCTGGGGATCGTGGCTCAGGGGTCAGAGCAGTACCTGGGGCT
GGGGATTGTGGCTCAGTGGTCAGGGCAGCACCAACTGCGGGACAGTGGGTTGCTCAGTGGTGAGAACGAG
TCAGTGGCTCAGTGGTGAGAGCACCCGGGGCTGTGGAGGGTGCCTCAGTGGTCGGGACACTAACTGGGGC
TAGGGAGGGTGGCTCAGTGGTCTGAGCACTCAGGCCTGGGGAGGGTGGCATACTGGTTAGAGCAGTACCT
AGGCCTGGGGATCGTGGTTCAGTGGTCAGAGCAGTACCTGGAGCTCTGGAGGGTGGTTCAGTGGTCAGAG
CAGTACCTGGGACTGGAGAGGGTAGACCAGTGGTCAGAGAGGTACTTGGGGCTCGGGAGGATGGCTTAGT
GGTGGGAGCAGCACTGACTGCGGGGCATTTGGTGGCTTAGTACTCTCAGCTCCCAGGGCTGGGAGGGTGG
TTCAGTGGTCAGGGCAGTGCCCGGGGCTGGAGAGGGAAGCTCAATGGTCAGAGCAGTACCTGGGGCTGGG
AAGGGTAGCTCAGTGGTCAGAGCACCCGGGGCTGGGAAGGGTATCCCAATGGTCAGAGCAGTACCTAGGC
ACGTGGATCGTGGTTCAGTGGTTAGAGCAGTACCTGGGGCTGGAGAGGGTGGCTCAATGGTCAGAGCTGT
ACCCGGGGCTGTGGAGTGTGGGACAGTGGACAGGGCAGCACCAACTGCAGGGGCGGTTGCTCAGTGGTCA
TAGCAGTACCTTGAGCTGCGGAGGGTGACTCAGTGGTCAGAGCACCCCGGGCTGGGTAGGGTAGGTCAGT
GGTCAGGGCACAACCGACTGCGGGGCGGTGGGTGTCTCAGTGGTGTGAACGAATCAGGGGTCAGTGGTCA
GAGCACCTTTGACTGCGGAGGGTGGCTCAGTGGTTGGTGCAACACTGACTGCGGGGCGGTGGGTTCCTCA
TTGGTCAGAGCAGTTCCTGGGGCTGGGTTCGTGGCTCGGTAGTAAGAGCAGGACCCGGGGCTGTGGAGGG
TGGCTCAGTGGTCAGAGCAATACCCGGGGCTTTGTAGGGTGGCTCAGTGGTCAGAGCAGTACCCGGGGCT
GTGTAGGGTTCCTCAGTGGTCAGAGCAGTACCTGGTGCTGGGGAGGGTGGCTAAGTGGTCAGAGCAGTAC
CCAGGGCTGGGGAGAGTGGCTCAGTGGTCAGAGCAATACCCGGGGCTCGGGTGGGTGGCTCAGTGGTCAG
AGCAGTACCCAGGGCTGGGGTGGGTGGCTCAGTGGTCAGAGCAGTACCTTGTGCTGGGGAGGGTGCCTCA
GTGGTCAGAGCAGTACCCAGGGCTGGGGAGGGTGGCTCAGTGGTCAGAGCAGTACCCGGGGTCGGGAGGG
TGGCTAAGTGGTCAGAGCAGTACCCAGGGCTGGGGAGGGTGGCTCAGTGGTCAGAGCAGTACCCGGGGTC
GGGAGGGTGGCTCAGTTTTCTGGGCAGCACCGACTAAGGGGTGATGTGTGGCTCAGTGGTGAGAGCACCC
GGGGCTGGGAAGAGTGGCTCAGTGTTCAGAGCGGTACCCGGGGCTGGGAAGGGTGGCTCAGTGGTCAGAG
CAGTACCTGGGGCTGGCGAGGGTTGCTCAGTGGTCAGAGCAGTACCTAGGGCTGGGGATCGTGGCTCAGG
GGTCAGAGCAGTACCTGGGACTGGGGATCGTGGCTCAGTGGTCAGAGCATTTCCTGGGGCTGGAGATTCT
TACTCAGTGTTCAGGGCATAACCTGGGGCTGGGGAGGGTAGGTCAGTGGTCCGGGCACCCGGGGCTGGGA
AGGGTATCAAAATGGTCAGAGGAGTACCGAGGCATAGGGATCGTGGTTCAGTGGTTAGAGCAGTACCTGG
GGCTGGGGATTGTGGCTCAGTGGTCAGGGCAGCACCAACTGCGGGACAGTGGGTTGCTCAGTGGTGAGAA
CGAGTCAGTGGCTCAGTGGTGAGAGCACCCGGGGCTGTGGAGGGTGCCTCAGTGGTCGGGACACTAACTG
GGGCTAGGGAGGGTGGCTCAGTGGTCTGAGCACTCAGGCCTGGGGAGGGTGGCATACTGGTTAGAGCAGT
ACCTAGGCCTGGGGATCGTGGTTCAGTGGTCAGAGCAGTACCTGGAGCTCTGGAGGGTGGTTCAGTGGTC
AGAGCAGTACCTGGGACTGGAGAGGGTAGACCAGTGGTCAGAGCAGTACTTGGGGCTGGGGAGGATGGCT
TAGTGGTGGGAGCAGCACTGACTGCGGGGCATTTGGTGGCTTAGTAGTCTCAGCACCCAGGGCTGGGAGG
GTGGTTCAGTGGTCAGGGCAGTACCTGGGACTGGAGAGGGGAGCTCAATTGTCAGAGCAGTACCTGGTGC
TGGGAAGGGTGGCTCAGTGGTCAGAGCACCCGGGGCTGGGAAGGGTGGCTCAGTGGTCAGAGCACCCGGG
GCTGTGGAGGGTGGCTCTGTGTTCAGAGCAGTCCTGGGTGCTAGGGAGGGTGGTGCAGTGGTCAGAGCAG
TAGCTGGGGCTGGGGAGGGTGGCTCAGTTGTCAGAGCAGAACCTGGGGATGGGGAGGGTGGTTCAGAGGT
CAGAGCAGTACCCAGGGCTGGGGAGGTTGCTCAGTGGTCAGAGCAGTACCTGGGGTTGGGGTTCCTGGCT
CAGTGGTCAGAGCACCAAGGGCTGTGGAGGGTGGATCAGTGGTCAGAGCAGTACTTGGGGCTGGGGAGGA
TGGCTTAGTGGTGGGAGCAGCACTGACTGTGGGGCATTGTGTGGCTTAGTAGTCTCAGCACCTGGGGCTG
GGAGGGTGGTTCAGTGGTCACAGCAGTGCCCGGCGCTGGGGAGGGAAGCTCAGTGGTCCGAGTAGTACCT
GGGGCTGAGGAGGGTGGCTCAGTGGTCAGAGAATTATATGGGGCTGGGATGAGTGACTCAGTGGTCAGAG
CACCAGGGGTTGGGGAGAGTTGCTCAGTGGTCAGAGCAGTACCTGGGGCTGGGTATGGTGGTTTAGTGGT
CAGAGCACTACCTGGGGATGGGGGAGGGTGGCTCAGTGGTCGGGTCAGCAGGGACTGAGGGGCAGTGGGT
GGCTCAGAGGTGAGAACGAGTCAGTGGCTCAGTGGTGAGAGCACCCGGGGCTGTGGAGGGTGCCTCAGTG
GTCGGGACACTAACTGGGGCTAGGGAGGGTGGCTCAGTGGTCTGAGCACTCAGGCCTGGGGAGGGTGGCA
TACTGGTTAGAGCAGTACCTAGGCCTGGGGATCGTGGTTCAGTGGTCAGAGCAGTACCTGGAGCTCTGGA
GGGTGGTTCAGTGGTCAGAGCAGTACCTGGGACTGGAGAGGGTAGACCAGTGGTCAGAGAGGTACTTGGG
GCTGGGGAGGATGGCTTAGTGGTGGGAGCAGCACTGACTGCGGGGCATTTGGTGGCTTAGTAGTCTCAGC
ACCCAGGGCTGGGAGGGTGGTTCAGTGGTCAGGGTAGTGCCCGGGGCTGGAGAGGGAAGCTCAATGGTCA
GAGCAGTACCTGGGGCTGGGAAGGGTAGCTCAGTGGTCAGAGCACCCGGGGCTGGGAAGGGTATCCCAAT
GGTCAGAGCAGTACCTAGGCACGTGGATCGTGGTTCAGTGGTTAGAGCAGTACCTGGGGCTGGAGAGGGT
GGCTCAATGGTCAGAGCTGTACCCCGGGGCTGTGGAGTGTGGGACAGTGGACAGGGCAGCACCAACTGCA
GGGGCGGTTGCTCAGTGGTCATAGCACCCGGGGCTGGGTAGGGTCGCTCAGTGGTCAAAGCAGTACCTGG
GGCTGGGGAGGGTGGCTCAGTGGTTGGTGCAACACTGACTGCGGGGCGGTGGGTCGCTCAGTGGTCAGAG
CAGTACCTGGGGCTGTGTTCGTGGCTCAGTGGTCAGAGCTGTACCCGGGGCTGGGAAGGGTGGCTCAGTG
CTGAGAGCAGTACCTGGTGCTGGGGAGGGTGACTCAGTGGTCAGAGCAGTACCCAGGGCTGTGGAGGGTG
GCTCGGTGGTCAGAGCAGTACCTGGGACTGGGATGGGGAACTCATTGGTCAGAGCACCCTAGCCTGGGTA
GGGTGGTTCAGTGTCGGGGCAGCACTGACTGTGGCGTGATGGGTGGCTCAGTGTTCAGAGCACCCGGGGT
TGGGGAGGGTGGTTCAGTGGTCAGAGCACCCGGGGTTGGGGAGGGTGGTTCAGTGGTCAGAGCACCCGGG
GCTGGGTAGGGTAGGTCAGTGGTCAGGGCACAACCGATTGCGGTGCGGTGGGTGTCTCAGTTGTGTGAAC
GAATCAGGGGTCAGTGGTCAGAGCACCTGTGGCTGCGGAGGGTGGCTCAGTGGTTAGTGCAACACTGACT
GCGGGGTGGAGGGTCGCTCAGTTGTCAGAGCAGTACCTGGGGCTGGGGAGGGTGGCTCAGTAGTCTGAGC
ACCCAGGGCTGGGGAGGGAGGCACAGTGGTCAGGGCAGTTCCTAGGGCTGGGATGAGTGGCTCAGTGGTC
AGAGCAGTACCTGGGGTTGAGGTTCCTGGCTCACTGGTCAGAGCAGTACCTGGGGCTGGGAAGGGTGGTT
CAGTGTTCAGAGCAGGTCCTGGGCCTGGGGATTGTGGCTCAGTGGTGAGAGCACCTGGGGCTGGTGTGGT
GGCTCAGTGGTCAGAGAAGTACCTTGGGCTGTGGCGGGTGGCTCAGTGGTCAGAGCAGTACCCAGGGCTG
GGGAGGGTGGTTCAGTGGTCAGAGCAGTACCTGGGGCTGGGTAGTGTAACTAAGTGGTCAGAGCAGTACC
TGGGACTACGGAGGGTGGCTCAGTGGTGAGAACAGCACTGACTGCAGGGCGCTGGGTGGCTCAGTGGTGA
GAGCACCCGGGACTGGAGCTGGGTAAGGTCGCTCAGTGGTTGGGGCAGCAGCGACTGCGGTGTGGTGGGT
GTCTCAGTAGTCTGAGCACCCAGGCCTGGGGAGGGAGGCACAGTGGTCAGGGCAGTTCCTAGGGCTGGGG
ACCGTGACTCAGTGGTCAGAGCACAGGGGGCTGGGTAGGGTCGCTCAATGGTCAGGGAAGCACCAACTGT
GGAGTAATGGGTGGCTCAGTGGTGAGAACAGCAGCGACTGCAGTGCGCTGTGTGGCTCAGTGGTGAGAGC
ACCCCCGGCTGAGGCTGGGGAGGGTGGCTCAGGGGTCAGGGCAGCACTGACTGCGGGGCGGTGGTTGGTT
CAGTGATCAGAGCAGTTCCTGGGGCTGTGGAGGGTGGCTCAGTGGTCAGAGCGGTACCTGGGACTGGGTA
GGATGGCTCAGTGGTCAGAGCAGTACCTGGGACTGGGGATGGTCGCTCAGTGGTCAGAACACTCAGGCCT
GGGGAGGGTCGCATTCTGTTTAGAGCAGTACCTAGGCCTGGGGATCGTGGTTCAGTGGTCAGAGCAGTAC
CTGGGCCTGGAGAGGGTGGCTCAGTGGTCTGAGCAGAACTTAGGGCTGGGGAGGGTGGCTCAGTGGTCCG
AGCAGTACTTGGGGCTGGGGAGGGTGACTTAGTGGTCTAAGCAGTACCTGGGGCTGGGGAGGGTGGCTCA
TTGGTCTGAGCACTCCGGGCTGCGGTGGGTGGCATACTGGTTAGAGCAGTACCTAGGCCTGGGGATCGTG
GTTCAGTGGTCAGAGCAGTACCTGGGGCAGGAGAGGGTGGATCAGTGGTCAGAGCAGTACCTGGGGCTGG
GGAGGATGGCTTAGTGGTGGGAGCAGTACTGACTGCGGGGCATTGGGTGGCTTAGTAGTCTCAGCACCCG
GGGCTGGGAGGGTGGTTCAGTGGTCAGGGTAGTGCCCGGGTCTGGGGAAGGAAGCTCAATGGTCAGAGCA
GTACCTGGTGCTGGGAAGGGTAGCTCAGTGGTCAGAGCAGTACCTGGGGCTGGGGATCATGGCTCAGTGG
TCAGAGCAATACCTGGGGCTAAGGTGGGTGGCACAGTGATCAGAGCACCCGGGCCTGGGGAGGGAGGCAC
AGTGGTCAGGGCAGTTCCTAGGGCTGGGGAGGGTGACTCAGTGGTCAGAGCACAGGGGGCTGGGTAGGGT
CGCTCAATGGTCAGGGAAGCACCGACTGAGGAGTGATGGATGGTTCAGTGGTGAGAGCAGCAGCGACTGT
AGTGCGGTAGGTGGCTCAGTGGTGAGAGCACCCCCGGCTGAGGCTGGGGAGGGTGGCTCAGGGGTCAGGG
CAGCACTGACTGTGGGGCGGTGGTTGGTTCAGTGGTCAGAGCAGTACCTGGGGCTGTGGAGGGTGGCTCA
GTGGTCAGAGCAGTACCTGGGGCTGGGCGAGGGTTGTTCAGTGGTCAGGGCAGTACCTGGGGCTGGGGGA
GAGTCGCTCAGTGGTCGGGTCAGCACCGACTGAGGGACAGTGGGTTGCTCAGTGGTGAGAGCACCTGGGA
CTGGGGAGGGTGGTTCAGTGGTCAGAGCAGTACTTTGGGCTGGGTAAGATGGTTCAGTGGTCAGAACAGT
ACCTGGGAGTGGGAAGGGTTGCTCAGTGGTGAGAACAGCACTGACTGCACGGCGGTTGGTGGCTCAGTGG
TGAGAGCACCCGGGACTGGGGCTGGGTATCATCGCTCAGTGGTTGGGGCAGCACGGACGGCGGCCTGCTG
GGTGGCTCAGTGGTCAGAGCAGTACCTGGTGCTGGGGTTTCTGGCTCAGTGGGCAGCGCAGTACCTGGGT
CTGGGGGAGGGTGGTTCAGTGGTCAGGGCAACACCGATATGGGGTGATGTTTGGCTCAGTGGTCAGAGCA
GTACCTGGGGATGGAGAGGGTGGCTCAGTGATCTGAGCACTCAGGCCTGGGGAGGGTGTCATACTGTTTA
GAGCAGTACCTTGGCCTGGGGTTCGTGGTTCAGTGGTCAGAGCAGTACCTGGGGCTGGGGATCGTGGTTC
AGTGGTCAGAGCAGTGCCTGGGGCTGGGGAGGGTGGATCAGTGGTCAGAGCATTACTTGGGGCTGGGGAG
GATGGCTTAGTGGTGGGAGCAGCACTGACTGCGGGGCATTGGGTGGCTTAGTAGTCTCAGCACCCGGGTC
TGGGAGGGTGGTCCAGTGATCAGGGCAGTGCCCGGGACTGGGAGGGAAGGTCAATGGTCAGAGCAGTACC
TGGGGCTGGTGGAGGGTTGCTCAGTGGTCAGGGCAGCACATAGTGAGGAGTGATGGGTGGCTCAGCGGTG
AGAGCAGCACCGACTGCAGGGTGGTGGGTGGCTCAGTGGTGAGAGCACTCCGGTCTGGGGCTGGGGAGGG
TGGCTCAGTGTTCAGGGCAGCGCTAACTGCAGGGCAGTGTGTGGCTCAGTGGTGAGAGCAGTACCTGGGG
CTGGGATGAGTGGCTCAGTGGTCAGAGCACCAGGGGTTTGGGAGGGTTGCTCAGTGGTCAGAGAAGTACC
TGGGGCTGGGTATCGTGGTTCACTGGTCAGAGCAGTACCTGGGACTGGAGATTCTGGCTCAGTGGTTAGA
GCAGTACCTGTGGTGGGGGAGGGTAGCTCAGTGGTCAGAGCTGTACCTGGGGCTGGGTATGGTGGTTCAC
TGGTCAGAGCAGTACCTGGGACTGGAGATTCTCGCTCAGTGGTCAGAGCAGTACCTGGGGCTGGGGATTG
TGGCTCAGTGGTCAGGGCAATAGCTGGGGCTGGGGATTGTGGCTCAGTGGTCAGAGCAGTACCTGGGGCT
GGGGATTGTGGCTCAGTGGTCAGGGCAATACCTGGGGCTGGGGATTGTGGCTCAGTGGTCAGAGCAGTAC
CCAGGGCTATGGAGGGTGGCTCTGTGGTCAGAGCAGTACCTGGGGCTATGGAGGGTGGTTCAGTGGTCAG
AGCAGTACCTGGGACTGGTATGTGCCTCAGTGGTCAGGGCAGCACCGACTGCGGGGCAGTGGCACAGTGG
TGAGAGCACATGGGGCTGGCGAGGGTTCCTCAGTGATCACAGCACAAGTTGCTGGGAAGGGCTGCTCAGT
GGTCAGAGCAGTACCTGGGACTGGTATGTGGCTCAGTGGTCAGGGCAGCACCGACTGCGGGGCAGTGGCT
CAGTGGTGAGAGCACAGGAGGCTGGCGAGGGTTCCTCAGTGATCACAGCACAAGTTGCTGGGAAGGGCTG
CTCAGTGGTCAGAGCAGCACCCGGGGCTGTGTAGGGTAGCTCAGTGGTCAGAGCAGTACCTTGGGCTGGG
GAGGGAGGCAAAGCTGTCAGAGCAGTTCCTTGGGCTGGGGAAGATGGCTCTGTGGTCAGAACAGTACCTG
GAACTGGGGAGGGTGGCTCATTGGTGAGAACAGCACTTATTGCAGGGCGGTGGGTGGCTCAGTGGTCAGG
GAGGCACCGACTGAGGAGTGATGGGTGGCTGAGTGGTGAGAGAAGCAGCGACTGCAGGGCTGTGGGTGGC
TCAGTCGTGAGAGCACCCCCGGCTGGGGCTGGGGAGGGTGGCTCAGTGGTCGGGGCAGCACGGACGGCGG
GCCGCTGGGTGGTTCAATGGTCAGAGCAGTACCTGGGGCTGGGAGGGTGGCTCAGTGGTCAGAGCAGTAC
CTGGTGCTGGGAAGGGTAGCTCAGTGGTCAGAGCAGTACCTGGGGTGGGGATCATGGCTCAGTGGTCAGA
GCAATACCTGGGGCTAAGGTGGGTGGCACAGTGATCAGAGCACCCGGGCCTGGGGAGGGAGGCACAGTGA
TCAGGGCAGTTCCTAGGGCTGGGGAGGGTGACTCAGTGGTCAGAGCACAGGGGGCTGGGTAGGGTCGCTC
AATGGTCAGGGAAGCACCGACTGAGGAGTGATGGGTGGCTCAGTGGTGAGAGCAGCAGAGACTGCAGGGC
GGTGGGTGGTCTGTGGTGAGAGTGCCCCCGGCTGAGGCTGGGGAGGGTGGCTCAAGGGTCGGGACAGCAC
GGACGGCGGGCCGCTGGGTGGCTCAGTGGTCAGAGCAGTACCTGGTGCAGGGGTTTCTGGCTCAGTGGTC
AGCGCAGTACCTGGGTCTGGGGGAGGGTGGCTCAGTGGTCAGAGCAGTACCTGGGGCTGGGCGAGGGTTG
TTCAGTGGTCAGGGCAACACCGATGTGGGGTGATGTGTGGCTCAGTGGTCAGGGCAGTACCTGGGGCTGG
GGGAGGGTGGCTCAGTGGTCGGGTCAGCACCGACTGAGGGGCAGTGGGTTGCTCAGTGGTGAGAGCACGT
GGGACTGGGGAGGGTCGTTCAGTGGTCAGAGCAGTACTTTGGGCTGGGTAAGATGGTTCAGTGGTCAGAA
CAGTACCTGGGAGTGGGAAGGGTTGCTCAGTGGTTGGTGCAACACTGACTGCAGGGCGCTGGGTGGCTCA
GTGGTGAGAGCACCCGGGACTGGGGCTGGGTATCATCGCTCAGTGGTGGGGCAGCAGCGACTGCGGTGTG
GTGGGTGGCTCAGTACTCTGAGCACCCAGGCCTGGGAGGGAGGCACAGTGGTCAGGGCAGTTCCTAGGGC
TGGGGAGGGTGACTCAGTGGTCAGAGCACAGGGGGCTGGGTAGGGTTGCTCAATGGTCAGGGAAGCACCG
ACTGTGGGGTGATGGGTGGCTCAGTGGTGAGAGCAGCAGCGACTGCAGGGCGGTGGGTGGTCTGTGGTGA
GAGCACCCCCGGCTGAGGCTGGGGAGGGTGGCTCAGGGGTCGGGGCAGCACGGACGGCGGCCCGCTGGGT
GGCTCAGTGGTCAGAGCAGTACCTGGTGCTGGGGTTTCTGGCTCAGTGGTCAGAGCAGTACCTGGTGCTG
GGGTTTCTGGCTCAGTGGTCAGCCCAGTACCTGGGTCTGGGGGAGGGTGGTTCAGTGGTCAGGGCAACAC
CGATATGGGGTGGTGTTTGGCTCAGTGGTCAGAGCAGTACCTGGGACTGGAGAGGGTGGCTCAGTGGTCA
GAGCATTACTTGGGGCTGGGGAGGATGGCTTAGTGGTGGGAGAAGCACTGACTGCGGGGCATTGGGTGGC
TTAGTAGTCTCAGCACCCGGGGATGGGAGGGTGGTTCAGTGGTCAGGGCAGTGCCCGGGTCTGGGGAGGG
GAGCTCAGTGGTCCGAGCACTACCTGGGGCTGAGGAGGGTGGCTTTGTGGTCAGAGCAGTACCTTTGGCT
GGAGAGGGCGGATCAGTGGTCAGAGCAGTACTTGGGGCTGGGGAGGATGGCTCAGTGGTGGGAGCAGCAC
TGACTGCGGGTCATTGTGTGGCTTAGTAGTCTCAGCACCCGGGGCTGGGAGGGTGGCTCAGTGGTCAGAG
CAGTACCTGGGCCTGGAGAGGGTGGATCAGTGGTTTGAGCACTACCTGGGGCTGGGGAGGGTGGCTCAGT
GGTCAGAGCAGTACCTGGGGCTGGAGATTCTGGCTCAGTGGGGAGAGCAGTAACTGGGGCTGGGGAGGGT
GGCTCAGTAGTCAGAGAAGTACATGGGGCTGGGGTTCATGGCTCAGTGGTCAGAGCAGAACCTGGGGCTG
GGCGGGGGGGTGGCTGAGGGGTCACAGCAGTACCTCAGCCTGGGGAGGTGGCTCAGTAGTCAGAGCAGTA
CCTGGGACTGGGGATGGTCGCTCAGTGGTCAGAGCACTCAGGCCTGGGGAGGGTGGCATTCTGTTTAGAG
CAGTACCTAGGCCTGGGGATCGTGGTTCAGTGGTCAGAGCAGTACCTGGGGCTGGAGAGGGTGGATCAGT
GGTCAGAGCAGTACCTGGGGCTGGGGAGGATGGCTCAGTGGTCAGAGCAGTACCTGGGCCTGGAGAGGGT
GGATCAGTGGTCAGAGCAGTACCTGGGGCTGGGGAGGATGGCTCTGTGGTCAGAGCAGTACCTGGGCCTG
GAGAGGGTGGATCAGTGGTCAGAGCATTACTTGGGGCTGGGGAGGATGGCTTAGTGGTGGGAGCAGCACT
GACTGCGGGGCATTGGGTGGCTTAGTAGTGTCAGCACCCGGGGCTGGGAGGGTGGTTCAGTGGTCAGGGT
AGTGCCCGGAACTGGGAGGGAAGGTCAATGGTCAGAGCAGTACCTGGGGCTGGTGGAGGGTGGCTCAGTG
GTCAGGGCAGCGCTAACTGCAGGGCAGTGTGTGGCTCAGTGGTGAGAGCAGTACCTGGGGCTGGGATGAG
TGGCTCAGTGGTCAGAGCACCAGGGGTTGGGGAGGGTTGCTCAGTGGTCAGAGCTGTACCTGGGGCTGGG
TATGGTGGTTCACTGGTCAGAGCAGTACCTGGGACTGGAGATTCTCGCTCAGTGGTCAGAGCAGTACCTG
GGGCTGGGGATTGTGGCTCAGTGGTGAGAGCAGTACCTGGGGCTGGGATGAGTGGCTCAGTGGTCAGAGC
ACCAGGGGTTGGGGAGGGTGACTCAGTGGTCAGAGCAGTACCCAGGGCTGTGGAGGGTGGCTCAGTGGTC
AGAGCAGTACCTGGGACTGGGATGGGGAGCTCAGTGGTCAGAGCACCCTAGCCTGGGTAGGGTGGTTCAG
TGTCGGGGCAGCACCGACTGTGGCGTGATGGGTGGCTCAGTGTTCAGAGCACCCGGGGTTGGGGAGGGTG
GTTCAGTGGTCAGAGCACCCGGGGTTGGGGAGGGTGGTTCAGTGGTCAGAGCACCCGGGGCTGGGTAGGG
TAGGTCAGTGGTCAGGGCACAACCAATTGCAGTGCGGTGGGTGTCTCAGTTGTGTGAACGAATCAGGGGT
CAGTGGTCAGAGCACCTGTGGCTGCGGAGGGTGGCTCAGTGGTTAGTGCAACACTGACTGCGGGGTGGAG
GGTCGCTCAGTTGTCAGAGCAGTACCTGGGGCTGGGGAGGGTGGCTCAGTAGTCTGAGCACCCAGGGCTG
GGGAGGGAGGCACAGTGGTCAGGGCAGTTCCTAGGGCTGGGGAGGGTGGGTCAGTGGTCAGAGCAGTACC
TGGGGCTGGGATGAGTGGCTCAGTGGTCAGAGCACCAGGGGGTGGGGAGGGTGGGTCAGTGGTCAGAGCA
GTACCTGGGGCTGGGGATTGTGGTTCAGTGGTCAAGGTAGTGCCCGGGTCTGGGGAAGGAAGCTCAATGG
TCAGAGCAGTACCTGGTGCTGGGAAGGGTAGCTCAGTGGTCAGAGAAGTTCCTGGGCCTGGGGATCGTGG
CTCAGTGGTGAGAGCACCTGGGGCTGGTGAGGTGGCTCAGTGGTCAGAGCAGTACCTGGGGCTGGGAAGG
GTGGTTCAGTGTTCAGAGCAGGTCCTGGGCCTGGGGATTGTGGCTCAGTGGTGAGAGCACCTGGGGCTGG
TGTGGTGGCTCAGTGGTCAGAGCAGTACCCAGGGCTGGGGAGGGTGGTTCAGTGGTCAGAGCAGTACCTG
GGGCTGGGTAGTGTAACTAAGTGGTCAGAGCAGTACCTGGGACTACGGAGGGTGTCTCAGTGGTGAGAAC
AGCACTGACTGCAGGGCGCTGGGTGGCTCAGTGGTGAGAGCACCCGGGACTGGGGCTGGGTAAGGTCGCT
CAGTGGTTGGGGCAGCAGCGACTGCGGTGTGGTGGGTGTCTCAGTAGTCTGAGCACCCGGGCCTGGGGAG
GGAGGCACAGTGGTCAGGGCAGTTCCTAGGGCTGGGGAGGGTAGCTCAGTGGTCAGAGCAGTACCTGGGG
CTGGGGATCATGGCTCAGTGGTCAGAGCAATACCTGGGGCTAAGGTGGGTGGCACAGTGATCAGAGCACC
CGGGCCTGGGGAGGGAGGCACAGTGGTCAGGGCAGTTCCTAGGGCTGGGGAGGGTGACTAAGTGGTCAGA
GCACAGGGGGCTGGGTAGGGTTGCTCAATGGTCAGGGAAGCACCGACTGAGGAGTGATGGGTGGTTCAGT
GGTGAGAGCAGCAGCGACTGCAGTGCGGTAGGTGGCTCAGTGGTGAGAGCACCCCCGGCTGAGGCTGGGG
AGGGTTGCTCAGGGGTCAGGGCAGCACTGACTGTGGGGCGGTGGTTGGTTCAGTGATCAGAGCAGTAGCT
GGGGCTGTGGAGGGTGGCTCAGTGGTCAGAGCAGTACCTGGGGCTGGGCGAGGGTTGTTCAGTGGTCAGG
GCAGTACCTGGGGCTGGGGGAGGGTCGCTCAGTGGTCGGGTCAGCACCGACTGAGGGGCAGTGGGTTGCT
TAGTGGTGGGAGCACCTGGGACTGGGGAGGGTGGTTCAGTGGTCAGAGCAGTACTTTGGGCTGGGTAAGA
TGGTTCAGTGGTCAGAACAGTACCTGGGAGTGGGAAGGGTTGCTCAGTGGTGAGAACAGCACTGACTGCA
CGGCGTTGGGTGGCTCAGTGGTGAGAGCACCCGGGACTGGGGCTGGGTATCATCGCTCAGTGGTTGGGGC
AGCACGGACGGCGGCCCGCTGGGTGGCTCAGTGGTCAGAGCAGTACCTGGTGCTGGGGTTTCTGGCTCAG
TGGTCAGCGCAGTACCTGGGTCTGGGGGAGGGTGGTTCAGTGGTCAGGGCAACACCGATATGGGGTGATG
TTTGGCTCAGTGGTCAGAGCAGTACCTGGGGATGGAGAGGGTGGCTCAGTGATCTGAGCACTCAGGCCTG
GGGAGGGTGTCATACTGGTTAGAGCAGTACCTTGGCCTGGGGATCGTGGTTCAGTAGTCAGAGCAGTACC
TGGGGCTGGGGATCGTGGTTCAGTGGTCAGAGCAGTACCTGGGGCTGGGGAGGGTGGATCAGTGGTCAGA
GCATTACTTGGGGCTGGGGAGGATGGCTTAGTGGTGGGAGCAGCACTGACTGCGGGGCATTGGGTGGCTT
AGTAGTCTCAGCACCCGGGTCTGGGAGGGTGGTTCAGTGGTCAGGGCAGTGCCTGGGACTGGGAGGGAAG
GTCAATGGTCAGAGCAGTACCTGGGGCTGGTGGAGGGTGGCTCAGTGGTCAGGGCAGCACATAGTGAGTA
GTGATGGGTGGCTCAGCGGTGAGAGCAGCACCGACTGCAGGGTGGTGGGTGGCTCAGTGGTGAGAGCACT
CCGGTCTGGGGCTGGGGAGGGTGGCTCAGTGTTCAGGGCAGCGCTAACTGCAGGGCAGTGTGTGGCTCAG
TGGTGAGAGCACCAGGGGTTGGGGAGGGTTGCTCAGTGGTCAGAGAAGTACCTGGGGCTGGGTATCGTGG
TTCACTGGTCAGAGCAGTACCTGGGACTGGAGATTCTGGGTCAGTGGTTAGAGCAGTACTTGTGGTGGGG
GAGGGTTGCTCAGTGGTCAGAGCTGTACCTGGGGCTGGGTATGGTGGTTCACTGGTCAGAGCAGTACCTG
GGACTGGAGATTCTCGCTCAGTGGTCAGAGCAGTACCTGGGGCTGGGGATTGTGGCTCAGTGGTCAGGGC
AATAGCTGGGGCTGGGGATTGTGGCTCAGTGGTCAGAGCAGTACCTGGGGCTGGGGATTGTGGCTCAGTG
GTCAGGGCAATACCTGGGGCTGGGGATTGTGGCTCAGTGGTCAGAGCAGTACCTGGGGCTGGGGATTGTG
GCTCTGTGGTCAGAGCAGTACCTGGGGCTATGGAGGGTGGTTCAGTGGTCAGAGCAGTACCTGGGACTGG
TATGTGGCTCAGTGGTCAGGCCAGCACCGACTGCGGGGCAGTGGCTCAGTGGTGAGAGCACATGGGGCTG
GCGAGGGTTCCTCAGTGGTCACAGCACAAGGTGCTGGGAAGGGTTGCTCAGTGGTCAGAGCAGCACCCGG
GGCTGTGTAGGGTTGCTCAGTGTTCAGAGCAGTACCTTGGGCTGGGGAGGGAGGCAAAGTGGTCAGAGCA
GTCCCTTGGGCTGGGGAAGATGGATCTGTGGTCAGAACAGTACCTGGAACTGGGGAGGGTGGCTCATTGG
TGAGAACAGCACTTATTGCAGGGCGGTGGGTGGCTCAGTGGTCAGGGAAGCACCGACTGAGGAGTGATGG
GTGGCTGAGTGGTGAGAGAAGCAGCGACTGCAGGGCTGTGGGTGGCTCAGTCGTGAGAGCACCCCCGGCT
GAGGCTGGGGAGGGTGGCTCAGTGGTCGGGGCAGCACGGACGGCGGGCCGCTGGGTGGTTCAATGGTCAG
AGCAGTACCTGGGGCTGGGAGGGTGTCTCAGTGGTCAGAGCAGTACCTGGGGATGGGGAGGGTGGCTCAT
TGGGCAGAGCAGTACCTAAGCCTGGGGTTTCAGGCTCAGTGGTCCGAGCAGTACTTTGGGTTGGGGAGGG
TGGCTCAGTGGTCAGAGCAGTACGTTGGGTTGGGGAGGGTTGCTCAGTGGTCAGAGCAGTACCTTGGGTT
GGGGAGGGTGGCTCAGTGGTCAGAGCAGTAACTGGGGCTGGGGAAGATGGCTCAGTGGTCAGAGCACTAC
CTGGGACTGGGGAGGGTGGCTCAGTGGTGAGAACAGCACTGACTGCAGGGCGGTGGGTGGCTCAGTGGTG
AGAGCACCCGGGGCTGGGGCTGGGTATCGTCGCTCAGTGGTTGGGGCAGCAGCGACTGCGGTGTGGTGGG
TCGCTCATTGGTGAGAGCTCCCCTGGCTGAGTCTGGGGAGGGTGTTTCAGTGGTCAGAGCAGTACCTGGG
GTTGGGGGAGGGTGGTTCAGTGGTCAGAGCAGTACCTGGGGCTGGAGTTTCTGTCTCAGTGGTCAGAGCA
GTAGCTGGGGCTGTGGAGGGTGGCTCAGTGGTCAGAGCAGTACCTGGGGCTGGGGAGGGTGGCTCAGTGG
TCTGAGCACTCAGGCCTGGGGAGGGTGGCATACTGGTTAGAGCAGTTCCTAGGCCTGGGGATCGTGGTTC
AGTGGTTAGAGCAGTACCTGGGGCTGGAGAGGGTGGATCAGTGGTCAGAGCAGTACCTGGGGCTGGGAAG
GGTAGCTCAGTGGTCAGAGCAGTTCCTGGGCCTGGGGATCCTGGCTCAGTGGTGAGAGCACCTCGGGCTG
GGGAGGTGGCTCAGTGGTCAGAGCAGTACCTGGGGCTGGGGAGGGTGGCTCAGTGGTCAGAGCAGTACCT
GGGCTGGGGAGGTTGGCTTAGTGGTCAGAGCAGTACATGGGACTGGGAAGGGTTGCTCAGTATTCAGAGC
TGTACCTGGGGCTGGGTAGGGTGGTTCTGTGGTCAGGGTAGCACCGACCGCGGGGCGGTGGGTGGCTCAG
TGGAGAGAGCAGCACTAACTCCCGGGCGGTGGTTCAGTGGTGAGAGCACCTTTGGCTGGGGAGGGTTTCT
CAGTGGTCAGAGCACAAGGTGGTGGGGAGGGTGGCTCAGTGGTCAGAGCAGTACCTGGAGCTGGGGAGGG
TGGCTCAGTGGTCAGAGCAGTAACTGGGGCTGGGGACGGTGACTCAGTGGTCAGAGCAGTACCTGGGGCT
AGGGATTGTGGCTCAGTGGTCAGAGCAGTACCTGGGACTGGGATGGGGAGCTCAGTGGTCAGATCACCCT
GGCCTGGGTAGGGTGGTTCAGTGGTCCGGGCAGCACCGACTGTGGGACAGTGGGTTGCTCAGATGTGAGA
GCACGTGGGGCTGGGTGGGTGGATCAATGCCTAGAGCAGTACCCCGGGCTGTGAAGGGTGGCTCAGTGGT
CAAAGCAGTACCTGTGGCTGGGGAGGGTGGTTCAGTGGTCAGAGCACCCGGGGCTGGGTAGGGTAGCTCA
GTGGTCAGGGCAGAACCGACTGTGGGGCGGTGGGTGGGTCAGTGGTGAGAATGAGTCAGTGGCTCAGTGG
TGAGAGCACCTGGCGCTGAGGAGGGTCGCTCAGTGGTCGGGGCTGTAACTGGGGCTGTGGAGGGTTGCTC
AGTGGTCAGAGCAGTACCCGGGGCTGGAGAGGGTGGCTCAGTGGTCATAGCAGAACCTGGGGATGGGGAG
GGTGGCTCAGTGGTTAGAGCAGTACCCGGTTTTGGGGATCTTGGCTCAGTGGTCAGAGCCGAACCTTGGG
AAGGGGAGGCTGGCTCAGTGGTCTGAGCAGTACCCGGGGCTGGGGAGGGTGGCTCAGTGGTAAGAGCACA
ACCTGGGGATGGGGAGGGTAGCTCAGTGGTCAGAGCAGTACCCGCGGCTGGGGAGGTTGGCTCAGTGGTC
AGAGCAGAACCTGGGGATGGGAAGGGTGGATGAGTGGTCAGAGCAGTTCTTGGGCCTCGGGATCGTGGCT
CAGTGGTCAGAGAAGTACCTGGGGCTGGGCCTAGTGTGGCTGAGGTGTTAGAGCAGTACCTCGGCCTGGG
GAGGTGGCTCAGTGGTCAGAGCACCCGGGGCTAGGAAGGGTGTCCCAATGGTCAGAGAAGTACCTAGGCC
TGGGGATTGTGGTTCAGTGGTTAGAGCAGTACCTGGGGCTGGAGAGGGTGGTTCAGTGGTCAGAGCAGTA
CCTGGGGCTGGAGAGGGTGGATCAGTGGTCAGAGCAGTACCTGGGGCTGGAGAGGGTGGATCAGTGGTGG
GAGCAGCACTGACTGCGGGGCATTGGGTGGCTTAGTAGTCTCAGCACCCGGGGCTGGGAGGGTGGTTCAG
TGGTCAGGGCAGTGCCCGGGGCTGGGGAGGGAAGGTCAATGGTCAGAGCAGTACCTGGTGCTGGGAAGGG
GGGATCAGTGGTCAGAGTAGTTCCTGTGCCTGGGCATCGTGGCTCAGTGGTGAGAGTACCTGGGGCTGGG
GAGGGTGGCTCAGTGGTCAGAGAAGTCCTGAGGCTGGGGAGGATCGCTCAGTGGTCAGAGCAGTACCTGG
GGCTGGGGAGGGTCGCTCAGTGGTGAGAGCAGCACCGACTGCAGGGCGGTGCGTGGCTCAGTGGTGAGAG
CACCTCGGGCTGGGGCTGGTGAGGGTGGCTCAGTGTTCGGGGCAGCACTGACTGTGGGACAGTGGGCTGC
TCAGTGGTGAGAGCACGTGGGGCTGGGGAGGGTGGCTCAGTGCTCAGAGCAGTACCCCGGGCTGGGAAGG
GTGGCTCAGTGGTCAGAGAATTACCAGTGGCTCAGTGGTCAAAGCAGTCCCTGGGGCTGGGGAGGATCGA
TCAGTGGTCAGAGCAGACGGGGCTGGATAGGGTTGCTCAGTGGTCAGGGGAGAACCGACTGCGGGGCGGT
GGGTGACTCAGTGGTGAGAACGAGTTTGTGGCGCAGTGGTGAGAGCACCCAGGGCTGGGGAGGGTGGCTC
AGTGGTCAGAGCAGTACCCGGGGCTGGGGAGGGTGGCTCAGTGGTCAGAGCAGTACCTGGGCCTGGGGAG
GTGGCTCAGTGGTCAGAGCCCCCAGGGCTGGGAAGGGTGTCCCAATGGTCAGAGAAGTACGTATGCATGT
GGATCGTGGTTCAGTGGTTAGAGCGGTACCTGGGGCTAGGTGTGGTTGCTCAGTGGTCAGAGCAGAACCC
GGAGCTGGGGAGGGTGGTTCAGTGGTCAGAGCAGTACCTGGGGCTGGGGATTGTGGCTCAGTGGTCAGAG
CAGCACCTGGGCCTGGGGAATGTGGCTCAGTGGTCAGGGCAGCACCAACTGCGGGGCGGTGTGTGGCTCA
GTGGTCATAGCACCCGGGGCTCGGTAGGGTTGCTCAGTGGTCAAAGTAGTACCTGGGGCAGGGGAGGGCG
TCTCAGTGGTCAAAGCAGTACCTGGGGTTGGGGAGGATTGCTCAGTGGTCAAATCAGTTCCTGGGACTGG
GGAGGGTGACTCAGTGGTCAGAGCAGAACCCGGGGCTCGGGAGGGTGACTTAGTGGTTAGAGCACCTGGG
GCTGTGTAGGGTAGGTCAGTGGTCAGGGCACAACCGATTGCGGGGCGGTGGGTGTCTCAGTGGTGTGAAT
GAATCAGGGCTCAGTGGTCAGAGCACCTGTGGCTGCGGAGGGTGGCTCAGTGGTTGGTGCAACATGTACT
GGGGGGCGGTGGGTTGCTCAGTGGTCAGAGCAGTACCTGGGGCTGGGTAGGGTGGCTCAGTAGTCAGAGC
ATTACCCGGGAATGGGGAGGGTTGCTCAGTGCTCAGAGCAGTACCCGGGGCTGGGGATTGTGGCTCAGTG
GTCAGAGCAGTACCTGGGGCTGGGGAGGGTGGCTCAGTAGTCAGAGCAGTACCGGGGACTGGGGAGGGTG
GCTCAGTGGCCAGAGTGGTACCTGAGGCTGGGGATCGTGGCTCAGTGGTGAGAGAACCCGGGCCTGGGGC
TGTGGTAGCTCAGTGGTTAAGACAACACCGACTGCGGGCCGATGGGTAACTCAGTGGTTAGAGCACCCGG
GGCTGGAGAGGGTGGCTCAATGGCCAGAGCAGTCCCTAGGGCTGGGGATCATGGCTCAGGGTTCAGAGCA
GTACCTGGGGCTGGGGAGGGTTGCTCAGTGGTCAGAGCAGTACCTGGGGCTGGGGAGGGTTGCTCAGTGG
ACAGAACTGTACCTGGGTCTGGTGAGGGTGGTTCAGTGGTCAGACCACCCGGGGCTGGGTAGCATGGGAG
CAACGACTGGGGGCGGTGGGTGACTCACTGGTTAGAGCAGTACCCGGGGCTGGGGTGGGCGACTGAGTGG
TCAGAGCAGTTCCTGGGTCTGTGGTGGGTGTTTCAGTGGTGAGAGCAGTACCTCAGGCTTTGGAGGGTGG
CTTAGTCGTCAGAGCAGTTCCTAGAGCTGGGGAGGGGAGCTCAGTGGTCAGAGCAGTACCTGTGGCTGGG
GAGGGTGGCTCAGTGGTCAGGGAAGTACCTAGGGCTGGGGAGGGTGACTCAGTGGTCAGAGCACCTGGGG
CTGGGATGGGTGGCTCAGTGGTGAGAGCACCACGCCTGCAGGGCAGTGGGTGTCTCAGTGGTGAGAGCAC
CCTGGGCTGGGTGTTGGGGTGGGTGCCTCAGCGGTCGGGGCAGCAAGAACTGCGGGGCGGTGGGTTGCTC
AGTGGTCAGAGCAGAACCCGGGGTTGGGGAGGGTGGTTCAGTGGTCAGAGCAGTACCTGGGGCTGGGCAG
GGTGGTTCAGTGGTCAGAGCAGTACCTGGGGCTGGGCAGGGTTGCTCAGTGGTCAGAGTACCCGGGGCTG
GGGAGGGTAGCTCAGTGGTCATAGCAGTACCTGGGGCTGGGGATCGCGGCTCAGTGGTCAGAGCAGTACC
TGGGGCTGGGCAGGGTTGCTCAGTGGTCAGAGTACCCGGGGCTGGGGAGGGTGGTTCAGTGGTCAGAGCA
GTACCTGGGGCAGAGGAGGGTAGCTCAGTGGTCAGAGCAGTACCTGGGGCTGGGGAGGGTAGCTCAGTGG
TCAGAGCAGTACCTGGGGCTAGGAGGGTTGCTCAGTGGTCATAGCAGTATCTGGGGCTGGGGAAGGTGGC
TCAGTGGTCAGAGCAGTACCTGGGGCTGGGCAGGGTGGCTCAGTGGTCAGAGCAGTACCCGGGGCTGGGG
ATTGTTGCTCAGTGGTCAGAGCAGTGCCTGGGACTGGGATAGGTTGCTCAGTGGTCAGAGCACCCAGAGC
TGGATAGGGTGGCTCAGTGTTCAGGTCAGCACCGACTGCGGGGCAGTGGGTGGCTCCATGGATAGAGCAG
CACCAACTGAGGGGCGGTGGCTCAGTGGTGAAAGCACCTGGGGCAGTGGAGGATGGTTCAGTGGTCAGAG
CAGTACCTTTGGCTGGGGAGGGTGGCTCAGTGCTCTGGCCAGTACCGACTGCGGGGCGATGGGTGGCTCA
GTGGTGAGAGTAGCACCGACTGTGGGGCGGTGGCTCAGTGGTGAGAGCACGCGGGGCTGCGAAGGGTGGC
TCAGTGGTCAGAGCAGTACTTGGGGCTTGGGATCCTGGCTCAGTGGTCAGAGCACTTGGGGCTGGGGAGG
GTTGCTCAATGGTCTGGGCAGCACCGACTGCAGAGTGGTGGGTGGCTCAGTGTTCAGAGAAGTACTTGAG
GCTGGGGAGGGTGGGTCAGTGGTGAGAGCACCAGGGTCTGGGACTAGGGTAGCTCAGTGGTCAAGGCAGC
ACCGACTGCGGGGCGATGGCTTAGTCAGTGGTTAGAGCACCCGGGGCTGGGGAGGGTTGCTCAGTGGTCA
GAGCAGTACCTGGGGCTGGTGAGGGTGGCTGAGTGGTCAGAGCAGCACCCGGGACTGTGGATTGTGACTC
AGTGGTGAGAGCACCCTGGGCTGGGGAGTGTGGATCAGTGGGCAGAGCAATACCTGCTGCTTGGGAATGT
TGCTCAGTAGTCTGGGCAGCACCGACTGCGGGGCGAAGGGTGCCTCAGTGGTCAGTGCAGTACCTGGCGA
TAGGGAGGGTGGGTCAGTGGTCGGAGCAGTACCTCTTCTCAGGCAGGGGCCATCGGGGTCGGGTGGAGTC
ACATCAAGAACAGGCTGCTGGCCCAGAACCCGCAGAAGTTCACCTACCCCCCCCCCCCCCCGTAATTGCC
CTGGAGCAGCGCACTTTGCATCACAGACACAGAGAACGGGACTGGGGTGGGGTTCAGTGGGTGGCGCTCC
CTGGTGTCAAAGGCACAAAATGGGGCTTGGAAGCCAGGTGGGTGACGTTTTCCATGTCACAGAAACAGAA
TGGGTCCCGGAAGCTGGGTGAGCAGCGCTTCCCGCGTTAAAAACAAAGAACAGGGCCTTGAAGTTTAGTG
GCTAGAGCTGTGCACGTCATAGACACAAAATGGAGCTGGGCCGCTGAGTGGGTGGCACTGCCAGCGTTCA
AAACAAAGAAAGGGGCTGTGAAGTACAGTGGGTAGCGCTGTCCACGTCATAGACACTAAATTGGTCTGGG
ACCCTGAGTGGCTGGCGCTTCCCGCGTTAAAAACAAAGAACGGGGCTGGGACGTTCAGTGGGTAGCGCTG
TCCACGTCATAGACACGAAAACGAGCTGGGAAGCTGGGTGGGCAGCTCTTCCCAAGTTAAAAACAAAGAA
CAGGGCTGGGAAGTTCAGTGGGTAGCGCTGTCCACGTCATAGACACAAAAGTGGGCTGGGAAGCTGAGTG
GCTGGCACTTCCCGCGTTAAAAACAAAATGCATGTCTGGGAAGCTCAATGGGTAGCGCTGTCCACGTCAT
TGACACAAAATTGGTCTCGGAAGCAGAGTGGCTGTGGCTTCCCGCGTTAAAAACAAAGAACATGGCTGCT
AAGTTCAGTGGGTAGCGCTGTACACGTCATAGAACCAAAATTGGGCTGGGAAGCTGAGTGGCTGGCTCTT
CCCGGGTTAAAAACCAAGAACGGGACTGGGATGACCAGTGGGTAGCGCTGTCCAGGTCATAGAAACAAAA
TTGGACTGGGAAGCTTAGTAGCTGGCGCTTCCCAGGTTAAAAACAAAGAACGGGGCTGGGAAGATCAGTG
GGTAGCGCTGTCCACGTCATGGACACAAACTGGAGCTGGTCAGCAGTGTGGGTGGCGTTTCCCGCGTTAA
AAAAAAGGATGGGGCTGGGAAGTTCAGTGGGTAGCGCTGTCCACAGCATAGACACGAAAATGGGCTGGGA
AGCTAAGGGGCTGGTGCTTCCCGCGTTAAAAACAAAGAATGGGGCTGGGAAGTTCAGTGGGTATCGCTGT
CCACGTCATAGACAAAAACGTTGGGCTGGTCAGCTGGGTGGGCAGCTCTTCCCAAGTTCAAAACAAAGAA
AGGGGCTGTGAAGTACAGTGGGTAGCGCTGTCCATGTCATAGACACTAAATTGGTCTGGGACCCTGAGTG
GCTGGCGCTTCCCGAGTTAAAAACAAAGAACGGGGCTGGGAAGTTCAGTGGGTAGCGCTGTCCACGTCAT
AGACACAAAATGTAGCTGGGCAGCTGGGTGGGTGGCGCTTCCCCCGATAAAAACAAGGAACCGGGCTGGG
AAGTTGAGTGGGTAGCGCTGTCCATGTCAAGACACAAAATTGGGCTGGCAAGCTGTGTGGCTGCCCCTTC
CCGGGTAAAAAAAAAAAGAGCAGGCTGGGAAGTTCAGTGGGTATTGCTGTCCACGTGAGAGACTGAAAAT
TGGGGGGGGGGAAGCTGAGTTGCTGCCGCTTCCCCCGTTAAAAACAAAGGACGGGGCTGGGAAGTTCAAT
GGTTTGGGCTGTTCATGTCATAGACACAAAATTGGGCTGGGAAGCTGAGTGGCTGGCCCTTCCCAGGTTA
AAAAAAAAGAACAGGGCTGGGAAGGTCAGTGGGTTGCCCTGTCCCTGTCAGGACACAAAATTGGAGAGTG
GCTGGCGCTTCCCGAGTTAAAAACATGAACGGGGTTGGGACGTTCAGTGGGTAGTGCTGTCCACGTCATA
GACACAAAATTGGGCTGGGAAGCTGAGTGGCTGGCACTTCCCGTGTTAAACACAAAGAACAGGGCAGAAA
AGTTCAGTGGGTAGCGCTGTCCACGTCATAGACACAAAATTGGGCTGGGAAGCTGAGTGGCTGGCACTTC
CCGTGTTAAACACAAAGAACAGGGCAGAAAAGTTCAGTGGGTAGCGCTGTCCACATCATAGACCCCAAAA
TGGTCTGGGAAGGTGAGTGGCTGGCGCTTCCCGGGTTAAAAACAAAAATGGGGCTGGGAAGTTCAATGGG
TAGCGCAGTACACATCACTGCCAAAAAATTGGTCTGGGAAGCTAAGTGGCTGGCGCTTCCCACGTTAAAG
CAAAGAACGGGGCTGGGAAGCTCAGTGGGTAGCGTTGTCCACGTCACAGACACAAAATGGAGCTGGAGAG
CCGGTGGTCAGCGCTTCCCCCGTTAAGAACAATTAACGATGCTGGGAAGTTCAGTGGATGGCACTGTCCA
TGTCGTAGACACAAAATTGGGCTGGGAAGCAGAGTGGCTGCCGATTCCCCGGTTAAAAACAATGAAGGGG
GATGGGAAGTTCAGTGGGTAGCGCTGTACACGTCGTAGACACAAAAGTGGGTTGGGAAGCTCAGTGGCTG
GCACTTCCCGCGTATAAAACAAATTACAGAGCTGGGAAGTTCAGTTTGTAGCGCTGTCCACGTCATAGAC
ACAAAAACGAGCTGGGAAGGTGAGTGGCTGGCGCTTCCCGCGTTAAAAACAAAGAACGGGGCTGGGAAGT
TCAGTGGGTAGCGCTGTCCACGTCATAGACAGAAAATGGAGCTGGTCAGCTGGGTGGGTTTTGCTTCCCA
CCTTAAAAACAAAGAACGGGGCTGGGAAGTTCATTGTGTTGTGCTGTCCAGGTCATAGACACAAAATGGA
GCTGGGCAGCTGGGTGGGTTTTGCTTTCCACCTTAAAAACAAAGAACGGGGCTGGGAAGTTCAGTGAGCA
TCGCTGTCCACGTGTTAGACACAAAATTGGGCTGGGAAGATGAGTGGCTTGTGCTTCCCGCGTTAAAAAC
AAAGAACAGGGCTGGAAAGTTCAGTGGGAAGCGCTGTCTACGACATAGACACAAAATTGGGCTGGAACTT
GGGTGGCTGGCGCTTCCCCCTTTAAAAACCAAGAACGTGGCTGGGAAGTTCAGTGGGTAGCCCCGTCCAG
GTCATAGACACAAAGTTGGGCTTTGAAGCTGAGTGACTGTCGCTTCCAGTGTTGAAAACAACGAAGGGGG
CTGGGGAGTTCAATGGGCTGCGCTGTGCATGTCATAGCCGCAAAATTGAGTTAGGAAGGAGAGTGGCTGG
CGCTTCCCGCGTTACAAACAAAGAACGGAGCTGGGAAGTTCAGTGGGTAGCGCCGTCCACGTCACAGACA
CAAAGTTGTGCTGGGCAGCTGGGTGGGCAGCTCTTCCTAAGTTAAAACAGAGACGGGGATGGGAAGTTCA
GTGGGTAGCGAGGTCCACGTCATAGACACAAAAACGAGCTGGGAAGGAGAGTGGCTGGCGCTTCCCGCGT
TACAAACAAAGAACGGGGCTGGGAAGTTCAGTGGGTAGCGCCGTCCACGTCACAGACACAAAGTTGTGCT
GGGCAGCTGGGTGGGCAGCTCTTCCTAAGTTAAAACAGAGACGGGGATGGGAAGTTCAGTGGGTAGCGAG
GTCCAGGTCTTAGACACAAACCGGGACTGGGAAGCTGAGTGGCTGGCACTTCCCGCTTTAAAAACAAAGA
ACAGGGCTGGGAAGTTCAGTGGGTAGCTCTGTCGACGTCATAGACACAAAATTGAGCCTGAAAGGTGAGT
GGCTTGCGCTCCCCGCGTTAAAAAGAAAGAACTGGGCTGGGGAGTTCAGTGGGTAGAACTGTCCTCGTCC
TAGACACAAAATTGGGCTGTGAAGCTGGGTGGGCAGCTCTTCCCGCCTTAAAAAAAAAGAGCAGGGCTGG
GAAGTCCAGTGGGTAGCGCTGTCCACGTCATTGACGCAAAAGTGGGCTGGGAAGCTAAGTGGCTGGCACT
TCCTGCGTTAAAAACAAAATGCATGGCTGGGAAGTTCAGTGGGTAGCGCTGTCCCGGTCATAGACACAAA
ATGGATCTGGAGAGCTGGGTGGGTGGCAATTCCCCCGTTAAAAACGAAGAACGGGACTGGGAAGTTCAGT
GGGTAGCGCTGTCCATGTCATAGACACAAAAGTACGCTGGGAAGCAGGGTGGGTGGCGCTTCCCGCATTA
AAAACAAAGAACGGGGCTGGGAAGTTCAGTGGGTAGCGCGGTCCAGGTCATAGACACAAAATTGGGCTGG
GAAGCTGAGTGGCTGTCGCTTCCAGTGTTAAAAACTACGAAGGGGGCTGTGGAGTTCAGTAGGTTGCGCT
GTACATGTCATAGACACAAAATGGGGCTGGGAAGCTCAGTGGCGGGCACTTTCCGTGTTAGAAACAAAGA
ACAGGGATGGACAGTTCAGTAGGTAGCTCTGTCGACGTCATTGACACAAAATTGAGCCTGAAAGGTGAGT
GGCTGGCGCTTCCCGCGTTAAAATGAAAGAACAGGGCTGGGAAGTTCAGTGGGTAGCGCAGTCCATATCA
TATACACGAAATTTTGCTGGGCCGCTTGGTGGGCGGCTCTTCCCAAGTTAAAAACCAAAAAAAGGGGCTG
GGAAGTTCAGTGGGGAGCGCTGTCCACGTCATAGACACAAAATTGGGCTGGGAGCCTGAGTGGCTGGCGC
TTTCCGGGTTAAAAGCAAAGAACGGGGCTGGGAAGTTCAATGGGTAACACTGTCCAGGTCATAGACACAA
AATGGAGCTGGGCAGCTGGGTGGGTGGCCCCTCCCACGTTAAATACAAAGAAGTGGGCTGTGTAGTTCAG
TGGGTAGCGCTATTCAGGGCTTAGACAAAAAATTGGGGTGGGAAGCTCAGTGGCTGGAGCTTCCCCCGTT
AAAAACAATGAAGGGGGCTGGGAAGTTCAGTGGGTAGCGCAGTCCACATCATATACAGAAAGTGGAGCTG
GGCAGCTGGTTGGGTGGCCCTTCCCTCGTTAAAAGGAAAGAACGGGGCTGTGAAGTTCAGTGGGTAGCGC
TGTCCATGTCACTGACACAAACTGGAGCTGGTCAGCTGGTTGTGTGGCCCTTCCCGCGTTAAAAACAAAG
AACGGGGCTGAGAAGTTCAGTGGGTAGCGCTGTGCACATCATAGACAAAAAATTGAGCGTGGCTGCTGTG
TGGGGTGCGATTCCCTTGTTTTAAATAAAGAGCAGGGCTGGGAAGTTCATTGGGTAGCGCTGTCCACGTC
ATAGACACAAAATTGGGCTGGGAAGCTGAGTGCCTGGCACTCCCCGCGATAAAAACAAAATGCAGTGCTG
GGAAGTTCAGTGGGTTGTGCTGTCCACGTCCTAGAAACAAAATGGGACTGGGAAGCTGGGTGGGCAGCTC
TTTCCAAGTTAAAAACAAAGAACTGGGCTGGGAAGTTCAGTGGGTAGCACTGTCCACATCATAGACACAA
AATTGGGCTGGGAAGCTGAGTGGCTGGCGCTTCCCCGGTTCAAAACAAAATGCATGGCTGGGAAGTTCAG
TGGGTAGCGCTGCCCACGTCATAGACAGAAAATGGAGCTGGGCAGCTGGATGGGTGGCACTTCCCCGGTT
CAAAACAAAATGCATGGCTGGGAGTTCAGTGGGTAGCGCTGTCCGGTCATAGACACAAAATGGAGCTGGG
CAGCTGGGTGGGTGGCAATTCCCCTGTTAAAAACGAAGAACGGACTGGGAAGTTCAGTGGGTAGCACTGT
CCATGTCATAGACACAAAATTGGGCTGGGATGCAGGGTGGGTGGCGCTTCCGCGTTAAAAACAAGGAACG
GGGCTGGGAAGTTCAGTGGAGAGCGCTGTCAACGTGTTAGACACAAAATTGGGCTGGGCAGCTGAGTGGC
TGTCGCTTCCAGTGTTAAAAACTACGAAGGGGGCTGTGCAGTTCAGTAGGTTGCGCTGTACATGTCATAG
ACACAAAATGGGGCTGGGAAGCTGAGTGGCTGGCACTTCCCGGGTTAAAAACAAAGAACAGGGCTGGGAA
GTTCAGTGGGTAGCGCGGTCCAGGTCATAGACACAAAATTGGGCTGGGAAGCTGAGTGGCTGTCGCTTCC
AGTGTTAAAAACTACGAAGGGGGCTGTGGAGTTCAGTAGGTTGCGCTGTACATGTCATAGACACAAAATG
GGGCTGGGAAGCTCAGTGGCGGGCACTTTCCGTGTTAGAAACAAAGAACAGGGATGGACAGTTCAGTGGG
TAGCTCTGTGGTCGTCATAGACACAAAATTGAGCCTGAAAGGTGAGTGGCTGGCGCTTCCCGCGTTAAAA
AGAAAGAACTGGGCTGGGAAGTTCAGTGGGTAGCGCAGTCCACTCATGGACAGAAAAGTGTGCTGGGAAG
CTCAGTGGCTGGGACTTCCCGCGTTTAAAACAAATTACAGAGTTGGGAAGTTCAGTGGGTAGCGCTGTCC
ACGTCATAGACAAAAAATTGGGCTGGCAAGCTGAGTGGCTGGTGCTTCCCACGTTAAAACATCTTACAGA
GCTGGGAAGTTCACTTTTTAGCGCTGTCCATGTCATAGACACAAAATTGGGCTGGGAAGCTGAGTGGCTG
GTGCTTCCCGCATTTAAAACAATGAACGGGGCTGGGAAGTTCAGTTTGTAGCGCTGTCCACGTCATTGAC
ACAAAAGTGCGCTGGGAAGCTGAGTGGCTGGTACTTCCCGCATGAAAAACAAAATACAGGGCTGGGAAGT
TCAGTGGGTAGCGCTATCCACGTCATTGACACAAACGTGGGCTGGGAAGCTGAGTGGCTGGCCCATCCCG
CGTGAGAAACAAAATGCAGGGCTGGGAAGTTAAGCGGGTAGCGCTGTCCTCGCATTGACACAAAAGTGGG
CTGGGAAGCCGAGTGGCTGCCGCTTCCCCTTTTAAAAACAAAGAATGGTGCTGGGTAGTTCAATGGCTTG
CGCTGTCCATGTCATAGACACAAAATTGGGCTGGGAAGATGAGTGGCTGTCGCTAGCCAAATTAAAAAAG
AAGAACAGGGCTGGGAATTTCAATGAGTAGCACTGTCCACGTCAAAGATAGATAATGGAGCTGGGCAGCT
GGGTGGGTGGCGCTTCCCCTCTTACAAACAAAGATCGTGGATGGGAATTTCAGTGGGTAGCGCTGTCCAC
ATCATAGACAAATTGGGAGCTGGTCAGTTGGGTGGATTGTGCTTCCCTCCATAAAAACAAAGAACTGGCC
TGGGAAGTTCAGTGGGTAGCACTGTCCACATCATAGACACAAAATTGGACTGGGATGCAGGGTGGGTGGC
GCTTCCGCGTTAAAAACAAGGAACGGGGCTGGGAAGTTCAGTGGATAGCGCTGTCCAGGTCATAGACACA
AAATTGGGCTGGGAAGCGGAGTGGCTGTCGCTTCCAGTGTTAAAAACTACGAAGGGGGCTGTGGAGTTCA
GTAGGTTGCGCTGTACATGTCATAGACACAAAATGGGGCTGGGAAGCTGAGTGGCTGGCACTTCCGGGGT
TAAAAACAAAGAACAGGGCTGGAAAGTTCAGTGGGTAGCCCTGTCGCCCTCATAGACACAAAATTGAGCC
TGAAAGGTGAGTGGCTGGCGCTTCCCGCTTTAAAAAGAAAGAACTGGGCGGGGATGTTCAGTGGGTAGCA
CTGTCCATATCATATACACATAATTGGGCTGGGAAGATGAGTGGCTAGCCATTCCTGGGCTAACAGACAA
GAACAGGGCTGCGAAGTTCGGTGGTAGCGCTGTCCGTGTCATAGACACAAAATTGGGCTGGGAAGCTCAG
TGGCTGGCCCTTCCCGGGTTAAAAAAAAAGAACGGGGCTTGGAAGTTCAGTGGGTAGCGCTGTCCACGTC
ATAGACTCAAAACGGCTGGGCAACTGGGTGGACAGCTCTTCCCTCGTTAAAAACAAAGAACGGGGCTGGG
AAGTACAGTGGGTAGCCCTGTCTACGTCATAGACACAAAATTGGGCAGGGAAGCTGAGAGGCTGGCGCTT
CCCCAGTTAAAAATAAAGATCGGAGCTGGGAAGTTCATCGGGTTCCCCTGTTGATGTCATAGACAAAATG
GAGACGGGAAGCTGTGTGGGTTGCGCTTCCCTGGAATAAACAAAGAACAGGGCTGTGAAGTTCAGTAGGT
AGGGCTCAACGTCATAGTAACAAAATTGGGCTGGGCTGCCGGGTGGGTGGTGCTTCCCCCGTTAAAAACA
AAGAACGGGGCTGGGAAGTTCCGTGGGTAGCGCTGTCCACGTCATAGACACAAAATAAAGATGAGGAGCT
GGGTGGGTCCTGCTTCCCCGGTTAAAAACAAACAAGGGGGCTGGGAAGTTCAGTGGGTAGCGCTGTCCAC
ATCATAGACAGAAAATGGAGCTGGTCAGCTGGGTGGGTTTTGCTTCCCACCTTAAAAACAAAGAACGGGG
CTGGGAAGTTCATTGTGTTGTGCTGTCCAGGTCATAGACACAAAATGGAGCTGGGCAGCTGGGTGGGCGA
CTCTTCCCACCTTAAAAACAAAGAACGGGGCTGGGAAGTTCAGTGAGCATCGCTGTCCACGTGTTAGACA
CAAAATTGGGCTGGGAAGATGAGTGGCTGTCCCTTCCTGGGTTAAAAACAAAGAACGTTGCTGGGAAGTT
CAGTGGGTAGCGCTGTCCACGTCATAGACACAAAATTGGGCTGGGAAGATGAGTGGCTTGTGCTTCCCGC
ATTAAAAACAAAGAACAGGGCTGGAAAGTTCAGTGGGAAGCGCTGTCTACGACATAGACACAAAATTGGG
CTGGAACTTGAGTGGCTGGCGCTTCCCGCGTTCAAAAGAAAGAACTGGGCTGGGAAGTTCAGTGGGTAGC
CCCGTCCAGGTCATAGACACAAAGTTGGGCTTTGAAGCTGAGTGACTGTCGCTTCCAGTGTTGAAAACAA
CGAAGGGGGCTGGGGAGTTCAATGGGCTGCACTGTGCATGTCATAGACGCAAAAGTGTGCTGGGAAGCTG
AGTGGCTGGCACTTCCTGGGTTAAAAACGAAATGCATGGCTGGGAAGTTCAGTGGGTAGCGCTGTCCCGG
TCATAGACACAAAATGGATCTGGGCAGCTGGGTGGGTGGCAATTCCCCCGTTAAAAACGAAGAACAGGAC
TGGGAAGTTCAGTGGGTAGCGCTGTGAACATCATAGACACAAAAGAGGGCTTGGAAGCTTAGTGGCTGGC
GCTTCCTGCGTTAAAAACAAAGAACAGGGCTGGGAAGTTCAGTGGGTAGCGCTGTCCACATCATAGACCC
CAAAATGGTCTGGGAAGGTCAGCGGCTGGCGCTTCCCGGGTTAAAAAAAATGTTGCTGGGACGTTCAATG
AGTAGCGCTGTCAACGTCATAGACACAAAATTGTGCTGGGAAGCTGAATGGCTGGCGCTTCCCGCCTTAA
AAACAATGAAGGGTGCTGGGAAGTTCAGTGGGTAGCGCTGTCCACGTCATAGACACAAAATTGGGCTGGG
AAGCTGAGTGGCCGTCACTTCCCCGTTTGAAAACAAAGAACGAGGCTGGGAAGTTCAGTGGGTAGCGCTG
TCCACGTCATAGACAATAAATGGAAGTGGGCAGCGGGTGGGTGGGGCTACCCCGTTAAAAACAACGATCG
GGACTGGGAAGTTCAGTGGGTTTTGCTGTCCACCTCACAGACATAAAATGGAGCTGGGGGGTTGGTGGCG
CTTCCCGCGTTAAAAACGAAGAACGGACTGGGAAGTTCAGTGGGTAGCACTGTCCACGTCTGAGACACAA
AATGGAGCTGGGCAGCTGGGTGGATGGCACTTCCCCTGTTAAAAATAAATAACGGGGCTGTGAAGTTCAG
TGGGTAGCGCTGTCCACGTCCTAGACACAAAATTGGGCTGGGCAGCTGTGTGGGCGGCTCTTCTGCGTTA
AAAACAAAGAACCCGACTGGAAGTTCAGTGGGTAGCGCTGTCCAAGTCATAGACACAAAATGGTACTGGG
CAGCTGGGTGGGTGGCGCTATCCCGTTAAAATCAAAGAACTGGGATGGGAAGTTCAGTGGGTAGAGCTGT
ACATGTCATAGACTCAAAATTGGGCTGGGAAGCTCAGTGGATGGCGCTTCCCGCATTCAAAAAAAGAACG
GGGCAGGGAAGTTCAATGGGTTTTGCTGTCAACCTCATAGACCCAAAATGGAGCTGGTCAGGTGGGTGGG
TGGCGCTTCCCAAGTTAAAAACTAAGACCCAGGATGGAAAGTTCAGTGGGTAGCGCTGTCCACCTCATAG
ACACAAAATGGAGCTGGGCAGCTGGTAGGGTGTCGATTCCCAGGTTAAAAACAAAGAACGGGGATAGGAA
GTTCAGTGGGTAGCGCTGTCCCAGTCATAGACACAAAATGGGGCTGGGCAGCTGGGTGGGTGGCACTTTC
CGAGTTAAAAACAAAGAACAGGGCTGGGATGTTAAGTGGGTAGCATTGTCCATGTCATAGACACAAAATG
GAGCTGGGAAGCTCAGTGGCTGGCGCTTCCCACATTAAAAAAAAGAGCGGGGCAGGGAAGTTCAGTGGCT
TTCGCTGTCCATGTAATAGACACAAAAGTGGCCTAAGAAGCTGAGCGGCTGGCGCTTCCCGCATAAAACA
AAGAACGAGCTGGGAAGTTCAGTGGGTAGCGCTGTCCAAGTCATAGACACAAAATGGTACTGGGCAGCTG
GGTGGGTGGCGCTATCCCGTTAAAAAAAAAAGAACGGGGCTGGGAAGTTCAGTGGGTAGCGCGGTCCAGG
TCATAGACACAAAATTGGGCTGGGAAGCTGAGTGGCTGTGGCTTCCAGAGTTAAAAACAACGAAGGGGGC
TGTGGAGTTCATTGGGTTGCGCTGTACATGTCATAGACACAAAACGGGGCAGGGAAGCAGAGTGGCTGGC
ACTTCCTGGGTTAAAAACAAAGAACAGGGCTGGGAAGTTCAGTGGGTAGCTCTGTGGTCGTCATAGACAC
AAAATTGAGCCTGAAAGGTGAGTGGCTGGCGCTTCCCGCGTTAAAAAGTAAGAACTGGGCAGGGAAGTTC
AGTGGGTAGCGCAGTCCATGTCATGGACACAAAAGTGTGCTGGGAAGCTCAGTGGTTGGGACTTCCCGCG
TTTAAAACAAATTACAGAGTTGGGAAGTTCAGTGGGTAGCGCTGTCCACGTCATAGACACATAATTGGGC
TGGGATGCTGAGTGGCTGGTTTTCCCGTGGGAAAAAAAAAGAACAGGGCTGGGAAGTTCAGTTTGTAGCG
CTGTCCACGTCATTGACACAAAAGTGGGCTGAGAAGCTGAGTGGCTGGTACTTCCCGCATGAAAAACAAA
ATACAGGGCTGGGAAGTTCAGGGGGTAGCGCTCTCCACATCATAGACACAAAATGGAGCTGGGCCGGTGG
GTGGGTGGCGCTTCCCCGTTACAAACAAAGAAAGGGGCTGAGATGTTCAGTGGGTAGCACTGTCCATGTC
ATAGCCACAAAATTGGGCTGGGAAGCTGAGTGGTTGGCACTTTCCGGGATAAAAACAAAGAACAGGGCTG
GGAAGTTCAGTGGGTAGCGCTATCCACGACATTGACACAAAAGTGGGCTGGGAAGCTGAGTGGCTGACAC
TTCCAGCGTTAAATACAAACTGCAGGGCTGGGAAGTTCAGTGGGTAGCGCTGTCCAGGTCATAGACAAAA
TTGGGTGGGAAGCTGAGTGGCTGTCGCTTCCAGTGTTAAAAACTACGAAGGGGGCTGTGGAGTTCAGTAG
GTTGCGCTGTACATGTCATAGACACAAAATGGGGCTGGGAAGCTCAGTGGCGGGCACTTTCCGTGTTAGA
AACAAAGAACAGGGCTAGGAAGTTCAGTGGGTAGCTCTGTCGACGTCATTGACACAAAATTGAGCCTGAA
AGGTGAGTGGCTGACGCTTCCACTGTTAAAAAAAAAGAACAGGTCTTGGAAGTTCAGTGGGTAGCGCTGT
CCACGTCATTGACACAAAATTGGGCTGTGAGGCTGGGTGGGCAGCTCTTCCCGCATGAAAAAAAAAAAGA
ACAGGGCTGTGGAGTTCAGTAGGTTGCGCTGTACATGTCATAGACACAAAATTGGGCTGGGAAGCTGACT
GGCTGGCACTTCCCGCGTTAAAAACACAGAACAGGGCTGGACAGTTCAGTGGGTAGCTCTGTCGACGTTA
TTGACACAAAATTGAGCCTGAAAGGTGAGTGGCTGACGCTTCCCGCGTTAAAAAGAAAGAACTGGGCTGG
GAAGTTCAGTGGGTAGCGCTGTCCACGTCATTGACACAAAATTGGGCTGTGAGGCTGGGTGGGCAGCTCT
TCCCGCATGAAAAAAAAAAGAACAGGGCTGGGAAGTTCAGTTCGTAGCGCTGTCACGTCATAGACACATA
ACTGGGCTGGGAAGCTGAGTGGCTGACACTTCCCGCGTTAAAAACAAACTGCAGGGCTGGGAAGTTCAGT
GGGTAGCGCTGTGCAGGTCATAGACACAAAATTGGGCTGGGAAGCTGAGTGGCTGTGGCTTCCAGTGTTA
AAAACTACGAAGGGGGCTGTGGAGTTCAGTAGGTTGCGCTGTACATGGCATAGACACAAAATGGGGCTGG
GAAGCTGAGTGGCTGTGGCTTCCAGTGTTAAAAACTACGAAGGGGGCTGTGGAGTTCAGTAGGTTGCGCT
GTACATGTCATAGACACAAAATGGGGCTGGGAAGCTGAGTGGCTGACACTTCCCGCGTTAAAAACAAACT
GCAGGGCTGGGAAGTCCAGTGGGTAGCCCTGTCGACGTCATAGACAGAAAATTGAGCCTGAAAGGTGAGT
GGCTGGCGCTTCCCCCGTTAAAAAAATAGAGAACGGGGCTGGGAAGTTCAGTGGGTAGCCCTGTCCACGT
AATAGACACAAAATGGAGCTCATCCACTGGGTGGGTGGCGCTTCCCCCCGTTAAAAACAAAGAGAGGGGC
TGGGAAGTTCAGTGGGTAGAACTGTCCATATCATCGACACAAAATTGGGCTGGGATGCAGGGTCAGTGGC
CCTTCCCGCGTTAAAAACAGAGAACTCTGCTGGGAAGTTCAGTGGGTAGCGCGGTCCAGGTCATAGACAC
AAAATTGGGCTGGCAAGCTGAGTGGCTGGTGCTTCCCACGTTAAAACATCTTACAGAGCTGGGAAGTTCA
CTTTTTAGCGCTGTCCATGTCATAGACACATAATTGGGCTGGGATGCTGAGTGGCTGGCTTTTCCCGGGC
GAAAAAAAAAGAACAGGGCTTGGAAGTTCAGTGGGTAGCGCTGTCCATGTCATAGACACAAAATTGGGCT
GGGAAGCTTAGTGGCTGGCACTTCCCGAATTTAAAACAATGAACGGTGCTGGGAAGTTCAGTTTGTAGCG
CTGTCCATGTGATTGACACAAAAGTGGGCTGAGAAGCTGAGTGGCTGGTACTTCCCGCATGAAAAACAAA
ATACAGGGCTGGGAAGTTCAGGGGGTAGCGCTGTCCGTGTCTGAGACACAAAATGGAGCTGGTCAGCTGG
GGGGGGGTGACGCTTCCCAAGTCAAAAAGAACGAAGAGCTGGGAAGTTCAGTGGGTTGCGCTGTCCACGT
CATAGACACAAAATGTGGCTGGGAAGCTGAGTGGCTGGCACCTCCTGGGTTAAAAACAAAGAACAGGGCT
GGGAAGTTCAGTTGGTAGCTCTTTGGACGTCATAGACACAAAACTGAGCCTGAGAGGTGAGTGGCTGGCG
CTTCCCGCGTTAAAAAGAAAGAACTGGGTTGGGAAGTTCAGTGGGTAGCACTGTCCATGTTTAAGACACA
AAATTGGGCTGTGAAGCTGGGTGGGCAGCTCTTCCCGCCTGAAAAAAAAAGAACAGGGCTGGGAAGTTCA
GTGGTAGCGCTGTCCACATCATAAAGAAAAAATTGGGCTGGGAAGCTGGGTGGGTGGCCCTTCCCGAGTT
AAAAACAGAGAACGGGGCTGGGAAGTTCAGTGGGTAGCGCTCTCCACCTCATAGACAGAAAATTGGGTGG
GAGGGGAAGCTGAGTGGCTGGCACTTAGCCCGTTGAAAACAAAATACAGGGATATGAAGTTCAGTCGGGT
GCGCTGTCCACGGCAGAGACACAAAATTGGGCTGCAAGCTGAGTGGCTGGCGCTTCCTGCGTTAAAAAGA
AAGAACGGGGTGGGAAGTTCAGTGGGTAGCACTGTCCAGGTCATAGACAGAAAATTGGGTTGTGAAGCTG
GGTGGGCAGCACTTCTCGCCTTAAAGGGAAAGAACGGGGCTGGGAAGTTCAGTGGTTAGCAATCTCCACC
TCATAGACAGAAAATTGGGTGGGAGGGGAAGCTGAGTGGCTGGCACTTAGCCCGTTGAAAACAAAATACA
GGGATATGAAGTTCAGTCGGGTGCGCTGTCCACGGCAGAGACACAAAATTGGGCTGGAAGCTGAGTGGCT
TCCACTTCCCGGGTTAAAAAGAAAGAACGGGCTGGGAAGTTCAGTGGGTAACGCTGTCCACATCATAGAA
AGAAAACTGAGCTGGGAAGGTGAGTGGCTGGCGCTTCCCGCATTAAAAACCAAGAACTGGCCTGGGAAGT
TTAATGGGTAGCACTGTCCAGGTCAAAGACACAAAAGTGTGCTGGGAAGCTGAGTGGCTGTCGCTTACCG
GGATAAAAACAAAGAACAGGGCTGGGAAGTTCAGTGGGTAGCTTTGTCGACTTCATAGCCACAAAATTGA
CCTGGGAAGGTGAGTGGCTGGCGATTCCGGCGTTAAAAAGAAAGAACTGGGCTGGGAAGTTCAGTGGGTA
GCACTGTCCAGGTCATAGACACAAAAGTGTGCTGGGAAGCTGAGTGACTGGCCCTTCCCGCGTTAAAAAC
AAAGAACAAGACTGGGAAGTTCAGTGGGTAGCGCTGTCCAGGTCATAGACACAAAATTGGGCTGAGAAGC
TGAGTGGCTGTCGCTTCCAGTGATAAATACTACGAAGGGGGCTGTGGAGTTCAGTAGGCTGCGCTGTACA
TGTCATAGACACAAAATTGGGCTGGGAAGCTCAGTGGTGGTCACTTTCCGTGTTAGAAACAAAGAACAGG
GCTGGACAGTTCAGTGGGTAGCTCTGTCGACGTCATTGACACAAAATTTAGCCTGAAAGGTGAGTGGCTG
AGGCTTCCCGCGTCAAAAAGAAAGAACAGGGCTGGGAAGTTCAGTGGGTAGCGCTGTCCACGTCATTGAC
ACAAATGTGTGCTGGGAAGCTGGGTGGGCAGCTCTTCCAGGTTAAAAACAAAGAACAGGGCTGGGAAGTT
CAGTGGGTAGCGCTGTCCACGTCATTGACACAAATGTGTGCTGGGAAGCTGGGTGGGCAGCTCTTCCCAA
GTTAAAAACAAAGAACAAGACTGGGAAGTTCAGGGGGTAGCGCTCTCCACGTCAAAGACACAAAATTGGG
CTGGGAAGATGAGTGGCTGTCGCCTCCCGCATTAATAAAAAGAAAGGGGCTTGGAAGTTCAGTGGGTAGC
GCTGTCCACATCATAGACACAAAATGGAGGTGGGCCGGTGGGTGGGTGGCACTTCCACGTTAAAAACAAA
GAAAGGGACTGGGATGTTCAGTGGGTAGCCCTGTACATGTCATAGCCACAAAATTGGGCTGGGAAGCTGA
GTGGCTGGCACTTCCCGGGTTAAAAACAAAGAACAGGGCTGGGAAGTTCGGTGGGTAGCTCTGTGGTCGT
CATAGACATAAAATTGAGCCTGAAAGGTGAGTGGCTGGCGCTTCCCGCGTTAAAAAGAAAGAACTGGGCT
GGGAAGTTCAGTGGGTAGCGCAGTCCACGTCATGGACACAAAAGTGTGCTGGGAAGCTCAGTGGCTGGGA
CTTCCCGCGTTTAAAACAAATTACAGAGTTGGGAAGTTCAGTGGGTAGTGCTGTCGACGTCATAGACAAC
AAATTGGGCTGGCAAGCTGAGTGGCTGGTGCTTCCCACGTTAAAACATCTTACAGAGCTGGGAAGTTCAC
TTTTTAGCGCTGTCCACGTCATAGACACATAATTGGGCTGGGATGCTGAGTGGCTGGCTTTTCCCGGGCG
AAAAAAAAGAACAGGGCTGGACAGTTCAGTGGGTAGCGCTCTCCATGTCATAGACATAAAATTGGGCTGG
GAAGCTGAGTGGCTGGCACTTCCCGCATTTAAAACAATGAACGGGGCTGGGAAGTTCAGTTTGTAGCGCT
GTCCACGTCATTGACACAAAATTAGGCTGGGAAGCTGAGTGGCTGTCGCTTCCAGTGTTAAATACTACGA
AGGGGGCTGTGCAGTTCAGTAGGTTGCGCTGTACATGTCATAGACAAAAAATGGGGCTGGGAAGCTGAGT
GGCTGGCACTTCCGGGGTTAAAAACTAAGAACAGGGCTGGGAAGTTCAGTGGGTAGCCCTGTCGACGTCA
TAGATACAAAACTGAGCCTGAAAGGTGAGTGGCTGGCGCTTCCCCCTTTAAAAAATATAGAACGGGGCTG
GGAAGTTCAGTTCGTAGCGCTGTCCACGTAAGAGACACAAAAGTGTGCTGGGAAGCTGAGTGGCTGGCCC
ATCCCGCGTGAAAAACAAAATGCATGGCTGGGAAGTTCAGTGGGTAGCGCTGTCCCCGTCATAGACACAA
AATGGAGCTGGGCAGCTGGGTGGGTGTCGCTTACCCCGTTAAAAACAAAGAGAGGGGCTGGGAAGTTCAG
TGGGTAGCACTGTCCATATCATCGACACAATATTGGGCTGGGATGCAGGGTCAGTGGCCCTTCCCGCGTT
AAAACCAGAGAACTCTGCTGGGAAGTTCAGTGGGTAGCGCGGTCCAGGTCATAGACACAAAATTGGGTTA
GGAAGGTGAATGGCGGGCACTTCCCGGGTTAAAAACAAAGAACAGGGCTGGGAAGTTCAGTGGGTAGCAC
GGTCCATGTCATAGACACAAAAGTGCGCTGGGAAGCTGGGTGGGCAGCTCTTCCTAAGTTAAAAAGAAAG
AACGGGGCTGGGAGGTTCAGTGGGTAGCGCGGTCCAGGTCATAGACACAAAATGGGCTGGGAAGCTGAGT
GGCTGTCGCTTCCAGTGTTAAAAACTACGAAGGCGGCTGTGGAGTTCAGTAGGTTGCGCTGTACATGTCA
TAGACACAAAATGGGGCTGGGAAGCTCAGTGGCGGGCACTTTCCGTGTTAGAAACAAAGAACAGAGCTGG
ACAGTTCAGTGGGTAGCTCTGTCGACGTCATTGACACAAAATTGAGCCTGAAAGGTTAGTGGCTGAGGCT
TCCTGCGTTAAAATGAAAGAACTGGGCTGGGAAGTTCAGTGGGTAGCGCTGTCCATGTCATAGACACAAA
ACTGGGCTGGGAAGCTGAGTGGCTGGTGCTTCCCGAATTTAAAACAATGAACGGGGCTGGGAAGTTCAGT
GGGTAGCGCTGTCCACGTCATTGACACAAAATTGGTCTGTGAGTCTGGGTGGGCAGCTCTTCCCGCATGA
AAAAAAAAAAAAAGAACAGGGCTGGGAAGTTCAGTGGGTAGCGCTGTCCATGTCATAGACACAAAACTGG
GCTGGGAAGCTGAGTGGCTGGTGCTTCCCGAATTTAAAACAATGAACGGGGCTGGGAAGTTCAGTGGGTA
GCGCTGTCCACGTCATTGACACAAAATTGGGCTGTGAGTCTGGGTGGGCAGCTCTTCCCGCATGAAAAAA
AAAAAAAAAGAACAGGGCTGAGACGTTCAGTGGGTAGCGCAGTCCACGTCATTGACACAAAAGTGTGCTG
GGAAGCTGAGTGCCTGGCACTTCCGGGGTTAAAAACTAAGAACAGGGCTGGGAAGTTCAGTGGGTAGCCC
TGTCGACGTCATAGACACGAAATTGATCCTGAAAGGGGAATGGCTGGCGCTTCCCCCGTTAAAAAAATAG
AGAACGGGGCTGGGAAGTTCAGTTCGTAGCGCTGTCCACGTCAGAGACACAAAAGTGTGCTGGGAAGCTG
AGTGGCTGGCCCTTCCCGCGTGAAAAACAAAATGCATGGCTGGGAAGTTCAGTGGGTAGCGCTGTCCCCA
TCATAGACACAAAATGGAGCTGGGCAGCTGGGTGTGTGGCGCTTACCCCGTTAAAATCAAAGAGAGGGGC
TGGGAAGTTCACTGGGTAGCCCTGTCCACGTAATAGACACAAAATGGAGCTCGTTCACTAGGTGGCTGGC
GCTTTCTCCCGTTAAAAACAAAGAGAGGGGCTGGGAAGTTCAGTGGGTAGCACTGTCCATATCATCGACA
CAAAATTGGGCTGGGATGCAGGGTCAGTGGCCCTTCCCGCGTTAAAAACAGAGAACTCTGCTGGGAAGTT
CAGTGGGTAGCGCGGTCCAGGTATAGACACAAAATTGGGCTGGGAAGGTGAGTGGCGGGCACTTGCCGGG
TTAAAAAGACAGAACAGGCCTGGGAAGTTCAGTGGGAAGCGCTGTCCACGTCATTGAAACAAAATTGGGC
TGGGAAGCTGAGTGGCTGTGGCTTCCAGTGTTAAAAACAACGAAGGGGGCTGTGGAGATCATTGGGTTGC
ACTGTACATGTCATAGACACAAAATGGGGCAGGGAAGCAGAGTGGCTGGCACTTCCCGGGTCAAAAACAA
AGAACAGGGCTGGGAAGTTCAGTGGGTAGCTCTGTGGTCGTCATAGACACAAAATTGAGCCTGAAAGGTG
AGTGGCTGGCGCTTCCCGCGTTAAAAAGAAAGAACTGGGCTGGGAAGTTCGGTGGGTAGCGCAGTCCACG
GCATGGACACAAAAGTGTGCTGGGAAGCTCAGTGGCTGGGACTTCCCGCGTTTAAAACAAATTACAGAGT
TGGGAGGTTCAGTGGGTAGCGCTGTCCACGTCATAGACAAAAAATTGGGCTGGCAAGCTGAGTGGCTGGT
GCTTCCCACGTTAAAACATCTTACAGAGCTGGGAAGTTCACTTTTTAGCGCTGTCCATGTCATAGACACA
TAATTGGGCTGGGATGCTGAGTGGCTGGCTTTTCCCGGGCGAAAAAAAAAGAACAGGGCTGGGAAGTTCA
GTGGGTAGCGCTCTCCATGTCATAGACACAAAATTGGGCTGGGATGCTGAGTGGCTGGCTTTTCCCGGGC
GAAAAAAAAAACAGGGCTGGGAAGTTCAGTGGGTAGCCCTGTCCATGTCATAGACACAAAATTGGTCTGG
GAAGCTGAGTGGCTGGCACTTCCCGAATTTAAAACAATGAATGGGGCTGGGAAGTTCAGTTTGTAGCGCT
GTCCACGTCATTGACACCAAAGTGGGCTGAGAAGCTGAGTGGCTGGTACTTCCCGCATGAAAAACAAAAT
ACAGGCCTGGGAAGTTCAGGGGGTAGCGCTCTCCACGTCAAAGACACAAAATTGGGCTGGGAAGATGAGT
GGCTGTCGCCTCCCGCATTAATAAAAAGAAAGGGGCTTGGAAGTTCAGTGGGTAGCGCTGTCCACATCAT
AGACACAAAATGGAGCTGGGCCGGTGGGTGGGTGGAGCTTCCCCGTTACAAACAAAGAAAGGGGCTGGGA
TGTTCAGTGGGTAGCACTGTACATGTCATAGACACAAAATGGGGCAGGGAAGCAGAGTGGCTGGCACTTC
CCGGGTCAAAAACAAAGAACAGGGCTGGGAAGTTCAGTGGGTAGCTCTGTGGTCGTCATAGACACAAAAT
TAGGCTGGGCAGCTGAGTGGCTGTCGCTTCCAGTGTTAAATACTACGAAGGGGGCTGTGCAGTTCAGTAG
GTTGCGCTGTACATGTCATAGACAAAAAATGGGGCTGGGAAGCTGAGTGGCTGGCACTTCCGGGGTTAAA
AACTAAGAACAGGGCTGGGAAGTTCAGTGGGTAGCCCTGTCGACGTCATAGATACAAAACTGAGCCTGAA
AGGTGAGTGGCTGGCGCTTCCCCCGTTAAAAAAATAGAGAACGGGGCTGGGAAGTTCAGTTCGTAGCGCT
GTCCACGTAAGAGACACAAAAGTGTGCTGGGAAGTTGAGTGGCTGGCCCATCCCGCGTGAAAAACAAAAT
GCATGGCTGGGAAGTTCAGTGGGTAGCGCTGTCCCCGTCATAGACACAAAATGGAGCTGGGCAGCTGGGT
GGGTGGCGCTTACCCCGTTAAAAACAAAGAGAGGGGCTGGGAAGGTCAGGGGGTAGCACTGTCCATATCA
TCGACACAAAATTGGGCTGGGATGCAGGGTCAGTGGCCCTTCCCGCGTTAAAACCAGAGAACTCTGCTGG
GAAGTTCAGTGGGTAGCGCGGTCCAGGTCATAGACACAAAATTGGGTTAGGAAGGTGAGTGGCTGGCGCT
TCCCGGGTTAAAAACAAAGAACAGGGCTGGGAAGTTCAGTGGGTAGCGCGGTCCAGGTCATAGACACAAA
ATTGGGTTAGGAAGGTGAGTGGCGGGCACTTCCCGGGTTAAAAACAAAGAACAGGGCTGGGAAGTTCAGT
GGGTAGCACGGTCCAGGTCATAGACACAAAATTGGGCTGGGAAGGTGAGTGGCGGGTACTTCCCGGGTTA
AAAACAAAGAACGGGGCTGGGAAGTTCAGTGGGTAGCGCTGTCCATGTCATAGACACAAAAGTGCGCTGG
GAAGCTGGGTGGGCAGCTCTTCCCAAGTTAAAACCAGAGAACTCTGCTGGGAAGTTCAGTGGGCAGCGCG
GTCCAGGTCATAGACACAAAATTGGGCTGGGAAGCTGAGTGGCTGTCGCTTCCATTGTTAAAAACAACGA
AGGGGGCTGTGGAGTTCATTGGGTTGCGCTGTACATGTCATAGACACAAAATGGGGCAGGGAAGCAGAGT
GGCTGGCACATCCCGGGTTAAAAACAAAGAACAGGGCTGGGAAGTTCAGTGGGTAGCTCTGTAGTCGTCA
TAGACACAAAATTGAGCCTGAAAGGTGAGTGGCTGGCGCTCCCCGCGTTAAAAAGAAAGAACTGGGCTGG
GAAGTTCAGTGGGTAGCGCAGTCCACGTCATGGACACAAAAGTTGCTGGGAAGCTCAGTGGCTGGGACTT
CCCGCGTTTAAAACAAATTACAGAGTTGGGAAGTTCAGTGGGTAGCGCTGTCCACGTCATAGACAAAAAT
TGGGCTGGCAAGCTGAGTGGCTGGTGCTTCCCACGTTAAAACATCTTACAGAGCTGGGAAGTTCACTTTT
TAGCGCTGTCCATGTCATAGACACATAATTGGGCTGGGATGCTGAGTGGCTGGCTTTTCCCCGGGCGAAA
AAAAAAGAACAGGGCTTGGAAGTTCAGTGGGTAGCGCTGTCCATGTCATAGACACAAAATTGGGCTGGGA
AGCTTAGTGGCTGGCACTTCCCGAATTTAAAACAATGAACGGGGCTGGGAAGTTCAGTTTGTAGCGCTGT
CCACGTCATTGACACAAAAGTGGGCTGAGAAGCTGAGTGGCTGGTACTTCCCGCATGAAAAACAAAATAC
AGGGCTGGGAAGTTCAGGGGGTAGCGCTGTCCGTGTCTGAGACACAAAATGGAGCTGGTCAGCTGGGGGG
CGGTGACGCTTCCCAAGTCAAAAAGAACGAAGAGCTGGGAAGTTCAGTGGGTTGCGCTGTCCACGTCATA
GACACAAAATGTGGCTGGGAAGCTGAGTGGCTGGCACCTCCTGGGTTAAAAACAAAGAACAGGGCTGGGA
AGTTCAGTTGGTAGCTCTTTGGACGTCATAGACACAAAACTGAGCCTGAGAGGTGAGTGGCTGGCGCTTC
CCGCGTTAAAAAGAAAGAACTGGGTTGGGAAGTTCAGTGGGTAGCACTGTCCATGTTTAAGACACAAAAT
TGGGCTGTGAAGCTGGGTGGGCAGCTCTTCCCGCCTGAAAAAAAAAGAATAGGGCTGGGAAGTTCAGTGG
TAGCGCTGTCCACATCATAAAGACAAAATTGGGCTGGGAAGCTGTGTGGGCAGCTCTTCCCAAGTTAAAA
ACAAAGAACAGGCCTGGGAAATTCAGTGGGTAGCACTGTCGACGTCATTGACACAAATTTGGGCTGGGAA
GCTGGGTGGGTGGCCCTTCCCGAGTTAAAAACAGAGAACGGGGCTGGGAAGTTCAGTGGTTAGCAATCTC
CACCTCATAGACAGAAAATTGGGTGGGAGGGGAAGCTGAGTGGCTGGCACTTAGCCCGTTGAAAACAAAA
TACAGGGATATGAAGTTCAGTCGGGTGCGCTGTCCACGGCAGAGACACAAAATTGGGCTGGAAGCTGAGT
GGCTTCCACTTCCCGGGTTAAAAAGAAAGAACGGGCTGGGAAGTTCAGTGGGTAACGCTGTCCACATCAT
AGAAAGAAAACTGAGCTGGGAAGGTGAGTGGCTGGCGCTTCCCGCATTAAAAACCAAGAACTGGCCTGGG
AAGTTTAATGGGTAGCACTGTCCAGGTCAAAGACACAAAAGTGTGCTGGGAAGCTGAGTGGCTGGCGCTT
CCCGCGTTAAAAACAAAGAAGAAGACTGGGAAGTTCAGTGGGTAGCGCTGTCCAGGTCATAGACACAAAA
TTGGGCTGGGAAGCTGAGTGGCTGTCGCTTCCAGTGTTAAATACTACGAAGGGGGCTGTGGAGTTCAGTA
GGTTGCGCTGTACATGTCATAGACACAAAATGGGGCTGGGAAGCTCAGTGGCTGGCACTTCAGGGGTAAA
AACTAAGAACAGGGCTGGGAAGTTCAGTGGGTAGCCCTGTCGATGTCATAGACACAAAATTGAGCCTGAA
AGGTGAGTGGCTGGCGATCCCCCGTTAAAAAAATAGAGAATGGACCTGGGAAGTTCAGTTCGTAGCGCTG
TCCACGTCAGAGACACAAAAGTGTGCTGGGAAGCTGAGTGGCTGGCCCTTCCCGCGTGAAAAACAAAATG
CATGGCTGGGAAGTTCAGTGGGTAGCGCTGTCCCCGTCATAGACACAAAATGGGGCTGGGCAGCTGGGTG
CGTGGCGCTTACCCCGTTAAAAACAAAGAAAGGGGCTGGGAAGTTCACTGGGTAGCCCTGTCCACATAAT
AGACACAAAATGGAGCTCGTCCACTGGGTGGGTGGCGCTTCCCCCCCCCCGTTAAAAACAAAGAGAGGGG
CTGGGAAGTTCAGTGGGTAGCACTGTCCATATCATCGACACAAAATTGGGCTGGGAAGCTGAGTGGTTGC
CGGTTCACCTTTTAAAAACAAAGAATCGGGCTCGGGAGTTCAATGGTTTGCGCTGTCCGGGTCATATACA
CAAAATTGGGCTGGGAAGCTGAGTGGCTGGCGCTTCCTGCGTTAAAAAGATAGAACTGGGCTGGGAAGTT
CAGTGGGTAGCACTGTCCACGTTTAAGACACAAAATTGGGCTGGGAAGGTGGGTGGACAACTCTTACCAC
CTGAAAAAAAAAGAACAGGGCTGGGAATTTCAGTGGGTAGCGCTATCCACGTCATTGACACAAACGTGGG
CTGGGAAGGTGAGTGGCTGGCCCTTCCCGCGTGAAAAACAAAATGCAGGGCTGGGAAGTACAGTGGGTAG
TGCTGTCCCGGTCATAGACACAAAATTGGGCTGGGAAGCTGAGTGGCTGTCGCTTACCGGGATAAAAACA
AAGAACAGGGCTGGGAAGTTCAGTGGGTAGCTTTGTCGACTTCATAGCCACAAAATTGACCTGGGAAGGT
GAGTGGCTGGCGCTTCCGGCGTTAAAAAGAAAGAACTGGGCTGGGAAGTTCAGTGGGTAGCACTGTCCAG
GTCATAGACACAAAAGTGTGCTGGGAAGCTGAGTGACTGGCCCTTCCCGCGTTAAAAACAAAGAACAAGA
CTGGGAAGTTCAGTGGGTAGTGCTGTCCAGGTCATAGACACAAAATTGGGCTGAGAAGCTGAGTGGCTGT
CGCTTCCAGTGATAAATACTACGAAGGGGGCTGTGGAGTTCAGTAGGCTGCGCTGTACATGTCATAGACA
CAAAATGGGGCTGGGAAGCTCAGTGGCGGGCACTTTCCGTGTTAGAAACAAAGAACAGGGATGGACAGTT
CAGTGGGTAGCTCTGTCGACGTCATTGACACAAAATTGAGCCTGAAAGGTGAGTGGCTGAGGCTTCCCGC
GTCAAAAAGAAAGAACAGGGCTGGGAAGTTCAGTGGGTAGCGCTGTCCACGTCATTGACACAAATGTGTG
CTGGGAAGCTGGGTGGGCAGCTCTTCCCAAGTTAAAAACAAAGAACAAGACTGGGAAGTTCAGGGGGTAG
CGCTCTCCACGTCAAAGACACAAAATTGGGCTGGGAAGATGAGTGGCTGTCGCCTCCCGCATTAAAAAAA
GAAAGGGGCTTGGAAGTTCAGTGGGTAGCGCTGTCCACATCATAGACAGAAAATGGAGGTGGGCAGGTGG
GTGGGTGGCGCTTCCACGTTAAAAACAAAGAAAGGGCCTGGGATGTTCAGTGGGTAGCACTGTACATGTC
ATAGCCACAAAATTGGGCTGGGAAGCTGAGTGGCTGGCACTTCCCGGGTTAAAAACAAAGAACAGGGCTG
GGAAGTTCGGTGGGTAGCTCTGTGGTCGTCATAGACATAAAATTGAGCCTGAAAGGTGAGTGGCTGGCGC
TTCCCGCGTTAAAAAGAAAGAACTGGGCTGGGAAGTTCAGTGGGTAGCGCAGTCCACGTCATGGACACAA
AAGTGTGCTGGGAAGCTCAGTGGCTGGGACTTCCCGCGTTTAAAACAAATTACAGAGTTGGGAAGTTCAG
TGGGTAGTGCTGTCGACGTCATAGACAACAAATTGGGCTGGCAAGCTGAGTGGCTGGTGCTTCCCACGTT
AAAACATCTTACAGAGCTGGGAAGTTCACTTTTTAGCGCTGTCCATGTCATAGACACATAATTGGGCTGG
GATGCTGAGTGGCTGGCTTTTCCCGGGCGAAAAAAAAAGAACAGGGCTGGACAGTTCAGTGGGTAGCGCT
CTCCATGTCATAGACACAAAATTGGGCTGGGAAGGTGAGTGGCGGGCACTTCCCGGGTTAAAAACAAAGA
ACTGGGCTGGGAAGTTCAGTGGGTAGCACGGTCCAGGTCATAGACACAAAATTGGGCTGGGAAGGTGAGT
GGCGGGCACTTCCCGGGTTAAAAACAAAGAACGGGGCTGGGAAGTTCAGTGGGTAGCGCTGTCCATGTCA
TAGACACAAAAGTGCGCTGGGAAGCTGGGTGGGCAGCTCTTCCCAAGTTAAAAAGAAAGAACGGGGCTGG
GAGGTTCAGTGGGTAGCGCTGTCCACGTCATTGACACAAGGAGGGCTGGGATGCTGAGTGGATGGCACTT
CCGCTTGAAAAAAAAATGCAGGGCTGGGAAGTTAAGTGGGTAGCGCTGTCCAAGTCATTGAAACAAAAGT
GGGCTCGGAAGCTGAGTGGTTGCTGGTTCACCTTTTAAAAAGAAAGAATGGGGCTGGGAAGTTCAATGGT
TTGTGCTGTCCGGGTCATAGACACAAAATTGGCCTGGGAAGCTGAGTGGCTGGTGCTTCCTGCGTTAAAA
AGAAAGAACTGGGCTGGGAAGTTCAGTGGGTATCACTGTCCACGTTTAAGACCTAAAATTGTGCAGTGAA
GGTGGGTGGACAACTGTTCCCGCCTGAAAAAAAAAAGAACAGGGCTCGGAAGTTCAGTGGGTAGCGCTAT
CCCCGTCATTGACACAAACGTGGGCTGGGAAGCTGAGTGGCTGGCCCTTCCCGCGGGAAAAACAAAATGC
AGGGCTGGGAAGTTCAGTGGGTAGCGCTGTCCGGGTCATAGCCACAAAATTGGGCTGGGAAGCTGAGTGG
CTGTCGCTTCCCCGGATAAAAACGAAGAACAGGGCTGGGAAGTTCAGTGGGTAGCCCTTTCGACGTCATA
GACACAAAATTGAGCCTGAAAGGTGAGTGGCTGGCGCTTCCCCAGTTAAAAAAATATAGAACGGGGTTGG
GAAGTTCAGTGGGTAGCGCTGTCCACGTCAGAGACACAAAAGTGTGCTGGGAAGCTGAGTGGCTGGCCCT
TCCCGCGTGAAAAAAAATGCATGGCTGGGAAGTTCAGTGGGTAGCGCTGTCCCCATCATAGACACAAAAT
GGAGCTGGCAGCTGGGTGGGTGGGGCTTACCCCGTTAAAAACAAAGAGAGGGGCTGGGAAGTTCAGTGGG
TAGCACTGTCCATATCATTGACACAAAATTGGGCTGGGATGCAGGGTCAGTAGCCCTTCCTGCGTTAAAA
ACAGAGAACTCTGCTGGGAAGCTCAGTGGGTAGTGCGGTCCAGGTCATAGACACAAAATTGGGCTGGGAA
GGTGAGTGGCGGGCACTTCCCGGGTTAAAAACAAAGAACAGGGCTGGGAAGTTCAGTGGGTATCGCTGTC
CATGTCATAGACACAAAAGTGCGCTGGGAAGCTGGGTGGGCAGCTCTTTCCAAGTTAAAAACAAAGAACG
GGGCTGGGAGGTTCAGTGGGTAGCTCGGTCCAGGTCATAGACACAAAATTGGGCTGGGAAGCTGAGTGGC
TGTCGCTTCCCGGGATAAAAACAAAGAACAGGGCTGGGAAGTTCAGTGGGTAGCTTTGTTGACTTCATAC
CCACAAAATTGACCTGGGAAGGTGAGTGGCTGGCGCTTCCGGCGTTAAAAAGAAAGAACTGGGCTGGGAA
GTTCAGTGGGTAGCACTGTCCACGTCATAGACAGAAAATTGTACTGTGAAGCTAGGTGGGCAGTTCTTCC
CGCCTTAAAAAGAAAGAACAGGGCTGGGAAGTTCAGTGGGTAGCCCTGTCGAGGTCATAGACACAAAATT
GAGCCTGAAAGGTGAGTGGCTGGCGCTTCCCCCGTTAAAAAAATATAGAACGGGGCTGGGAAGTTCAGTT
CGTAGCGCTGTCCACGTCAGAGACACAAAAGTGTGCTGGGAAGCTGAGTGGCTGGCCCATCCCGCGTGAA
AAACAAAATGCATGGCTGGGAAGTTCAGTGGGTAGCGCTGTCCCCGTCATAGACACAAAATGGAGCTGGC
AGCTGGGTGGGTGGCGCTTACCCCGTTAAAAACAAAGAGAGGGGCTGGGAAGTTCAGTGGGTAGCACTGT
CCATATCATCGACACAAAATTGGGCTGGGATGCAGGGTTAGTGGCCCTTCCCGCGTTAAAAACAGAGAAC
TCTGCTGGGAAGTTCACTGGGTAGTGTGGTCCAGGTCGTAGACACAAAATTGGGCTGGGAAGGTGAGTGG
CGGGCACTTCCCGGGTTAAAATCAAAGAACAGGGCTGGGAAGTTCAGTGGGTAGTGCTGTCCATGTCATA
GACACAAAAGTGCGCTGGGAAGCTGGGTGGGCAGCTCTTGCCAAGTTAAAAACAAAGAACGGGGCTGGGA
GGTTCAGTGGGTAGCGCAGTCCAGGTCATAGACACAAAATTGGGCTGGGAAGCTGAGTGGCTGTCGCTTC
CAGTGTTAAAAACTACGAAGGCGGCTGTGGAGTTCAGTAGGTTGCGCTGTACATGTCTTAGACACAAAAT
GGGGCTGGGAAGCTCAGTGGCGGGCACTTTCCGTGTTAGAAACAAAGAACAGGGCTGGACAGTTCAGTGG
GTAGCTCTGTCGACTTCATTGACACAAAATTGAGCCTGAAAGGTGAGTGGCTGTGGCTTCCCGAGTCAAA
AAGAAAGAACAGGGCTGGGAAGTTCAGTGGGTAGCGCTGTCCACGTCATTGACACAAAATTGAGCCTGAA
AGGTTAGTGGCTGACGCTTCCCGCGTAAAAATGAAGGAACTGGGCTGGGAAGTTCAGTGGGTAGCGCTGT
CCACGTCATTGACACAAAATTGGGCTGTGAGGCTGGGTGGGCAGCTCTTCCCGCATTTAAAAAAAAAAAG
AACAGGGCTGGGAAGTTCAGTGGGTAGCGCAGTCCACGTCATTGTCACAAAAGTGTGCTGGGAAGCTGAG
TGGATGGCACTTGCCGAGTTTAAAACAAATTACAGAGTTGGGAAGTTCAGTTGGTAGCACTGTCCATGTC
ATAGACACAGAACTGGGCTGGGAAGCTGAGTGGCTGGCTTTTCCCGTGCGAAAAAAAAAGAACAGGGCTG
GGAAGTTCAGTGGGTAGCGCTATCCACGTCATTTACACAAAAGTGGGCTGGGAAGCTAAGTGGCTGACAC
TTCCCGCGCTAAAAACAAACTGCAGGGCTGGGAAGTTCAGTGGGTAGCGCTGTCCAGGTCATAGACCTAA
AATTGGGTGGGAAGCTGAGTGGCTGTCCCTTCCAGTGTTAAAAACTATGAAGGGGGCTGTGGAGTTCAGT
AGGTTGCGCTGTACATGTCATAGCAACAAAATGGGGCTGGAGAGCTGAGTGGCTGGCACTACAGGGGTAA
AAACTAAGAACAGGGCTGGGAAGTTCAGTGGGTAGCCCTGTCGACGTCATAGACACAAAATTGAGCCTGA
AAGGTGAGTGGTTGGCGCTTCCCCCGTTAAAAAAATTTAGAACGGGGGTGGGAAGTTCAGTTCGTAGCGC
TGTCCACGTCAGAGACACAAAAGTGTGCTGGGAAGCTGAGTGGCTGGCCCTTCCCGCTTGAAAAACAAAA
TGCAGGGCTGGGAAGTTAAGCGGGTAGCGCTGTCCTCGCATTTACACAAAAGTGGGCTGGGAAGCCGAGT
GGCTGCCGCTTCCCCTTTTAAAAACAAAGAATGGTGCTGGGTAGTTCAATGGCTTGCGCTGTCCATGTCA
TAGACACAAAATTGGGCTGGGAAGATGAGTGGCTGTCGCTAGCCAAATTAAAAAAGAAGAACAGGGCTGG
GAATTTCAATGAGTAGCACTGTCCACGTCATAGATAGAAAATGGAGCTGGGCAGCTGGGTGGGTGGCGCT
TCCCCTCTTACAAACAAAGATCGCGGATGGGAATTTCAGTGGGTAGCGCTGTCCACATCATAGACAAATT
GGGAGCTGGTCAGTTGGGTGGATTGTGCTTCCCTCCATAAAAACAAAGAACTGGCCTGGGAAGTTCAGTG
GGTAGCACTGTCCACATCATAGACACAAAATTGGGCTGGGAAGCTGAGTGGCTGGCGCTTCCCCGGTTCA
AAGCAAAATGCCTGGCTGGGAAGTTCAGTGGGTAGCGCTGTCCGGTCATAGACACAAAATGGAGCTGGGC
AGCTGGGTGGGTGGCAATTCCCCTGCTAAAAACGAAGAACGGACTGGGAAGTTCAGTGGGTAGCACTGTC
CATGTCATAGACACAAAATTGGGCTGGGATGCAGGGTGGGTGGTGCTTCCGCGTTAAAAACAAGAAACGG
GGCTGGGAAGTTCAGTGGATAGCGCTGTCCAAGTCATAGAGACAAAATTGGGCTGGGAAGCTGAGTGGCT
GGCATTTCCTGCGTTAAAAACAAAATGCATGGCTGGGAAGTTCAGTGGGTAGCGCTGTCCACGTCATTGA
CACAAAAGTGGGCTGGGAAGGTGAGTGGCTGGGACTTCCCGAGTTTAAAACAAATTACAGAGCTGGGAAG
TTCACTTTGTAGCGCTGTCCCCTTCATAGATACAAAATTGGGCTGGGAAGATGAGTGGCTAGCCATTCCT
GGGCTAACACAAAAGAACAGGGCTGGGAAGTTCAGTGGGTAGCGCTGTCCCGGTCATAGACACAAAATTG
GGCTGGGAAGCAGGGTGGGTGGCGCTTCCCGCATTGAAAACAAAGAACGGGGCTGGGAAGTTCAGTGGGT
AGCGCGGTCCAGGTCATAGACACAAAATTGGGCTGGGATGCTGAGTGGCTGTCGCTTCCAGTGTTAAAAA
CTACGAAGGGGGCTGTGGAGTTCAGTAGGTTGCACTGTACATGTCATAGACACAAAATGGGGCTGGGAAG
CTCAGTGGCGGGCACTTTCCGTGTTAGAAACAAAGAACAGGGATGGACAGTTCAGTAGGTAGCTCTGTCG
ACGTCATTGACACAAAATTGAGCATGAAAGGTGAGTGGCTGACGCTTCCAGTGTTAAAAAGAAAGAACAG
GGCTGGGGAGTTCAGTGGGTAGAACTGTCCTCGTCCTAGACACAAAATTGGGCTGTGAAGCTGGGTGGGC
AGCTCTTCCCGTCTTAAAAAAAAGAGCAGGGCTGGGAAGTCCAGTGGGTAGCGCTGTCCACGTCATTGAC
GCAAAAGTGGGCTGGGAAGCTAAGTGGCTGGCACTTCCTGCCTTAAAAACAAAATGCATGGCTGGGAAGT
TCAGTGGGTAGCGCTGTCCCGGTCATAGACACAAAATTGGGCTGGGAAGCTGGGTGGGTGGCAATTCCCC
CGTTAAAAACGAAGAACGGGGCTGGTAAGTTCAGTGGGTAGCGCTGTCCATGTCATAGACACAAAAGTAC
GCTGGGAAGCAGGGTGGGTGGCGCTTCCCGCATTGAAAACAAAGAACGGGGCTGGGAAGTTCAGTGGGTA
GCGCGGTCCAGGTCATAGACACAAAAGTGGGCTGGGAGCCTGAGTGGCTGGCGCTTTCCGGGTTAAAAGC
AAAGAACGGGGCTGGGAAGTTCATTGGGTAACACTGTCCAGGTCATAGACACAAAATGGAGCTGGGCAGC
TGGGTCGTGGCCCCTCCCACGTTAAATACAAAAAAGGGGGCTGTGTAGTTCAGTGGGTAGCGCTATTCAG
GGCTTAGACAAAAAATTGGGGTGGGAAGCTCAGTGGCTGGAGCTTCCCCCGTTAAAAACAATGAAGGGGG
CTGGGAAGTTCAGTGGGTAGCGCAGTCCACATCATATACAGAAAGTGGAGCTGGGCAGCTGGTTGGGTGG
CCCTTCCCGCGTTAAAAACAAAGAAAGGGGCTGAGAAGTTCAGTGGGTAGCGCTGTGCACGTCATAGACA
AAAAATTGAGCGTGGCTGCTGTGTGGGGTGCGATTCCCTTGTTTTAAATAAAGAGCAGGGCTGGGAAGTT
CATTGGGTAGCGCTGTCCACGTCATAGACACAAAATTGGGCTGGGAAGCTGAGTGCCTGGCACTTCCCGC
GATAAAAACAAAATGCAGTGCTGGGAAGTTCAGTGGGTTGTGCTGTCCACGTCATAGAAACAAAATGGGA
CTGGGAAGCTGGGTGGGCAGCTCTTTCCAAGTTAAAAACAAAGAACTGGGCTGGGAAGTTCAGTGGGTAG
CGCTGTCCACGTCATAGACACAAAATTGTGTTGGGAAGCTGAGTGGGTGGCGCTTCCGGCGAACAAAAGA
AAGAACAGGGTTGGCAAGTTCAGTGGGTAGCGCTGTCCACGTCATAGACACAAAATTGTGGTGGGAGGCT
GAGTGGCTGTCGCTTCCCGAGTCAAAAACAATGAACAGGGCTGGGAAGTTCAGTGGGTATCGCTGTCCAC
TTCATAGACACAGATGTGGGCTGGGAAGCTGAGTAACTGGCGCTTCCCGCGGTAAAAAACAAAGAACTTG
GCTGTGAAGTTCAGTGGGTAGCGTTGTCCACGTCATTGACACAAAAGTGGGCTGGGAAGCTGAGTGGCTG
GCACTTCCCCTGTTAAAAACAAAGAATGGGGCTGGAAAGTTCAATTGTTTGCGCTGTCCGTGTCATAGAC
ACAAAATTGGGCTGGGAAGCTCAGTGGCTGGCCCTTCCCGGGTTAAAAAAAAAGAACGGGGCTTGGAAGT
TCAGTGGGTAGCGCTGTCCACGTCATAGACTCAAAACGGCTGGGCAACTGGGTGGACAGCTCTTCCCTCG
TTAAAAACAAAGAACGGGGCTGGGAAGTACAGTGGGTAGCCCTGTCTACGTCATAGACACAAAATTGGGC
AGGGAAGCTGAGAGGCTGGCGCTTCCCCAGTTAAAAATAAAGATCGGAGCTGGGAAGTTCATCGGGTTCC
CCTGTTGATGTCATAGACAAAATGGAGACGGGAAGCTGTGTGGGTTGCGCTTCCCTGGAATAAACAAAGA
ACAGGGCTGTGAAGTTCAGTAGGTAGGGCTCAACGTCATAGTAACAAAATTGGGCTGGGCTGCCGGGTGG
GTGGTGCTTCCCCCGTTAAAAACAAAGAACGGGGCTGGGAAGTTCCGTGGGTAGCGCTGTCCACGTCATA
GACACAAAATAAAGATGAGGAGCTGGGTGGGTCCTGCTTCCCCGGTTAAAAACAAACAAGGGGGCTGGGA
AGTTCAGTGGGTAGCGCTGTCCACATCATAGACAGAAAATGGAGCTGGTCAGCTGGGTGGGTTTTGCTTC
CCACCTTAAAAACAAAGAACGGGGCTGGGAAGTTCATTGTGTTGTGCTGTCCAGGTCATAGACACAAAAT
GGAGCTGGGCAGCTGGGTGGGTTTTGCTTCCCACCTTAAAAACAAAGAACGGGGCTGGGAAGTTCAGTGA
GCATCGCTGTCCACGTGTTAGACACAAAATTGGGCTGGGAAGATGAGTTGCTGTCCCTTCCCAAATTAAA
AAAGAACAGGGCTGGGAAGTTCAGTGAGTAGCGCTGCCCACGTCATAGGCAGAAAATGGAGCTGGGCAGC
TGGATGGGTGGCGCTTCCCCCATTAAAAACAATTAAAGGGGCTGGGAAGTTTAGTAGGTAGGGCTGTCCA
CATGATAGACATCAAAATGGACTGGGAAGCTGAATGGCTGTCGCTTCATGCGATAAAAGCAAAGAACGGG
GCTGGGAAGTTCAGTGGGTAGCGCTGTCCACGTCATTGACGCAAAAGTGGGCTGGGAAGCTAAGTGGCTG
GCACTTCCTGCGTTAAAAACAAAATGCATGGCTGGGAAGTTCAGTGGGTAGCGCTGTCCCGGTCATAGAC
ACAAAATTGGGCTGGGAAGCTGGGTGGGTGGCAATTTCCCCGTTAAAAAGGAAGAACGGGGCTGGGAAGT
TCAGTGGGTAGCGCTGTCCATGTCATAGACACAAAAGTGCGCTGGGAAGCAGGGTGGGTGGCGCTTCCCG
CATTGAAAACAAAGAACGGGGCTGGGAAGTTCAGTGGGTAGCGCGGTCCAGGTCATAGACAGAAAATTGG
GCTGGGAAGCTGAGTGGCTGTCGCTTCCAGTGTTAAAAACTACGAAGGGGGCTGTGGAGTTCAGTAGGTT
GCGCTGTACATGTCATAGACTCAAAATGGGGCTGGGAAGCTCAGTGGCGGGCACTTTCCGTGTTAGAAAC
AAAGAACAGGGCTGGGAAGTTCAGTAGGTAGCTCTGTCGACGTCATTGACACAAAATTGAGCATGAAAGG
TGAGTGGCTGACGCTTCCCGCGTTAAAAAGAAAGAACAGGGCTGGGAAGTTCAGTGGGTAGCGCAGTCCA
TATCATATACACGAAATTTTGCTGGGCAGCTTGGTGGGCGGCTCTTCCCAAGTTAAAAACCAAAAAAGGG
GCTGGGAAGTTCAGTGGGGAGCGCTGTCCACGTCATAGACACAAAATTGGGCTGGGAGCCTGAGTGGCTG
GCGCTTTCCGGGTTAAAAGCAAAGAACGGGGCTGGGAAGTTCAATGGGTAGTACTGTCCAGGTCATAGAC
ACAAAATGGAGCTGGGCAGCTGGGTGGGTGGCCCCTCCCACGTTAAATACAAAAAAGGGGGCTGTGTAGT
TCAGTGGGTAGCGCTATTCAGGGCTTAGACAAAAAATTGGGGTGGGAAGCTCAGTGGCTGGAGCTTCCCC
CGTTAAAAACAATGAAGGGGGCTGGGAGGCTCAGTGGGTAGCGCAGTCCACATCATATACAGAAAGTGGA
GCTGGGCAGCTGGTTGGGTGGCCCTTCCCGCGTTAAAAACAAAGAACGGGGCTGAGAAGTTCAGTGGGTA
GCGCTGTGCACGTCATAGACAAAAAATTGAGCGTGGCTGCTGTGTGGGGTGCGATTCCCTTGTTTTAAAT
AAAGAGCAGGGCTGGGAAGTTCATTGGGTAGCGCTGTCCACGTCATAGACACAAAATTGGGCTGGGAAGC
TGAGTGCCTGGCACTCCCCGCGATAAAAACAAAATGCAGTGCTGGGAAGTTCAGTGGGTTGTGCTGTCCA
CGTCCTAGAAACAAAATGGGACTGGGAAGCTGGGTGGGCAGCTCTTTCCAAGTTAAAAACAAAGAACTGG
GCTGGGAAGTTCAGTGGGTAGCGCTGTCCACGTCATAGACACAAAATGGGGCTGGCAAGCTGAGTGGCTG
GCCCTTCCCAGGTGAAAAAAAAAAGAACAGGGCTGGGAAGTTCAGTGGGTAGCACTGATCACGTCATAGA
CACAAAATTGTGTTGGGAAGCTGAGTGGCTGGCCCTTCCCAGGTGAAAAAATAAGAACAGGGCTGGGAAG
TTCAGTGGGTATCGCTGTCCACGTAATTGACACAAAATTGTGTTGGGAAGCTGAATGTCTGGCCCTTCCC
GGGAGAAAAAAAAAAAGGAACGGGGCTGGAAATTTCTGTGGGTTGTGCTGTCCATGTCATAGACACCTAA
TTGGGCTGTGCGGCTGGGTGAGTAGTTCTTCCTGCATGAAAAAAAAAAAGAACTCGGCTGGGAAGTTCTG
TGGGTAGCGCAGTCCACGTCATTCACACAAAATTGGGCTGGGAAGCTGAGTGGCTGGGACTCACCGTGTT
TAAAACAAAGAACAGGACTGCGAAGTTCAGGGTCGTAGCGCTGTCCACATCATAGACACAAAATTGTGTG
TGGGAAGCTGAGTGGCTGGCTTTTCCCGGCTGAAAAGAAAAGAAAGGGCTGGGAAGTTCAGTGGGTAGTG
CTGTCCACGTCATAGACACAAAATTGGGCTGGGAAGCTGAGTGGCTTTCACTTCCCGGGTTAAAAACAAA
GAACTGGGCTGGGAAGTTCAGTGGGTTGCGCTGTCCAGGTCATAGAAACAAAACTGAGCTGGGAAGGTGA
GTGGCTGGCGCTTCCCGCGTTGAAAGCAAAGAACGGGGCTGGGAAGGCCAGTGTGTAGCACTGTCCACGT
CATAGACACACAATGGACCTGGGTGCCTGGTGGGTGGCGCTTCCCGCGTTAAAAACAATGAAGGGGTCTA
GGAAGTTCAGTGGGTAACAAGGACCATGTCATAGACACAAAATTGGGCAGGGCAGCTTGGTGGGCGTCTC
CTCCCAAGGTAAACACAAAGAATGGGGCTGGGAAGTTCACTGGGTAGCGCAGTCCACGTCCTAGACAAAA
ATTGGGCTGGGCAGCTCGGTGGGCGGCTCGTGCCAAGTTAAAAACAAAGAAATGTGCTGGGAAGTTCAGG
GGGTAGTGCTGTCCATGTCATAGACACAAAATGGAGCTGGGCAGCTGGGTGGGTGGCTCTTCCCAAATTC
AAAACAAACAAGGGGGCTGGGAAGTTCAGTGGGTAGCGCTGTCCAGGTCATAGACAAAAAATTGGGCTGG
GCAGCTGGTTGGGTGGTCCTTCCCCCGTTAAAGACAAACAACGGGGCTGGAAGTTCAGTGGGTAGCGCTG
TCCATGTCCTAGACACAAAATGGAGTCGGGCAGCTGGGTATGTGGCGCTTCCCGAGTTAAACACAATGAA
GGAGGCTGGGAAGTTCAGTGGGTAGCGCTGTCCACGTCATAGACACAAACTGGCGCAGGTCAGCAGGGTG
GCTGGCGCTTCGGTTGTTAAAAACAAAGATCGGGGCTGGGAAGTTCAGTGAGTAGCGCTTTCCACGTCAT
AGACACAAAATTGTGCTGTGAAACTGAGTGGCTGGCACGTCCCGCATTAAAAACAAAAAACGGTGCTGGG
TAGTTCAATGGGTAGCACTGTCCACGTCAAAGACACAAAATGCAGCTGATCAGCTCGGTGGGTGGCGCTT
CCCGAGTTAAAAACAAAGAATGGGGCTGGGAAGTTCAGTGCGCAGCGCTGTCCACATCTTAGACTCAAAA
TTGGGCTGGGAATCTGAGTGGCTGGCACTTCCCTGGTTAAAAACAAAGCACCGGGCTGGGATGTTCACTG
GTTACCGCTTTCCATGTCATCGACCCAAAATGGAGCTGGTCAGTTGGGTGGGTGGCGCTTCCCGAGTTAA
AAGCCAGGAACCGGGCTGGGAAATTCAGTGGGTAACACTGTCCACGTCATAGACACAAAATTGGGCTGGG
ATTCTGAATGGCTGGCGCTTCCCCCGTTAAAAACAATGAAGGGGACTGGGAAGTTCAGTGGGTAGCGCAG
TCCACATCACATACAGAAAGTAGATATGGGCAGCTGGTTGGGTGGCCCTCCCGAATTTAAAGCAAAGAAC
GAGGCTGTGAAGTTCAGTGGGTAGCGCTGTCCAGTCATTGACACAACATTTGGCTGGGAAGCTAAGTGGC
TGGCGTTTCCCAAGTTAAAAACAAAGAACAGGGATGGCAAGTTCAGTGGGTAGCGCTGTCCACGTCATAG
ACAGTAAATTGGGCTGGGAAGCTGAGTGGTTGGCTCTTCCCGAGTTAAAAAAAAAGAACGCTGCTGGGAA
GTTCAGTGGGTAGCGCTGTCCACGTCATAGAAACCAAATGGAGTTGGTCAGCTGAGTGGGTGGCGTTTCC
CACGTTAAAAACAAAGAAAGGGGTGGGAAGTTCAGTGTGTACCACTGTCCACGTCATAGACACACAATGG
AGATGGGCAGCCTGGTGGGTGTTGCTTCCCCCGTTAAAAATCAAGAACAGGTCTGGGAAGTTCAGTGGTT
ACTGCCTTCCATGTCATTGACACAAAATGGAGTTGGTCAGCTATGTGGTTGGCGCTTCCCCCGTTAGAAA
GAAAGATCGGGGCTGGGACGTTCAGTGGGTATCTCGGTCCATGTCATAGACCCAAAATTGGGCTGGGCAG
CTTGGTAGGCGGCTCTTCCAAGTTAAAAACAAAATGCAGGGGTGGGAAGTTAAGCGGGTAGCGCTGTCCT
CGCATTGACACAAAAGTGGGCTGGGAAGCCGAGTGGCTGCCGCTTCCCCTTTTAAAAACAAAGAATGGGG
CTGGGTAGTTCAATGGCTTGTGCTGTCCATGTCATAGACACAAAATTGGGCTGGGAAGATGAGTGGCTGT
CGCTAGCCAAATTAAAAAAGAAGAACAGGGCTGGGAATTTCAGTGAGTAGCACTGTCCACATCATAGATA
GAAAATGGAGCTGGGCAGCTGGGTGGGTGGCGCTTCCCCTCTTAAAAACAAAGATCGCGGATGGGAAGTT
CAGTGGGTAGTGCTGTCCACATCATAGACAAATTGGGAGCTGGTCAGTTGGGTGGATTGTGCTTCCCTCC
ATAAAAACAAAGAACTGGCCTGGGAAGTTCAGTGGGTAGCACTGTCCACATCATAGACACAAAATTGGGC
TGGGAAGCTGAGTGGCTGTCGCTTCCCCGGTTCAAAACAAAATGCATGGCTGGGAAGTTCAGTGGGTAGC
GCTGCCCACGTCATAGACAGAAAATGGAGCTGGGCAGCTGGATGGGTGGCACTTCCCCGGTTCAAAAAAA
ATGCATGGCTGGGAGTTCAGTGAGTAGCGCTGTCCGGTCATAGACACAAAATGGAGCTGGGCAGCTGGGT
GGGTGGCAATTCCCCTGTTAAAAACGAAGAACGGACTGGGAAGTTCAGTGGGTAGCACTGTCCATGTCAT
AGACACAAAATTGGGCTAGGATGCACGGTGGGTGGCGCTTCCAGCATTAAAAAAAAGAGAGAACGAAGCT
GGGAAGTTCAGTGGGTAGCACTGTCCGGGTCATAGACACAAAATTGGGCTGGGAAGCTGAGTGGCTGTTG
CTTCCCGGGATAAAAACAAAGAACAGGGCTGGGAAGTTCAGTGGGTAGCTTTCTCGACGTCATAGACACA
AAATTGAGCTGGGAAGGTGAGTGGCTGGTGCTTCCTGCGTTAAAAAGGAAGAACTGGGCTGGGAAGTTCA
GTGGGTAGCACTGTCCAGGTCATAGACAGAAAATTGGGCTGTGAAGCTGGGTGGGCAGCTCTTCCTGCCT
TAAAAAGAAAGAACAGGGCTGGGAAGTTCAGTGGGTAGCGCTGTCCACGTCATTGACACAAAATTGGGCT
GGGAAGCTGAGTGGCTGGCAATTCCCGCATTTAAAACAATGAACAGGGCTGGGAAGTTCAGTTTGTAGTG
CTGTCCACATCATTGACACAAAAGTGCGCTGGGAAGCTGGGTGGGCAGCTCTTCCCAAGTTAAAAACAAA
GAACGGGGCTGGGAGGTTCAGTGGGTAGCGCGGTCCAGGTCATAGACACAAAATTGGGTGGGAAGCTGAG
TGGCTGTGGCTTCCAGTGTTAAAAACAACGAAGGGGGTTGTGGAGTTCATTTCATTGGGTTGTGCTGTAC
ATGTCATAGACACAAAATGGGGCAGGGAAGCAGAGTGGCTGGCACTTCCCTTGTTAAAAACAAAGAACAG
GGCTGGGAAGTTCAGTGGGTAGCTCTGTGGTCGTCATAGACACAAAATTGAGCCTGAAAGGTGAGTGGCT
GGTGCTTCCCGCGTTAAAAAGAAAGAACTGGGCTGGGATGTTCAGTGGGTAGCGCAGTTCCCGTCATGGA
CACAAACGTGTGCTGGGAAGCTCAGTGGCTGGGACTTCCCGCGTTGAAAACAAATTACAGAGTTGGGAAG
TTCAGTGGGTAGCGCTGTCCATGTCATAGACACAAAATTGGGCTGGGAAGCTGAGTGGCTGGCACTTCCC
ACATTTAAAACAATGAACGGGGCTGGGAAGTTCAATGGGTAGCGCTGCCCACATCATAGACACAAAATGG
AGCTGGGCCAGTGGGTGGGTGGCGCTTCCCCGTTACAAACAAAGAAAGGGGCTGGGAAGCTCAGTGGGTA
GCACTGTCCATGTCATAGCCACAAAATTGGGTTGGGAAGCTGAGTGGCTGGCACTTCGCGGGATAAAAAC
AAAGAACAGGGCTGGGAAGTTCAGTGGGTAGCGCTATCCACGTCATTGACACAAAAGTGGGCTGGGAAGC
TGAGTGGCTGACACTTCCCGCGTTAAAAACAAACTGCAGGGCTGGGAAGTTCAGTGGGTAGCGCTGTCCA
GGTCATAGACACAAAATTGGGTGGGAAGCTGAGTGGCGGTGGCTTCCAGTGTTAAAAACTACGAAGGGGG
CTGTGGAGTTCAGTATGTTGCGCTGTACATGTCATAGACACAAAATGGGGCTGGGAAGCTGAGTGGCTGG
CACTTCAGGGGTAAAAACCAAGAACAGGGCTGGGAAGTTCAGTGGGTAGCCCTGTCGACGTCATAGACAA
AAATTGAGCCTGAAAGGTGAGTGGCTGGCGCTTTCCCCGTTAAAAAAAATAGAGAACGGGGCTGGGAAGT
TCAGTTCGTAGCGCTGTCCACGTCAGAGACACAAAAGTGTGCTGGGAAGCTGAGTGGCTGGCCCTTCCCG
CGTTAAAAAAAGAACAGGGCTGGGAAGTTCAGTGGGTAGCACTGTCGACGTCATTGACACAAAATTGAGC
CTGAAAGGTTAGTGGCTGACGCTTCCCGCGTTAAAAAAGAAAGAACTGGGCTGGGAAGTTCAGTGGGTAG
CGCTGTCCACGTCATTGACACAAAATTGGGCTGTGAGGCTCGGTGGGCAGCTCTTCCCGCATGAAAAAAA
AAAAAAGAAGAGGGCTGGGAAGTTCAGTGGGTAGCGCAGTCCACGTCATTGACACAAAAGTGTACTGGGA
AGCTGAGTGGCTGGGACTTCCCGAGTTTAAAACAAATTACAGAGTTGGGAAGTTCAGTTCATAGCTCTGT
CCTCGTCATAGACACAGAACTGGGCTGGGAAGCTGAGTGGCTGGCACTTCCCGCATTTAAGACAATGAAC
GGGGCTGGGAAGTTCAGTTTGTAGCGCTGTCTACGTCATTGACACAAAAGTGGGCTGCGTAGCTGAATGG
CTGGTACTTCCCGCGTTAAAAACAAAGAACAGGGTTGGGAAGTTCAGTGGGTAGCACTGTCCACGTCATA
GACACAAAATTGGGCTGGAAGCTGAGTGGCTGTCGCTTCCAGTGTTAAATACTACGAAGGGGGCTGTGGA
GTTCAGTAGGTTGCGCTGTACATGTCATAGACACAAAATGGGGCTGGGAAGCTCAGTGGCGGGCACTTTC
CGTGTTAGAAACAAAGAACAGGGCTGGACAGTTCAGTGGGTAGCTCTGTTGACGTCATTGACACAAAATT
GAGCCTGAAAGGTGAGTGGCTGACGCTTCCAGTGTTAAAACAACGAAGGGGGCTGTGGGGTTCAGTGGAT
GGCGCTGTCCAAGTCAAAGACCTAAATGGGGCTGGGAAGCTGAGTGGCTGGCCCTTCCCGCGTTAAAAAC
AAAGAACAGGGCTGGGAAGTTCAGTGGGTAACACTGTCGACGTCATTGACACAAAATTGAGCCTGAAAGG
TTAGTGGCTGGCGCTCCCCGCGTTAAAAAAGAAAGAACTGGGCTGGGAAGTTCAGTGGGTAGCGCTGTCC
ACGTCATTGACACAAATTGGGCTGTGAGGCTGGGTGCGCAGCTCTTCCCGCATGAAAAAAAAAAAAGAAC
AGGGCTGGGAAGTTCAGTGGGTAGTGCTGTCCACGTCAGGGACACAAAAGTGCGCTGGGAAGCTGGGTGG
GCAGCTCTTCCCGCCTTAAAAACAAAGAACGGGGCTGGGAACTTCAGTGGATAGCGCGGTCCTGGTCATA
GACACAAAATTGGGCTGGAAGCTGAGTGGCTGTCGCTTCCAGTGTTAAAAACTACGAAGGGGGCTGTGGA
GTTCATTAGGTTGCGCTGTACATGTCATAGACACAAAATGGGGCTGGGAAGCTGAGTGGCTGGCACTTCA
GGGGTAAAAGCTAAGAACAGGGCTGGGAAGTTCAGTGGGTAGCCCTGTCGACGACGTAGACACAAAATTG
AGCCTGAAAGGTGAGTGGCTGGCGCTTCCCCACTTAAAAAAATAGAGAACGGGGCTGGGAAGTTCAGTTC
GTAGCGCTGTCCACGTCAGAGACACAAAAGTGTGCTGGGAAGCTGAGTGGCTGGCCCTTCCCGCGTGAAA
AACAAAATGCATGGCTGGGAAGATCAGTGGGTAGCGCTGTCCCCGTCGTAGACACAAAATGGAGCTGGGC
AGCTGGGTGGGTGGCGCTTACCCCGTTAAAAACAAAGAAAGGGGCTGGGAAGTTCACTGGGTAGCCCTGC
CCACATAACAGACACAAAATGGAGCTCGTCCACTGGGTGGGTGGGGCTTCCCCCCCCGTTAAAAACAGAG
AGAGGGGCTGGGAAGTTCAGTGGGTAGCACTGTCCATATCATCGACACAAAATTGGGCTGGGATGCAGGG
TCAGTGGCCCTTCCCGCGTTAAAAACAGAGAACTCTGCTGGGAAGTTCAGTGGGTAGCACGGTCCAGGTC
ATAGACACAAAACTGGGCTGGGAAGGTGAGTGGCTGGGACTTCCCGAGTTTAGAACAAATTACAGAGCTG
GGAAGTTCACTTTGTAGCGCTGTCCCCTTCATTGACACAAAAGTGGGCTGGGAAGCTGAGTGGCTGGCAC
TTCCCGCTTGAAAAACAAAATGCATGGCTGGGAAGTTCAGTGGGTAGCGCTATCCCCGTCATAGACACAA
AATGGAGCTGGGCAGCTGGGTGGGTGGCGCTTACCCCGTTAAAAACAAAGAAAGGGGCTGGGAAGTTCAC
TGGGTAGCCCTGTCCACATAATAGACACAAAATGGAGCTCGTCCACTGGGTGGGTGGCGCTTCCCCCCGT
TAAAAACAAAGAGAGGGGCTGGGAAGTTCAGTGGGTAGCACTGTCCATGTCATAGCCACAAAATTGGGCT
GGGAAGCTGAGTGGCTGGCACTTTCCGGGATAAAACACTGAACGGGGCTGGGAAGTACAGTGGGTAGCGC
TATCCACGTCATTGACACCAAAGTGGGCTGAGAAGCTGAGTGGCTGGTACTTCCCCCATGAAAAACAAAA
TACAGGGCTGGGGAGTTCAGGGGGTAGCGCTCTCCACGTCAAAGACACAAAATTGGGCTGGGAAGATGAG
TAGCTGTCGCCACCCGCATTAATAAAAAGAAAGGGGCTTGGAAGTTCAGTGGGTAGCGCTGTCCACACCA
TAGACACAAAATGGAGCTGGGCCGGTGGGTGGGTGGCAGTTCCCCTTTACAAACAAAGAAAGGGGCTGGG
ATGTTCAGTGGGTAGCACTGTCCATGTCATAGCCACAAAATTGGGCTGGGAAGCTGAGTGGCTGGCACTT
TCCGGGGTAAAAACAAAGAACGGACTGGGAAGTTCAGTGGGTAGCACTGTCCATGTCATAGACACAAAAT
TGGGCTGGGATGCAGGGTGGGTGGCGCTTCCGCGTTAAAAACAAGGAACGGGGCTGGGAGGTTCAGTGGA
TAGCGCTGTCAACGTGTTAGACACAAAATTGGGCTGGGAAGCTGTGTGGATGTCGCTTCCAGTGTTAAAA
ACTACGAAGGGGCTGTGGAGTTCAGTAGGTTGCGCTGTACATGTCATAGACACAAAATGGGGCTGGGAAG
CTCAGTGGCGGGCCCTTTCCGTGTTAGAAACAAAGAACAGGGCTGGACAGTTCAGTGGGTAGCTCTGTCG
ACGTCCTTGACACAAAATTGAGCCTGAAAGGTGAGTGGCTGGCGCTTCCAGTGTTAAAAACAACGAAGCG
GGCTGTGGGGTTCAGTAGGTTGCGCTGTCCATGTCATAGACACAAAATGGGGCTGGGAAGCTGAGTGGCT
GGCACTTCCCGGGTTAAAAACAAAGAACAGGGCTGGGAAGTTCAGTGGGTAGTGCTGTCCACGTCAGAGA
CACAAAAGTGCGCTGGGAAGCTGGGTGGGCAGCTCTTCCCGCCTTAAAAACAAAGAACGGGGCTGGGAAC
TTCAGTGGATAGCGCGGTCCTGGTCATAGACACAAAATTGGGCTGGAAGCTGAGTGGCTGTCGCTTCCAG
TGTTAAAAACTACGAAGGGGGCTGTGGAGTTCATTAGGTTGCGCTGTACATGTCATAGACACAAAATGGG
CCTGGGAAGCTGAGTGGCTGGCACTTCAGGGGTAAAAGCTAAGAACAGGGCTGGGAAGTTCAGTGGGTAG
CCCTGTCGACGACGTAGACACAAAATTGAGCCTGAAAGGTGAGTGGCTGGCGCTTCCCCACTTAAAAAAA
TAGAGAACGGGGCTGGGAAGTTCAGTTCGTAGCGCTGTCCACGTCAGAGACACAAAAGTGTGCTGGGAAG
CTGAGTGGCTGGCCCTTCCCGCGTGAAAAACAAAATGCATGGCTGGGAAGATCAGTGGGTAGCGCTGTCC
CCGTCGTAGACACAAAATGGAGCTGGGCAGCTGGGTGGGTGGCGCTTACCCCGTTAAAAACAAAGAAAGG
GGCTGGGAAGTTCACTGGGTAGCCCTGCCCACATAACAGACACAAAATGGAGCTCGTCCACTGGGTGGGT
GGGGCTTCCCCCCCGTTAAAAACAGAGAGAGGGGCTGGGAAGTTCAGTGGGTAGCACTGTCCATATCATC
GACACAAAATTGGGCTGGGATGCAGGGTCAGTGGCCCTTCCCGCGTTAAAAACAGAGAACTCTGCTGGGA
AGTTCAGTGGGTAGCACGGTCCAGGTCATAGACACAAAACTGGGCTGGGAAGGTGAGTGGCTGGGACTTC
CCGAGTTTAGAACAAATTACAGAGCTGGGAAGTTCACTTTGTAGCGCTGTCCCCTTCATTGACACAAAAG
TGGGCTGGGAAGCTGAGTGGCTGGCACTTCCCGCTTGAAAAACAAAATGCATGGCTGGGAAGTTCAGTGG
GTAGCGCTATCCCCGTCATAGACACAAAATGGAGCTGGGCAGCTGGGTGGGTGGCGCTTACCCCGTTAAA
AACAAAGAAAGGGGCTGGGAAGTTCACTGGGTAGCCCTGTCCACATAATAGACACAAAATGGAGCTCGTC
CACTGGGTGGGTGGCGCTTCCCCCCCCCGTTAAAAACAGAGACAGGGGCTGGGAAGTTCAGTGGGTAGCA
CTGTCCATGTCATAGCCACAAAATTGGGCTGGGAAGCTGAGTGGCTGGCACTTTCCGGGATAAAACACTG
AACGGGGCTGGGAAGTACAGTGGGTAGCGCTATCCAAGTCATTGACACCAAAGTGGGCTGAGAAGCTGAG
TGGCTGGTACTTCCCCCATGAAAAACAAAATACAGGGCTGGGGAGTTCAGGGGGTAGCGCTCTCCACGTC
AAAGACACAAAATTGGGCTGGGAAGATGAGTAGCTGTCGCCACCCGCATTAATAAAAAGAAAGGGGCTTG
GAAGTTCAGTGGGTAGCGCTGTCCACACCATAGACACAAAATGGAGCTGGGCCGGTGGGTGGGTGGCAGT
TCCCCTTTACAAACAAAGAAAGGGGCTGGGATGTTCAGTGGGTAGCACTGTCCATGTCATAGCCACAAAA
TTGGGCTGGGAAGCTGAGTGGCTGGCACTTTCCGGGGTAAAAACGAAGAACGGACTGGGAAGTTCAGTGG
GTAGCACTGTCCATGTCATAGACACAAAATTGGGCTGGGATGCAGGGTGGGTGGCGCTTCCGCGTTAAAA
ACAAGGAACGGGGCTGGGAGGTTCAGTGGATAGCGCTGTCAACGTGTTAGACACAAAATTGGGCTGGGAA
GCTGTGTGGCTGTCGCTTCCAGTGTTAAAAACTACGAAGGGGGCTGTGGAGTTCAGTAGGTTGCGCTGTA
CATGTCATAGACACAAAATGGGGCTGGGAAGCTCAGTGGCGGGCACTTTCCGTGTTAGAAACAAAGAACA
GGGCTGGACAGTTCAGTGGGTAGCTCTGTCGACGTCCTTGACACAAAATTGAGCCTGAAAGGTGAGTGGC
TGGCGCTTCCAGTGTTAAAAACAACGAAGCGGGCTGTGGGGTTCAGTAGGTTGCGCTGTCCATGTCATAG
ACACAAAATGGGGCTGGGAAGCTGAGTGGCTGGCACTTCCCGGGTTAAAAACAAAGAACAGGGCTGGGAA
GTTCAGTGGGTAGCTCTGTGGTCATCATAGACACAAAATTGAGCCTGAAAGGTGAGTGGCTGGCACTTCC
CGCGTTAAAAAGAAAGAACTGGGCTGGGAAGTTCAGTGGGTAGCGCAGTCCACGTCATGGACAGAAAAGT
GTGCTGGGAAGCTCAGTGGCTGGGACTTCCCGCGTTGAAAACAAATTACAGAGTTGGGAAGTTCAGTGGG
TAGCGCTGTCCACGTCATAGACAAAAAATTGGGCTGGCAAGCTGAGTGGCTGGTGCTTCCCACGTTAAAA
CATCTTACAGAGCTGGGAAGTTCACTTTTTAGCGCTGTCCATGTCATAGACACATAATTGCGCTGGGATG
CTGAGTGGCTGGCTTTTCCCGGGCGAAAAAAAAAGAACAGGGCTGGGAAGTTCCGTGGGTAGCGCTGTCC
ATGTCATAGACACAAAAGTGGGCTGGGAAGCTGAGTGGCTGGCACTTCCCGCATTTAAAACAATGAACGG
GGCTGGGAAGTTCAGTTTGTAGCGCTGTCCACGTCATTGACACAAAAGTGGGCTGAGAAGATGAGTAGCT
GGTACTTCCCACATTAAAAACAAACTGCAGGGCTGGGAAGTTCAGTGGGTAGCGCTGTCCTGGTCATAGA
CACAAAATTGGGTGGGAAGCTGAGTGGCTGTCGCTTCCAGTGTTAAAAACTACGAAGGGGGCTGTGGAGT
TCAGTAGGTTGCGCTGTACATGTCATAGACACAAAATGGGGCTGGGAAGCTGAGTGGCTGGCACTTCAGG
GGTAAAAACTAAGAACAGGGCTGGGAAGTTCAGTGGGTAGCCCTGTCGACGTCATAGACACAAAATTGAG
CCTGAAAGGTGAGTGGCTGGCGCTTCCCCCGTTAAAAAAATAGAGAACGGACTGGGAAGTTCAGTGGGTA
GCACTGTCCATGTCATAGACACAAAATTGGGCTGGGAAGCTGAGTGGCTGGCACTTCCCGCATTTAAAAC
AATGAACGGGGCTGGGAAGTTCAGTTTGTAGCGCTGTCCACGTCATTGACACAAAAGTGGGCCAGGTAGC
TGAATGGCTGGTACTTCCCGCGTTAAAAACAAAGAACAGGGCGGGGAAGTTCACTGGGTAGCGCTGTCCA
TGTCATAGACACAAATGTGCGCTGGGAAGCTGGGTGGGCAGCTCTTCCCAAGTTAAAAACAAAGAACGGG
GCTGGGAAGTTCAGGAAGTAGCGCTCTCCACGTCAAAGACACAAAATTGGGCTGGGAAGATGAGTGGCTG
TCGCCTCCCGCATTAATAAAAAGAAAGGGGCTTGGAAGTTCAGTGGGTAGCGCTGTCCACATCATAGACA
CAAAATGGAGCTGGGCCGGTGGGTGGGTGGCGCTTCCCCGTTACAAACAAAGAAAGGGGCTGGGAAGTTC
AGTGGGTAGCGCTGTCCATGTCATAGACACAAAATTGGGCTGGGAAGCTGAGTGGCTGGCACTTTCCGGG
ATAAAAACAAAGAACGGGGCTGGGAAGTTCAGTGGGTAGCGCTATCCACGTCTTTGACACAAAAGTGGGC
TGGGAAGCTGAGTGGCTGACACTTCCCGCGCTAAAAACAAACTGCAGGGCTGGGAAGTTCAGTGGGTAGC
GCCGTCCACGTCACAGACACAAAGTTGTGCTGGGCAGCTGGGTGGGCAACTCTTCCTAAGTTAAAACAGA
GACGGGGATGGGAAGTTCAGTGGGTAGCCCGGTCCAGGTCTTAGACACAAACCGGGACTGGGAAGCTGAG
TGGCTGGCACTTCCCGCTTTAAAAACAAAGAACAGGGCTGGGAAGTTCAGTGGGTAGCTCTGTCGACGTC
ATAGACACAAAATTGAGCCTGAAAGGTGAGTGGCTGGCGCTCCCCGCGTTAAAAAGAAAGAACTGGGCTG
GGGAGTTCAGTGGGTAGAACTGTCCACGTCATAGACACAAAATTGGGCTGTGAAGCTGGGTGGGCAGCTC
TTCCCGCCTTAAAAAAAAAAGAGCAGGGCTGCGAAGTTCAGTGGGTAGCGCTGTCCACGTCATTGACGCA
AAAGTGGGCTGGGAAGCTAAGTGGCTGGCACTTCCTGCGTTAAAAACAAAATGCATGGCTGTGAAGTTCA
GTGGGTAGCGCTGTCCCGGTCATAGACACAAAATGGATCTGGAGAGCTGGGTGGGTGGCAATTCCCACGT
TAAAAACGAAGAACGGGGCTGGGAAGTTCAGTGGGTAGCGCTGTCCATGTCATAGACACAAAAGTACGCT
GGGAAGCAGGGTGGGTGGCGCTTCCCGCATTAAAAACAAAGAACGGGGCTGGGAAGTTCAGTGGGTAGCG
CGGTCCAGGTCATAGACACAAAATTGGGCTGGGAAGCTGAGTGGCTGTCGCTTCCAGTGTTAAAAACTAC
GAAGGGGGCTGTGGAGTTCAGTAGGTTGCGCTGTACATGTCATAGACACAAAATGGGGCTGGGAAGCTCA
GTGGCGGGCACTTTCCGTGTTGGAAACAAAGAACAGGGATGGACAGTTCAGTAGGTAGCTCTGTCGACGT
CATTGACACAAAATTGAGCATGAAAGGTGAGTGGCTGACGCTTCCCGCGTTAAAAAGAAAGAACAGGGCT
GGGAAGTTCAGCGGGTAGCGCAGTCCATATCATATACACGAAATTTTGCTGGGCCACTTGGTGGGCGGCT
CTTCCCAAGTTAAAAACCAAAAAAGGGGCTGGGAAGTTCAGTGGGGAGCGCTGTCCACGTCATAGACACA
AAATTGGGCTGGGAGCCTGAGTGGCTGGCGCTTTCCGGGTTAAAAGCAAAGAACTGGGCTGGGAAGTTCA
GTGGGTAGCTCTGTGGTCGTCATAGACACAAAATTGAGCCTGAAAGGTGAGTGGCGGGCACTTCCCGCGT
TAAAAAGAAAGAACTGGGCTGGGAAGTTCAGTGGGTAGCGCAGTCCACGTCATGGACACAAAAGTGTGCT
GGGAAGCTCAGTGGCTGGGACTTCCCGCGTTGAAAACAAATTACAGAGTTGGGAAGTTCAGTGGGTAGCG
CTGTCCACGTCATAGACAAAAAATTGGGCTGGCAAGCTGAGTGGCTGGTGCTTCCCACGTTAAAACATCT
TACAGAGCTGGGAAGTTCACTTTTTAGCGCTGTCCACGTCATAGACACATAATTGGGCTGGGATGCTGAG
TGGCTGCCTTTTCCCGGGCGAAAAAAAAAGAACAGGGCTGGGAAGTTCAGTGGGTAGCGCTGTCCATGTC
ATAGACACAAAAGTGGGCTGGGAAGCTGAGTGGCTGGCACTTTCCGGGATAAAAACGAAGAACGGACTGG
CAAGTTCAGTGGGTAGCACTGTCCATGTCATAGCCACAAATTGGGCTGGGAAGCTGAGTGGCTGGCACTT
TCCGGGATAAAACAATGAACGGGGCTGGGAAGTACAGTGGGTAGCGCTGTCCACGTCATTGACACAAAAG
TGGGCTGAGAAGGTGAGTGGATGGTACTTCCCGAATGAAAAACAAAATACAGGGCTGGGAAGTTCAGGGG
GTAGCGCTCTCCACGTCAAAGACACAAAATTGGGCTGGGAAGATGAGTGGCTGTCGCCTCCCGCATTAAT
AAAAAGAAAGGGGCTTGGAAGTTCAGTGGGTAGCGCTGTCCACATCATAGACAGAAAATGGTGCTGGGCC
GGTGGGTGGGTGGTGCTTCCCCATTACAAACAAAGAAAGGGGCTGGGATGTTCAGTGGGTAGCACTGTCC
ATGTCATAGCCACAAAATTGGGCTGGGAAGCTGAGTGGCTGACACTTTCCGGGATAAAAAAAAGAACAGG
GCTAGGAAGTTCAGTGGGTAGCTCTGTCGACTTCATAGACACAAAATTGAGCCTGAAAGGTGAGTGGCTG
GTGCTTCCCGCATTAAAAACAAAGAACAAGGCTGGGAAGTTCAGTGGGTAGCACTGTCCATGTCATAGAC
ACAAAATTGAGCTGGGATGCAGCGTGGGTGGCGCTTCCCGCCTTAAAAACAGAGAGCGGGGCTGGGAAGT
TCAGTGGGTAGCACGGTCCAGGTCATAGACAAAAAATGGGGCTGGGAAGCTGAGTGGCTGTCGCTTCCAG
TGTTAAAAACAACGAAGGGGGCTGTGGAGTTCAGTGGGTTGCGCTGAACATGTCATAGACACAAAATGGG
GAATGCGAAGCTCAGTGGTGGGCACTTTCTTTGTTAAAAACAAAGAACAGGGCTGGGCAGTTCAGTGGGT
AGCTCTGTCGACGTCATAGACACAAAATTGAGCCTGAAAGGTGAGTGGCTGAGGCTTCCCGGGTTAAAAA
AAAAAGAACAGGGCTGGGAAGTTCAGTGGGTAGGGCTGTCCACGTCATAGACACAAAATTGGGCTGGGAA
GCTGAGTGGCTGGCGCTTCCCCATTTCAAACAAAATGCATGGCTGGGAGTTCAGTGGGTAGCGCTGTCCG
GTCATAGACACAAAATGGATCTGGGCAGCTGGGTGGGTGGCAATTCCCCTGTTAAAAACGAAGAACGGAT
GGGAAGTTCAGTGGGTAGCACTGTCCATGTCATAGACACAAAATTAGGCTGGGATGCAGGGTGGGTGGCA
CTTCCAGCATTTAAAAAGGGAGAACGAAGCTGGGAAGTTCAGTGGGTAGCGCTGTCCGGGTCATAGACAC
AAAATTGGGCTGGGAAGCTGAATGGCTGTCGCTTCATGCGATAAAAGCAAAGAACGGGGCTGGGAAGTTC
AGTGGGTAGCACTGTCCATGTATTTGACACAAAATGGAGCTGGGCGGCTGGATGGGTGGCGCTTCCCCCG
TTAAAAACAACGAACAGGACTGGGAAGTACAGTGGGTTGCGCTGTCCACATCGTAGCTGCAAAATGGAGC
TGGTCAGCTGTGTGGGTGGCGCTTCCCGAGTCAAAAACAACGAAGAGCTGGGAAGTTCAGTGGGGTGTGC
TGTCCACGTCATAGACACAAAATGGGGCTGGGAAGCTGAGTGGCTGGCACTTCCCGGGTTAATACAAAGA
ACAGGGCTGGGAAGTTCAGTGGGTAGCCTTGTCGACGTCATAGACACAAAATTGAGCCTGAAAGGTGAGT
GGCTGGCGCTTCCCGCGTTAAAAAGAAAGAACTGGGCTGGGAAGTTCAGTGGGTAGCACTGTCCATGTTT
AAGACACAAAATTGGGCTGGGAAGCTGGGTGGGCAGCTCTTCACGCCTTAAAAGAACGAACACGGCTGGG
AAGTTCAGTGGGTAGCGCTATCCACGTCATTGACACAAACGTGGGCTGGGAAGCTGAGTGGCTGGCCCTT
CCCGCGTGAAAAACAAAATGCATGGCTGGGATGTTCAGTGGGTAGCCCTGGCCCCGTCATGGACACAAAA
TGGAGCTGGCAGCTGGGTGGGTGGCGCTTACCCCGTTAAAAACAAAGAGAGGGGCTGGGAAGTTCAGTGG
GTAGCACTGTCCATACCATCGACACAAAATTGGGCTGGGATGCAGGGTCAGTGGCCCTTCCCGCGTTAAA
ACCAGAGAACTCTGCTGGGAAGTTCACTGGGTAGTGTGGTCCAGGTCGTAGACACAAAATTGGGCTGGGA
AGGTGAGTGGCGGGCACTTCCTGGGTTAAAAACAAAGAACAGGGCTGGGAAGTTCAGTGGGTAGTGCTGT
CCATGTCATAGACACAAAAGTGCGCTGGGAAGCTGGGTGGGCAGCTCTTGCCAAGTTAAAAACAAAGAAC
GGGGCTGGGAGGTTCAGTGGGTAGCGCAGTCCAGGTCATAGACACAAAATTGGGCTGGGAAGCTGAGTGG
CTGTCGCTTCCAGTGTTAAAAACTACGAAGGCGGCTGTGGAGTTCAGTAGGTTGCGCTGTACATGTCATA
GACACAAAATGGGGCTGGGAAGGTCAGTGGCGGGCACTTTCCGTGTTAGAAACAAAGAACAGGCCTGGAC
AGTTCAGTGGGTAGCTCTGTCGACGTCATTGACACAAAATTGAGCCTGAAAGGTGAGTGGCTGGCGCTTC
CCGCATTAAAAAAGAAAGAACTGGGCTGGGAAGTTCAGTGGGTAGCGCTGTCCACGTCATTGACACAACA
GTGGGCTGAGAAGCTGAGTGGCTGGTACTTCCCGCATGAAAAACAAAATACAGGGCTGGGAAGTTCAGGG
GGTAGCGCTCTCCACGTCAAAGACACAAAATTGGGCTGGGAAGATGAGTGGCTGTCGCCTCCCGCATTAA
TAAAAAGAAAGGGGCTTGGAACTTCAGTGGGTAGCGCTGTCCACATCATAGACACAAAATGGAGCTGGGT
CGGTGGGTGGGTGGCACTTCCCCGTTACAAACAAAGAAAGGGGCTGGGATGTTCAGTGGGTAGCACTGTC
CATGTCATAGCCACAAAAATGGGCTGGGAAGCTGAGTGGCTGGCACTTTCCGGGATAAAAACAAAGAACA
GGGCTGGGAAGTTCAGTGGGTAGCGCTATCCACGTCATTGACACAAAAGTGGGCTGGGAAGCTGAGTGGC
TAACACTTCCCCCATTAAAAACAAACTGCAGGGCTGGGAAGTTCAATGGGTAGCGCTGTCCAGGTCATAG
ACACAAAATTGGGTGGGAAGCTGAGTGGCTGTCGCTTCCAGTGTTAAAAACTATGAAGGGGGCTCTGGAG
TTCAGTAGGTTGCGCTGTAAGTGTCATAGACACAAAATTGGGCTGGGAAGCTGAGTGGCTGGCACTTTCC
GGGATAAAAACAAAGAACAGGGCTGGGAACTTCAGTGGGAAGTGCAGTCCAGGTCATGGACACAAAAGTG
TGCTGGGAAGCTCAGTGGCTGGGACTTCCCGCGTTTAAAACAAATTACAGAGTTGGGAAGTTCAGTGGGT
AGCGCTGTCCACGTCATAGACAAAAAATTGGGCTGGCAAGCTGAGTGGCTGGTGCTTCCCACGTTAAAAC
ATCTTACAGAGCTGGGAAGTTCACTTTTTAGCGCTGTCCAAGTCATAGACACATAATTGGGCTGGGATGC
TGAGTGGCTGCCTTTTCCCGAGCGAAAAAAAAAGAACAGGGCTGGGAAGTTCAGTGGGTAGCCCTGTCGA
CGTCATAGACACAAAATTGAGCCTGAAAGGTGAGTGGCTGGCGCTTCCCCCGTTAAAAAAATAGAGAACG
GGGCTGGGAAGTTCAGTTCGTAGCGCTGTCCACGTCAGAGACACAAAAGTGTGCTGGGAAGCTGAGTGGC
TGGCCCTTCCCGCGTTAAAAACAAAGAACAGGGCTGGGAAGTTCAGTGGGTAGCACTGTCGACGTCATTG
ACACAAAATTGAGCCTGAAAGGTTAGTGGCTGACGCTTCCCGCGTAAAAATGAAAGAACTGGGCTGGGAA
GATCAGTGGGTAGCGCTGTCCACGTCATTGACACAAAATTGGGCTGTGAGGCTGGGTGGGCAGCTCTTCC
CGCATGAAAAAAAAAAAAAGAACAGGGCTGGGAAGTTCAGTGGGTAGCGCAGTCCACGTCATTGTCACAA
AAGTGTGCTGGGAAGGTGAGTGGATGGCAATTGCCGAGTTTAAAACAAATTACAGAGTTGGGAGTTCAGT
TGGTAGCCCTGTCCACGTCATAGACACAGAACTGGGCTGGGAAGCTGAGTGGCTGGCACTTCCCGCATTT
AAAACAATGAACAGGGCTGGGAAGTTCAGTTTGTAGTGCTGTCCACATCATTGACACAAAAGTGCGCTGG
GAAGCTGGGTGGGCAGCTCTTCCCGAGTTAAAAACAAAGAACGGGGCTGGGAGGTTCAGTGGGTAGCGCG
GTCCAGGTCATAGACACAAAATTGGGTGGGAAGCTGAGTGGCTGTGGCTTCCAGTGTTAAAAACAACGAA
GGGGGTTGTGGAGTTCATTTCATTGGGTTGTGCTGTACATGTCATAGACACAAAATGGGGCAGGGAAGCA
GAGTGGCTGGCACTTCCCTTGTTAAAAACAAAGAACAGGGCTGGGAAGTTCAGTGGGTAGCTCTGTGGTC
GTCATAGACACAAAATTGAGCCTGAAAGGTGAGTGGCTGGTGCTTCCCGCGTTAAAAAGAAAGAACTGGG
CTGGGATGTTCAGTGGGTAGCGCAGTTCCCGTCATGGACACAAACTTGTGCTGGGAAGCTCAGTGGCTGG
GACTTCCCGCGTTGAAAACAAATTACAGAGTTGGGAGTTCAGTGGGTAGCGCTGTCCACCTCATAGACAA
AAAATTGGGCTGGCAAGGTGAGTGGCTGGTGCTTCCCACGTTAAAACATCTTACAGAGCTGGGAAGTTCA
CTTTTTAGCGCTGTCCTTGTCATAGACACATAATTGGGCTGGGATGCTGAGTGGCTGGCTTTTCCCGGGC
GAAAAAAAAAGAACAGGGCTGGGAAGTTCAGTGGGTAGCCCTGTCGACGTCATAGACACAAAATTGGGCT
GGGAAGCTGAGTGGCTGTGGCTTCCAGTGTTAAAAACAACGAAGGGGGCTGTGGAGTTCATTGGGTTGCG
CTGTACATGTCATAGACGCAAAATGGGGCTGGGAAGCAGAGTGGCTGGCACTTCCCGGGTCAAAAACAAA
GAACAGGGCAGGGAAGTTCAGTGGGTAGCTCTGTGGTCGTCATAGACACAAAATTGAGCCTGAAAGGTGA
GTGGCTGGCGCTTCCCGAATTTAAAACAATGAATGGGGGTGGGAAGTTCAGTTTGTAGCGCTGTCCACGT
CATTGACACAAAAGTGGGCTGAGAAGCTGAGTGGCTGGTACTTCCCGCATGAAAAACAAAATACAGGGCT
GGGAAGTTCAGGGGGTAGCGCCCTCCACGTCAAAGACACAAAATTGGGCTGGGAAGATGAGTGGCTGGCA
CTTCGCGGGATAAAAACAAAGAACAGGGCTGGGAAGTTCAGTGGGTAGCGCTATCCACGTCATTGACACA
AAAGTGGGCTGGGAAGCTGAGTGGCTGACACTTCCCGCGTTAAAAACAAACTGCAGGGCTGGGAAGTTCA
GTGGGTAGCGCTGTGCAGGTCATAGACACAAAATTGGGTGGAAGCTGAGTGGCTGTCGCTTCCAGTGTTA
AAAACTACGAAGGGGGCTGTGGAGTTCAGTATGTTGCGCTGTACATGTCATAGACACAAAATGGGGCTGG
GAAGCTGAGTGGCTGGCACTTCAGGGGTAAAAACCAAGAACAGGGCTGGGAAGTGCAGTGGGTAGCCCTG
TCGACGTCATAGACAAAAATTGAGCCTGAAAGGTGAGTGGCTGGCGCTTTCCCCGTTTAAAAAAATAGAG
AACGGGGCTGGGAAGTTCAGTTCGTAGCGCTCTCCACGTCAGAGACACAAAATTGGGCTGGGAAGCTGAG
TGGCTGGCCCTTCCCGCGTTAAAAACAAAGAACAGGGCTGGGAAGTTCAGTGGGTAGCGCTGTCCACGTC
ATTGACACAAAATTGGGCTGGGAAGCTGAGTGGCTGTGGCTTCCAGAATTAAAAACAACGAAGGGGGCTG
TGGAGTTCATTGGGTTGCGCTGTACATGTCATAGACACAAAATGGGGCAAGGAAGCAGAGTGGCTGGCAC
TTCCCGGGTCAAAAACAAAGAACAGGGCAGGGAAGTTCAGTGGGTAGCTCTGTGGTCGTCATAGACACAA
AATTGAGCCTGAAAGGTGAGTGGCTGGCGCTTCCCGAGTTTAAAACAATGAACGGGGCTGGGAAGTTCAG
TTTGTAGCGCTGTCCACGTCATTGACACAAAAGTGGGCTGAGAAGCTGAGTGGCTGGTACTTCCCGCATG
AAAAACAAAATACAGGGCTGGGAAGTTCAGGGGGTAGCGCCCTCCACGTCAAAGACACAAAATTGGGCTG
GGAAGATGAGTGGCTGTTGCCTCCCGCATTAATAAAAAGAAAGGGGCTTGGAAGTTCAGTGGGTAGCGCT
GTCCACATCATAGACAGAAAATGGAGCTGGGCCGGTGGGTGGGTGGCGCTTCCCCGTTACAAACAAAGAA
AGGGGCTGGGATGCTCAGTGGGTAGCACTGTCCATGTCATAGCCACAAAATTGGGCTGGGAAGCTGAGTG
GCTGACACTTCCCGCGTTAAAAACAAACTGCAGGGCTGGGAAGTTCAGTGGGTAGCCCTGTCCAGGTCAT
AGACACAGAATTGGGCTGTGAGGCTGGGTGGGCAGCTCTTCCCGCATGAAAAAAAAAAAAAGAACAGGGC
TGGGAACTTCAGTGGGTAGCGCAGTCCAGGTCATTGACACAAAAGTGTACTGGGAAGCTCAGTGGCTGGG
ACTTCCCGAGTTTAAAACAAATTACAGAGTTGGGAAGTTCAGTTCATAGCTCTGTCCACGTCATAGACAC
AGAACTGGGCTGGGAAGCTGAGTGGCTGGCACTTCCCGCATTTAAGACAATGAACGGGGCTGGGAAGTTC
AGTTTGTAGCGCTGTCTACGTCATTGACACAAAAGTGGGCTGCGTAGCTGAATGGCTGGTACTTCCCGCG
TTAAAAACAAAGAACAGGGTTGGGAAGTTCAGTGGGTAGCACTGTCCACGTCATAGACACAAAATTGGGC
TGGAAGCTGAGTGGCTGTCGCTTCCAGTGTTAAAAACTACGAAGGGGGCTGTGGAGTTCAGTAGGTTGCG
CTGCACATGTCATAGACACAAAATGGGGCTGGGAAGCTCAGTGGCGGGCACTTTCCGTGTTAGAAACAAA
GAACAGGGCTGGACAGTTCAGTGGGTAGCTCTGTTGACGTCATTGACACAAAATTGAGCCTGAAAGGTGA
GTGGCTGACGCTTCCAGTGTTAAAACAACGAAGGGGGCTGTGGGGTTCAGTGGATGGCGCTGTCCAAGTC
AAAGACCTAAATGGGGCTGGGAAGCAGTGGCGGGCCCTTCCCGCGTTAAAAACAAAGAACAGGGCTGGGA
AGTTCAGTGGGTAGCACTGTCGACGTCATTGACACAAAATTGAGCCTGAAAGGTTAGTGGCTGGCGCTCC
CCGCGTTAAAAAAGAAAGAACTGGGCTGGGAAGTTCAGTGGGTAGCGCTGTCCACGTCATTGACACAAAT
TGGGCTGTGAGGCTGGGTGGGCAGCTCTTCCCGCATGAAAAAAAAAAAAGAACAGGGCTGGGAAGTTCAG
TGGGTAGTGCTGTCCATGTCAGAGACACAAAAGTGCGCTGGGAAGCTGGGTGGGCAGCTCTTCCCGCCTT
AAAAACAAAGAACGGGGCTGGGAACTTCAGTGGATAGCGCGGTCCTGGTCATAGACACAAAATTGGGTGG
AAGCTGAGTGGCTGTGGCTTCCAGTGTTAAAAACTACGAAGGGGGCTGTGGAGTTCAGTAGGTTGCGCTG
TACATGTCATAGACACAAAATGGGGCTGGGAAGCTGAGTGGCTGGCAATTCAGGGGTAAAAGCTAAGAAC
AGGGCTGGGAAGTTCAGTGGGTAGCCCTGTCGACGACGTAGACACAAAATTGAGCCTGAAAGGTGAGTGG
CTGGCGCTTCCCCACTTAAAAAAATAGAGAACGGGGCTGGGAAGTTCAGTTCGTAGCGCTGTCCACGTCA
GAGACACAAAAGTGTGCTGGGAAGCTGAGTGGCTGGCCCTTCCCGCGTGAAAAACAAAATGCATGGCTGG
GAAGATCAGTGGGTAGCGCTGTCCCCGTCGTAGACACAAAATGGAGCTGGGCAGCTGGGTGGGTGGCGCT
TACCCCGTTAAAAACAAAGAAAGGGGCTGGGAAGTTCACTGGGTAGCCCTGCCCACATAACAGACACAAA
ATGGAGCTCGTCCACTGGGTGGGTGGGGCTTCCCCCCCGTTAAAAACAGAGAGAGGGGCTGGGAAGTTCA
GTGGGTAGCACTGTCCATATCATCGACACAAAATTGGGCTGGGATGCAGGGTCAGTGGCCCTTCCCGCGT
TAAAAACAGAGAACTCTGCTGGGAAGTTCAGTGGGTAGCACGGTCCAGGTCATAGACACAAAACTGGGCT
GGGAAGGTGAGTGGCTGGGACTTCCCGAGTTTAGAACAAATTACAGAGCTGGGAAGTTCACTTTGTAGCG
CTGTCCCCTTCATTGACACAAAAGTGGGCTGGGAAGCTGAGTGGCTGGCACTTCCCGCTTGAAAAACAAA
ATGCATGGCTGGGAAGTTCAGTGGGTAGCGCTATCCCCGTCATAGACACAAAATGGAGCTGGGCAGCTGG
GTGGGTGGCGCTTACCCCGTTAAAAACAAAGAAAGGGGCTGGAAAGTTCACTGGGTAGCCCTGTCCACAT
AATAGACACAAAATGGAGCTCGTCCACTGGGTGGGTGGCGCTTCCCCCCCGTTAAAAACAAAGAGAGGGG
CTGGGAAGTTCAGTGGGTAGCACTGTCCATATCATCGACACAAAATTGGGCTGAGATGCAGGGTTAGTGG
CCCTTCCCGCGTTAAAAACAGAGAACTCTGCTGGGAAGTTCAGTGGGTAGAGCGGTCCAGGTCAAAGACA
CAAAATTGGGCTGGGAAGGTGAGTGGCGGGCACTTCCCGGGTTAAAAACAAAGAACAGGGCTGGGAAGTT
CAGTGGGTAGCCCTGTCCATGTCATAGACACAAAAGTGCGGTGGGAAGCTGGGTGGGCAGCTCTTCCCGC
CTTAAAAACAAAGAACGGGGTTGGGAGGTTCAGTGGGTAGTGCCGTCCAGGTCATAGACACAAAATTGGG
CTGGAAGCTGAGTGGCTGTCGCTTCCAGTGTTAAAAACTACGAAGGGGGCTGTGGAGTTCAGTAGGTTGC
GCTGTACATGTCATAGACACAAAATGGGGCTGGGAAGCTCAGTGGCGGGCACTTTCCGTGTTAGAAACAA
AGAACAGGGCTGGACAGTTCAGTGGGTAGCTCTGTCGACGTCATAGACACAAAATTGAGCCTGAAAGGTG
AGTGGCTGACGCTTCCAGGGTTAATAACAACGAAGGGGGCTGTGGGGTTCAGTGGATGGCGCTGTCCAAG
TCAAAGACCTAAATGGGCCTGGGAAGCTGAGAGGCTGACACTTCCCGGTTAAAAACGATGAGCAGGGGTG
GGAAGTTCAGTGGGAATGTCTGTCCACAGCATAGACACAAAATTGGGCTGGGAAGCTGAGTGGTTGCCGG
TTCACCTTTTAAAAACAAAGAATGGGGCTGGGAAGTTCAATGGTTTGCGCTGTCCGGGTCATAGACACAA
AATTGGGCTGGGAAGCTGAGTGGCTGGCGCTTCCTGCGTTAAAAAGAAAGAACTGGGCTGGGAAGTTCAG
TGGGTAGCACTGTCCACGTTTAAGACACAAAATTGGGCTGGAAGCTGAGTGGCTGTCGCTTCCAGTGTTA
AAAACTACGAAGGGGGCTGTGGAGTTCAGTAGGTTGCGCTGTACATGTCATAGACACAAAATGGGGCTGG
GAAGCTCAGTGGCGGGCACTTTCCGTGTTAGAAACAAAGAACAGGGCTGGACAGTTCAGTGGGTAGCTCT
GTCGACGTCATTGACACAAAATTGAGCCTGAAAGGTGAGTGGCTGACGCTTCCAGTGTTAAAACAACGAA
GGGGGCTGTGGGGTTCAGTGGATGGCGCTGTCCAAGTCAAAGACCTAAATGGGAAGCTGAGAGGCTGGCA
CTTCCCTGTTAAAAACGAAGAGCAGGGGTGGGAAGTTCAGTGCGAATGTCTGTCCACAGCATAGACACAA
AATTGGGCTGGGAAGCTGAGTGGCGGGCACTTCCCGGGTTAAAAACAAAGAACAGGGCTGGGAAGTTCAG
TGGATAGCGCTGTCCACGTCGTTGACACAAATTTGGGCTGGGAAGCTGAGTGGCTGTGGCTTCCAGTGTT
AAAAACAACGAAGGGGGCTGTGGAGATCATTGGGTTGCGCTGTACATGTCATAGACACAAAATGGGGCAG
GGAAGCAGAGTGGCTGGCACTTCCCTGGTTAAAAACAAAGAACAGGGCTGGGAAGTTCGGTGGGTAGCGC
AGTCCACGTCATGGACACAAAAGTGTGCTGGGAAGCTCAGTGGCTGGGACTTCCCGCGTATAAAACAAAT
TACAGAGTTGGGAAGTTCAGTGGGTAGCGCTGTCCACGTCATAGACAAAAAATTGGGCTGGCAAGCTGAG
TGGCTGCTGCTTCCCACGTTAAAACATCTTACAGAGCTGGGAAGTTCACTTTTTAGCGCTGTCCATGTCA
TAGACACATAATTGGGCTGGGATGCTGAGTGGCTGGCTTTTCCCGGGCGAAAAAAAAAGAACAGGGCTGG
GAAGTTCAGTGGGTAGCGCAGTCCATGTCATAGACACAAAATTGGGCTGGCAAGCTGAGTGGCTGCTGCT
TCCCACGTTAAAACATCTTACAGAGCTGGGAAGTTCACTTTTTAGCGCTGTCCATGTCATAGACACATAA
TTGGGCTGGGATGCTGAGTGGCTGGCTTTTCCCGGGCGAAAAAAAAAAAGAACAGGGCTGGGAAGTTCAG
TGGGTAGCGCTGTCCATGTCATAGACACAAAATTGGGCTGGGAAGCTGAGTGGCTGGTGCTTCGCAAATT
TAAAACAATGAACGGGGCTGGGAAGTTCAGTTTGTAGCGCTGTCCACGTCATTGACACAAAAGTGGGCTG
AGAAGCTGAGTGGCTGGTACTTCCCGCATGAAAAACAAAATACAGGGCTGGGAAGTTCAGGAAGTAGCGC
TCTCCACGTCAAAGACACAAAATTGGGCTGGGAAGATGAGTGGCTGTCGCCTCCCGCATTAATAAAAAGA
AAGGGGCTTGGAAGTTCAGTGGGTAGCGCTGTCCACATCATAGACACAAAATGGAGCTGGGCCGGTGGGT
GGGTGGCACTTCCCCGTTACAAACAAAGAAAGGGGCTGGGATGTTCAGTGGGTAGCAGTGTCCATGTCAT
AGCGACAAAATTGGGCTGGGAAGCTGAGTGGCTGGCACTTTCCGGGATAAAAACAAAGAACAGGGCTGGG
AAGTTCAGTGGGTAGCGCTATCCACGTCATTGACACAAAAGTGGGCTGGGAAGCTGAGTGGCTGACACTT
CCCGCGTTAAAAACAAACTGCAGGGCTGGGAAGTTCAGTGGGTAGCGCTGTCCAGATCATTGACACGAAA
GTGTGCTGGGAAGCTGAGTGGCTGGGACTTCCCGAGTTTAAAACACATTACAGAGTTGGGAAGTTCCGTG
GGTAGCGCTCTCCACGTCATTGACACAAAAGTGGGCTCGAAGCTGAGTGGCTGACGCTTCCAGTGTTAAA
AACAACGAAGGGGTTGTGGGGTTCAGTCGATGGCGCTGTCCAAGTCAAAGACCTAAATGGGCCTGGGAAG
CTGAGTGGCTGGTGCTTCCCGAATTTAAAACAATGAACGGGGCTGGGAAGTTCAGTGGGTAGCGCAGTCC
ATGTCATTGACACAAAAGTGTGCTGGGAAGCTGAGTGGCTGGCACTTCCGGGGTTAAAAACTAAGAACAG
GGCTGGGAAGTTCAGTGGGTAGCCTTGTCGACGTCATAGAAACGAAATTGATCCTGAAAGGGGAGTGGCT
GGCGCTTCCCCCGTTAAAAAAATAGAGAACGGGGCTGGGAAGTTCAGTTCGTAGCGCTGTCCACGTCAGA
GACACAAAAGTGTGCTGGGAAGCTGAGTGGCTGGCCCTTCCCGCGTGAAAAACAAAATGCATGGCTGGGA
AGTTCAGTGGGTAGCGCTGTCCCCGTCATAGACACAAAATGGAGCTGGGCAGCTGGGTGGGTGGCGCTTA
CCCCGTTAAAAACAAAGAAAGGGGCTGGGAAGTTCACTGGGTAGCCCTGTCCACATAATAGACACAAAAT
GGAGCTCGTTCACTGGGTGGGTGGCGCTTCCCCCCCCCCCGTTAAAAACAAAGAGAGGGGCTGGGAAGTT
CAGTGGGTAGCACTGTCCATATCATCGACACAAAATTGGGCTGGGATGCAGGGTCAGTGGCCCTTCCCGC
GTTAAAAACAGAGAACTCTGCTGGGAAGTTCAGTGGGTAGCACGGTCCAGGTCATAGACACAAAATTGGG
CTGGGAAGGTGGCGGGGCTGTGGCTTCCAGTGTTAAAAACAACGAAGGGGGCTGTGGAGATCATTGGGTT
GCGCTGTACATGTCATAGACACAAAATGGGGCAGGGAAGCAGAGTGGCTGGCACTTCCCGGGTTAAAAAC
AAAGAACAGGGCTGGGAAGTTCAGTGGGTAGCTCTGTGGTCGTCACAGACACAAAATTGAGCCTGAAAGG
TGAGTGGCTGGCGCTTCCCACGTTAAAAAGAAAGAACTGGGCTGGGAAGTTCGGTGGGTAGCGCGGTCCA
CGGCATGGACACAAAAGTGTGCTGGGAAGCTCAGTGGCTGGGACTTCCCACGTTTAAAACAAATTACAGA
GTTGGGAAGTTCAGTGGGTAGCGCTGTCCACGTCATAGACAAAAAATTGGGCTGGCAAGCTGAGTGGCTG
ATGCTTCCCACGTTAAAACATCTTACAGAGCTGGGAAGTTCACTTTTTAGCGCTGTCCATGTCATAGACA
CATAATTGGGCTGGGATGCTGAGTGGCTGGCTTTTCCCGGGCGAAAAAAAAAGAACAGGGCTGGGAAGTT
CAGTGGGTAGCGCTGTCCATGTCATAGACACAAAATTGGGCTGGGAAGCTGAGTGGCTGGCACTTCCCGA
ATTTAAAACAATGAACGGGGCTGGGAAGTTCAGTTTGTAGCGCTGTCCACGTCATTGACACAAAAGTGGG
CTGAGAGGCTGAGTGGCTGGTACTTCCCACATGAAAAACAAAATACAGGGCTGGGAAGTTCAGGGGGTAG
CGCTCTCCACGTCAAAGACACAAAATTGGGCTGGGAAGATGAGTGGCTGTCGCCTCCCGCATTAATAAAA
AGAAAGGGGCTTGGAAGTTCAGTGGGTAGCGCTGTCCACATCATAGACACAAAATGGAGCTGGGCCGGTG
GGTGGGTGGCGCTTCCCCGTTACAAACAAAGAAAGGGGCTGGGATGTTCAGTGGGTAGCACTGTCCATGT
CATAGCCACAAAATTGGGGTGGGAAGCTGAGTGGCTGACACTTCCCGCGTTAAAAACAAACTGCAGGGCT
GGGAAGTTCAGTGGGTAGCGCTGTCCAGGTCATAGACACAGAATTGGGTGGGAAGCTGAGTGGCTGTCGC
TTCCAGTGTTAAAAACTACGAAGGGGGCTGTGGAGTTCAGTAGGTTGCGCTGTAAGTGTCATAGACACAA
TATGGGGCTGGGAAGCTCAGTGGCGGGCAATTTCCGTGTTAGAAACAAAGAACAGGGCTGGACAGTTCAG
TGGGAAGCTCTGTCGACGTCATTGACACAAAATTGAGCCTGAAAGGTGAGTGGCTGACGCTTCCAGTGTT
AAAAAAAAATAACAGGGCTTGGAAGTTCAGTGGGTAGCGCTGTCCACGTCATTGACACAAAATTGGGCTG
TGAGGCTGGGTGGGCAGCTCTTCCCGCATGAAAAAAAAAAAGAACAGGCCTGGGAAGTTCAGTGGGTAGC
GCAGTCCACGTCATAGACACATAACTGGGCTGGGAAGCTGAGTGGCTGGCACTTCCCGCATTGAAAACAA
TGAACGGGGCTGGGACGTTCAGTTTGTAGCGCTGTCCACGTCATTGACACAAAAGTGGGCTGCGTAGCTG
AGTGGCTGGTACTTCCCGCGTTAAAAACAAAGAACAGGGCTGGGAAGTTCAGTGGGTAGCACTGTCCACG
TCATAGACACAAAATTGGGCTGGGAAGCTCATTGGCGGGCAATTTCCGTGTTAGAAACAAAGAACAGGGC
TGGACAGTTCAGTGGGTAGCTCTGTCGACGTCATTGACACTAAATTGAGCCTGAAAGGTGAGTGGCTGGC
GCTTCCAGTGTTAAAAACAACGAAGGGGGCTGTGGGGTTCAGTGGATGGCGCTGTCCATGTCATAGACAC
AAAATGGGGCAGGGAAGCAGAGTGGCTGGCACATCCCGGGTAAAAAACAAAGAACAGGGCTGGGAAGTTC
AGTGGGTAGCTCTGTGGTCGTCATAGACACAAAATTGAGCCTGAAAGGTGAGTGGCTGGCGCTTCCCGCG
GTAAAAAGAAAGAACTGGGCTGGGAAGTTCAGTGGGTAGCGCAGTCCACGTCATGGACACAAAAGTATGC
TTGAAAGCTCAGTGGCTGGGACTTCCCGCGTTTAAAACAAATTACAGAGTTGGGAAGTTCAGTGGGTAGC
GCTGTCCACGTCATAGACAAAAAATTGGGCTGGCAAGCTGAGTGGCTGGTGCTTCCCACGTTAAAACATC
TTACAGAGCTGGGAAGTTCACTTTTTAGCGCTGTCCATGTCATAGACACATAATTGGGCTGGGATGCTGA
GTGGCTGGCACTTGCCGCATTTAAAACAATGAACGGGGCTGGGAAGTTCAGTTTGTAGCGCTGTCCACGT
CATTGACACAAAAGTGGGCTGAGAAGCTGAGTGGCTGGTACTTCCCGCATGAAAAACAAAATACAGGGCT
GGGAAGTTCAGGGGGTAGCGCTGTCCACGTCATAGACACAAAATGGAGCTGGGCCGGTGGGTGGGTGGCG
CTTCCCCGTTACAAACAAAGAAAGGGGCTGGGATGTTCAGTGGGTAGCACTGTCCATGTCATAGCCACAA
AATTGGGCTGGGAAGCTGAGTGGCTGACACTTTCCGGGATAAAAACAAAGAACAGGGCTGGGAAGTTCAA
TGGGTAGCGCTATGCACGTCATTGACACAAAAGTGGGCTGGGAAGCTGAGTGGCTGACACTTCCCGAGTT
AAAAACAAACTTCAGGGCTGGGAAGTTCAGTGGGTAGCGCTGTCCAGGTCATAGACACAAAATTGGGCTG
GAAGCTGAGTGGCTGTGGCTTCCAGTGTTAAAAACAACGAAGGGGGCTGTGGAGTTCCTTGGGTTGCGCT
GTACATGTCATAGACACAAAATGAGGCAGGGAAGCAGAGTGGCTGGCACATCCCGGGTTAAAAACAAAGA
ACAGGGCTGGGAAGTTCAGTGGGTAGCTCTGTGGTCGTCATAGACACAAAATTGAGCCTGAAAGGTGAGT
GGCTGGCGCTTCCCGCGTTAAAAAGAAAGAACTGGGCTGGGAATTTCAGTGGGTAGCGCAGTCCACGTCA
TGGACACAAAAGTGTGCTGGAAAGCTCAGTGGCTGGGACTTCCCGCGTTTAAAACAAATTACAGAGTTGG
GAAGTTCAGTGGGTAGCGCTGTCCACGTCATAGACAAAAAAATGGGCTGGCAAGCTGAGTGGCTGGTGCT
TTCCACGTTAAAACATCTTACAGAGCTGGGAAGTTCACTTTTTAGCGCTGTCCATGTCATAGACACATAA
TTGGGCTGGGATGCTGAGTGGCTGACTTTTCCCGGGCGAAAAAAAAAGAACAGGGCTGGGAAGTTCAGTG
GGTAGCGCAGTCCATGTCATAGACACAAAATTGGGCTGAGAAGCTGAGTGGCTGGCACTTCACGAGTTAA
AAAAAAAGAACAGGGCTGGGAAGTTCAGTGGGTAGCGCTGTCCACGTCATTGACACAAAATTGGGCTGGG
AAGCTGAGTGGCTGGCACTTGCCGCATTTAAAACAATGAACGGGGCTGGGAAGTTCAGTTTGTAGCGCTG
TCCACGTCATTGACACAAAAGTGGGCTGAGAATCTGAGTGGCTGGTACTTCCCGCATGAAAAACAAAATA
CAGGGCTGGGAAGTTCAGGGGGTAGCGCTGTCCACATCATAGACACAAAATGGAGCTGGGCCGGTGGGTG
GGTGGCGCTTCCCCGTTACAAACAAAGAAAGGGGCTGGGATGTTCAGTGGGTAGCACTGTCCATGTCATA
GCCACAAAATTGGGCTGGGAAGCTGAGTGGCTGGCACTTTCCGGGATAAAAACAAAGAACAGGGCTGGGA
AGTTCAATGGGTAGCGCTATCCACGTCATTGACACAAAAGTGGGCTGGGAAGCTGAGTGGCTGACACTTC
CCGAGTTAAAAACAAACTGCAGGGCTGGGAAGTTCAGTGGGTAGCGCTGTCCAGGTCATAGACACAAAAT
TGGGTGGGAAGCTGAGTGGCTGTCGCTTCCAGTGTTAAAAACTACGAAGGGGGCTGTGGAGTTCAGTAGG
TTGCGCTGTACATGTCATAGACACAAAATGGGGCTGGGAAGCTGAGTGGCTGGCACTTCAGGGGTAAAAG
CTAAGAACAGGGCTGGGAAGTTCAGTGGGTAGCCTTGTCGACGTCGTAGACACAAAATTGAGCCTGAAAG
GTGAGTGGCTGGCGCTTCCCCTGTTAAAAAAATAGAGAACGGGGCTGGGAAGTTCAGTTCGTAGCGCTGT
CCCCGTCAGAGACACAAAAGTGTGCTGGGAAGCTGAGTGGCTGGCCCTTCCGGCGAGAAAAACAAAATGC
ATGGCTGGGAAGATCAGTGGGTAGCGCTGTCCCCGTCATAGACACAAAATGGAGCTGGGCAGCTGGGTGG
GTGGCGCTTACCCCGTTAAAAACAAAAAAGGGGCTGGGAAGTTCACTGGGTAGCCCTGTGCACATAATAG
ACACAAAATGGAGCTCGTCCACTGGGTGGGTGGCGCTTCCCCCCCGTTAAAAACAGAGAGAGGGGCTGGG
AAGTTCAGTGGGTAGCACTGTCCATATCATCGACACAAAATTGGGCTGGGATGCAGGGTCAGTGGCCCTT
CCCGCGTTAAAAACAGAGAACTCTGCTGGGAGGTTCAGTGGGTAGCGCGGTCCAGGTCATAGACACAAAA
TTGGGCTGGGAAGGTGAGTGGCGGGCACTTCCCGGGTTAAAAACAAAGAACAGGGCTGGGAAGTTCAGTG
GGTAGCCCTGTCCATGTCATAGACACAAAAGTGCGCTGGGAAGCTGGGTGGGCAGCTCTTCCCACCTTAA
AAACAAAGAACGGGGCTGGGAAGTTCAGTGGGTAGCACGGTCCAGGTCATAGACACAAAATTGGGCTGGA
AGCTGAGTGGCTGTGGCTTCCAGTGTTAAAAACAACGAAGGGGGCTGTGGAGTTCCTTGGGTTGCGCTGT
ACATGTCATAGACACAAAATGAGGCAGGGAAGCAGAGTGGCTGGCACATCCCGGGTTAAAAACAAAGAAC
AGGGCTGGGAAGTTCAGTGGGTAGCTCTGTGGTCGTCATAGACACAAAATTGAGCCTGAAAGGTGAGTGG
CTGGCGCTTCCCGCGTTAAAAAGAAAGAACTGGGCTGGGAATTTCAGTGGGTAGCGCAGTCCACGTCATG
GACACAAAAGTGTGCTGGAAAGCTCAGTGGCTGGGACTTCCCGCGTTTAAAACAAATTACAGAGTTGGGA
AGTTCAGTGGGTAGCGCTGTCCACGTCATAGACAAAAAAATGGGCTGGCAAGCTGAGTGGCTGGTGCTTT
CCACGTTAAAACATCTTACAGAGCTGGGAAGTTCACTTTTTAGCGCTGTCCATGTCATAGACACATAATT
GGGCTGGGATGCTGAGTGGCTGACTTTTCCCGGGCGAAAAAAAAAGAACAGGGCTGGGAAGTTCAGTGGG
TAGCGCAGTCCATGTCATAGACACAAAATTGGGCTGAGAAGCTGAGTGGCTGGCACTTCACGAGTTAAAA
AAAAAGAACAGGGCTGGGAAGTTCAGTGGGTAGCGCTGTCCACGTCATTGACACAAAATTGGGCTGGGAA
GCTGAGTGGCTGGCACTTGCCGCATTTAAAACAATGAACGGGGCTGGGAAGTTCAGTTTGTAGCGCTGTC
CACGTCATTGACACAAAAGTGGGCTGAGAATCTGAGTGGCTGGTACTTCCCGCATGAAAAACAAAATACA
GGGCTGGGAAGTTCAGGGGGTAGCGCTGTCCACATCATAGACACAAAATGGAGCTGGGCCGGTGGGTGGG
TGGCGCTTCCCCGTTACAAACAAAGAAAGGGGCTGGGATGTTCAGTGGGTAGCACTGTCCATGTCATAGC
CACAAAATTGGGCTGGGAAGCTGAGTGGCTGGCACTTTCCGGGATAAAAACAAAGAACAGGGCTGGGAAG
TTCAATGGGTAGCGCTATCCACGTCATTGACACAAAAGTGGGCTGGGAAGCTGAGTGGCTGACACTTCCC
GAGTTAAAAACAAACTGCAGGGCTGGGAAGTTCAGTGGGTAGCGCTGTCCAGGTCATAGACACAAAATTG
GGTGGGAAGCTGAGTGGCTGTCGCTTCCAGTGTTAAAAACTACGAAGGGGGCTGTGGAGTTCAGTAGGTT
GCGCTGTACATGTCATAGACACAAAATGGGGCTGGGAACCTGAGTGGCTGGCACTTCAGGGGTAAAAGCT
AAGAACAGGGCTGGGAAGTTCAGTGGGTAGCCTTGTCGACGTCGTAGACACAAAATTGAGCCTGAAAGGT
GAGTGGCTGGCGCTTCCCCTGTTAAAAAAATAGAGAACGGGGCTGGGAAGTTCAGTTCGTAGCGCTGTCC
CCGTCAGAGACACAAAAGTGTGCTGGGAAGCTGAGTGGCTGGCCCTTCCGGCGAGAAAAACAAAATGCAT
GGCTGGGAAGATCAGTGGGTAGCGCTGTCCCCGTCATAGACACAAAATGGAGCTGGGCAGCTGGGTGGGT
GGCGCTTACCCCGTTAAAAACAAAAAAGGGGCTGGGAAGTTCACTGGGTAGCCCTGTGCACATAATAGAC
ACAAAATGGAGCTCGTCCACTGGGTGGGTGGCGCTTCCCCCCCGTTAAAAACAGAGAGAGGGGCTGGGAA
GTTCAGTGGGTAGCACTGTCCATATCATCGACACAAAATTGGGCTGGGATGCAGGGTCAGTGGCCCTTCC
CGCGTTAAAAACAGAGAACTCTGCTGGGAGGTTCAGTGGGTAGCGCGGTCCAGGTCATAGACACAAAATT
GGGCTGGGAAGGTGAGTGGCGGGCACTTCCCGGGTTAAAAACAAAGAACAGGGCTGGGAAGTTCAGTGGG
TAGCCCTGTCCATGTCATAGACACAAAAGTGCGCTGGGAAGCTGGGTGGGCAGCTCTTCCCACCTTAAAA
ACAAAGAACGGGGCTGGGAAGTTCAGTGGGTAGCACGGTCCAGGTCATAGACACAAAATTGGGCTGGAAG
CTGAGTGGCTGTCGCTTCCAGTGTTAAAAACTACGAAGGGGGCTGTGGAGTTCAGTAGGTTGCGCTGTCC
ATGTCATAGACACAAAATGGGGCTGGGAAGCTCAGTGGCGGGCACTTTCCGTGTTAGAAACAAAGAACAG
GGCTGGACAGTTCAGTGGGTAGCTCTGTCGACGTCATTGACACAAAATTGAGCCTGAAAGGTGAGTGGCT
GACGCTTCCAGTGTTAAAACAACGAAGGGGGCTGTGGGGTTCAGTGGATGGCGCTGTCCAAGTCAAAGAC
CTAAATGGGCCTGGGAAGCTGAGAGGCTGGCACTTCCCGGTTAAAAACGAAGAGCAGGGGTGGGAAGTTC
ATTGGGAATGTCTGTCCACAGCATAGACACAAAATTGGGCTGGGAAGCTGCGTGGCGGGCACTTCCCGCG
TTAAAAAGAAAGAACTGGGCTGGGAAGTTCAGTGGGTAGCGCAGTCCACGTTGGACACAAAAGTGTGCTG
GAAAGCTCAGTGGCTGGGACTTCCCGCGTTTAAAACAAATTACAGAGTTGGGAAGTTCAGTGGGTAGCGC
TGTCCACGTCATAGACAAAAAAATGGGCTGGCAAGCTGAGTGGCTGGTGCTTCCCACGTTAAAACATCTT
ACAGAGCTGGGAAGTTCACTTTTTAGCGCTGTCCATGTCATAGACACATAATTGGGCTGGGAAGCTGAGT
GGCTGGCACTTGCCGCATTTAAAACAATGAACGGGGCTGGGAAGTTCAGTTTGTAGCGCTGTCCACGTCA
TTGACACAAAAGTGGGCTGAGAAGCTGAGTGGCTGGTACTTCCCGCATGAAAAACAAAATACAGGGCTGG
GAAGTTCAAGGGGTAGCGCTGTCCACATCATAGACACAAAATGGAGCTGGGCCGGTAGGTGGGTGGCGCT
TCCCCGTTACAAACAAAGAAAGGGGCTGGGAAGTTCAGTGGGTAGCACTGTCTATGTCATAGCCACAAAA
TTGGGCTGGGAAGCTGAGTGGCTGGCACTTTCCGGGATAAAAACAAAGAACAGGGCTGGGAAGTTCAATG
GGTAGCGCTATCCACGTCATTGACACAAAAGTGGGCTGGGAAGCTGAGTGGCTGACACTTCCCGAGTTAA
AAACAAACTGCAGGGCTGGGAAGTTCAGTGGGTAGCGCTGTCCAGGTCATAGACACAAAATTGGGTGGGA
AGCTGAGTGGCTGTGGCTTCCAGTGTTAAAAACTACGAAGGGGGCTGTGGAGTTCAGTAGGTTGCGCTGT
ACATGTCATAGACACAAAATGGCCGGGAAGCTGAGTGGCTGGCACTTCAGGGGTAAAAGCTAAGAACAGG
GCTGGGAAGTTCAGTGGGTAGCCCTGTCGACGTCATAGACACAAAATTGAGCCTGAAAGGTGAGTGGCTG
GCGCTTCCCCCGTTAAAAAAATAGAGAACGGGGCTGGGAAGTTCAGTTCGTAGCGCTGTCCCCGTCAGAG
ACACAAAAGTGTGCTGGGAAGCTGAGTGGCTGGCCCTTCCGGCAAGAAAAACAAAATGCATGGCTGGGAA
GATCAGTGGGTAGCGCTGTCCCCGTCATAGACACAAAATGGAGCTGGGCAGCTGGGTGGGTGGCGCTTAT
CCCGTTAAAAACAAAGAAAGGGGCTGGGAAGTTCACTGGGTAGCCCTGTCCACATAATAGACACAAAATG
GAGTAGGCAGCTGGGTGGGTGGCGCTTCCCCCCCCGATAAAAACAGAGAGAGGGGCTGGGAAGTTCAGTG
GGTAGCACTGTCCATATCATCGACACAAAATTGGGCTGGGATGCAGGGTCAGTGGCCCTTCCCGCGTTAA
AAACAGAGAACTCTGCTGGGAAGTTCAGTGGGTAGTGTGGTCCAGGTCATAGACATAAAATTGGGCTGGG
AAGGTGAGTGGCTGGTGCTTCCCCCGTTAAAAAAATAGAGAACGGGGCTGGGAAGTTCAGTTCGTAGCGC
TGTCCACGTCAGAGACACAAAAGTGTTCTGGGAAGCTGAGTGGCTGGCCCTTCCCGCGTGAAAAACAAAA
TGCATGGCTGGGAAGATCAGTGGGTAGCGCTGTCCCCGTCATAGACACAAAATGGAGCTGGGCAGCTGGG
TGGGTGGCGCTTACCCCGTTAAAAACAAAGAAAGGGGCTGGGAAGTTCACTGGGTAGCCCTGTCCACATA
ATAGACACAAAATGGAGCTCGTCCACTGGGTGGGTGGCGCTTCCCCCCCGTTAAAAACAAAGAGAGGGGC
TGGGAAGTTCAGTGGGTAGCACTGTCCATATCATCGACACAAAATTGGGCTGGGATGCAGGGTCAGTGGC
CCTTCCCGCGTTAAAAACAGAGAACTCTGCTGGGAAGTTCAGTGGGTAGCGCGGTCCAGGTCATTGACAC
AAAATTGAGCTGGGAAGGTGAGTGGCGGGCACTTCCCGGGTTAAAAACAAAGAACAGGGCTGGGAAGTTC
AGTGGGTAGCCCTGTCCATGTCATAGACACAAAAGTGCGCTGGGAAGCTGGGTGGGCAGCTCTTCCCGCC
TTAAAAACAAAGAACGGGGCTGGGAAGTTCAGTGGGTAGCTCTGTGGTCGTCATAGACACAAAATTGAGC
CTGAAAGGTGAGTGGCTGGCGCTTCCCGCGTTAAAAAGAAAGAACTGGGCTGGGAAGTTCAGTGGGTAGC
GCAGTCCACGTCATGGACACAAAAGTGTGCTGGAAAGCTCAGTGGCTGGGACTTCCCGCGTTTAAAACAA
ATTACAGAGTTGGGAAGTTCAGTGGGTAGAGCTCTCCACATCATAGACAAAAAAATGGGCTGGCAAGCTG
AGTGGCTGGTGCTTCCCACGTTAAAACATCTTACAGAGCTGGGAAGTTCACTTTATAGCGCTGTCCATGT
CATAGACACATAATTGGGCTGGGATGCTGAGTGGCTGACTTTTCCCGGGCGAAAAAAAAAGAACAGGGCT
GGGAGGGTCAGTGGGTAGCGTTGTCCACATCATAGACAGAAAATGGAGCAAGACAGCCGGGTGGCCAGCG
CTTCCCCCGTTAAAAACAATTAACGGGGCAGGGAAGTTCGGTGGGTTGTGCTGTCCAGGTCATAGACACA
AAATTATGGTGGGAGGCTGAGTGGCTGTCGCTTCCCGAGTCAAAAACAATGAAGAGGGCTGGGAAGTTCA
GTGGGTATCGCTGTCCACGTCATAGACCCAAAATGGAGCTGGTCAGCAGTGTGGGTAGCGCTTCCTCCAT
TAGAAACAAAGAACTGGGATGGAAGTTTCAGTGAGTAGCACTGTCTACGTCATAGACAAAAAATTGTGCT
GGGAAGCTAGGTGGTTGGCGCTTCCCGAGTAAAAAACAACGAACAGGGCTGGGAAGTCCTTGGGTAGGGC
TGTCCACGTCATAGACACAAAATTGGGCTGAGAAGCTGGGTGGGCAGCTCTTCCCAAGTTAAAAACAAAG
AACAGGGCTGGGAAGTTCAGTGGGTAGCACTGGCCATTTCATAGACACAAAAGTGGTCTGGGAAGCTGAG
TGACTGGCGCTTCCCGTGTTAAAAGCAAAGAACGGTGCTGGGAAGTTCAGTGGGTAGCGCTGTCCACGTC
ATAGACACAAAAGTGGTCTGGGAAGCTGAGTGACTGGCGCTTCCCGTGTTAAAAGCAAAGAACGGTGCTG
GGAAGTTCAGTGGGTAGCGCTGTCCTCGTCTGAGACACAAAATGGAGCTGGGCAGCTGGGTGGATGGCAC
TTCCCCTGTTAAAAATAAATAATGGGGCTGTGAAGTTCAGTGGGTAGCGCTGTCCACGTCCTAGACACAA
AATTGGGCTGGGCAGCTGTGTGGGCGGCTCTTCCTGCGTTAAAAACAAAGAACCCGACTGGAAGTTCAGT
GGGTAGCGCTGTCCCAGTCATAGACACAAAATGGGGCTGGGCAGCTGGGTGGGTGGCACTTTCCGAGTAA
AAAACAAAGAACAGGGCTGGGATGTTCAGTGGATAGCGCTGTCCACGTCATAGACACAAAATGGAGCTGG
TCAGCTGTGTGGGTAGCGCTTCCCCCATTAGAAACAAAGATCGGGGATGGAAATTTCAGTGAGTAGCACT
GTCCACGTCATAGACAAAAAATTGTGCTGGGAAGCTAAGTGGTTGGCGCTTCCCGAGTAAAAAACAACGA
ACAGGGCTGGGAAGCTCAGTGGGTAGCGCTGTCCACATCATAGACCCCAAAATGGTCTGGGAAGCTGAGT
GACTGGCGCTTCCCGAGTTAAAAGCAAAGAACGGTGCTGGGAAGTTCAGTGGGTAGCACTGTCCAGGTCT
GAGACACAAAATGGAGCTGGGCAGCTGGGTGGATGGCACTTCCCCTGTTAAAAACAAATAACGGGGCTGT
GAAGTTCAGTGGGTAGCGCTGTCCACGTCCTAGACACAAAATTGGGCTGGGCAGCTGTGTGTGCGGCTCT
TCCTGCGTTAAAAACAAAGAACCCGACTGGAAGTTCAGTGGGTAGCGCTGTCCAAGACATAGACACAAAA
TGGGGCTGGGCAGCTGGGTGGGTGGCGCTATCCCGTTAAAATCAAAGAACAGGGATGGGAAGTTCAGTGG
GTAGAGCTGTCCATGTCATAGACTCAAAATTGGGCTGGTATGCTCAGTGGATGGCGCTTCCCGCATTCAA
AAAAAGAACGGGGCAGGGAAGTTCAATGGGTTTTGCTGTCCACCTCATAGACCCAAAATGGAGCTGGTCA
GGTGGGTGGCGATTCCCAGGTTAAAAACAAAGAACGGGGATAGGAAGTTCAGTGGGTAGCGCTGTCCAAA
TCATAGACACAAAATTGGGCTGGGAACCTGAGTGGCTGGTGCTTCCCCCGTTAAAAAAAAAAGAGGGGGC
TGGGAAGTTCACTGGGTAGCGCAGTCCATGTCATAGACAAAAATTGGACTGGTCAACTGGGTGGGCGGTT
CTTCCTAAGTTATAAACAAAGAAAGGGGCTGGAAAGTTCAATGGGGAGCACTCTCCAGGTCATAGACACA
AAATGGAGCTGGGAAGCTCAGTGGCTGGCGCCTCCCACATTAAAAAAAAAGAGCGGGGCAGGGAAGTTCA
GTGGCTTTCGCTGTCCATGTAATAGACACAAAATTGGCCTAAGAAGCTGAGTGGCTGGCGCTTCCCGTGT
AAAAACAAAGAACGAGCTGGGAAGTTCAGTGGGTAGCGCTGTCCAAGTCATAGACGCAAAATTGGACTGG
GAAGCTCAGTGGCCTGCACTTCCCGCATTAAAAAAAAAGGACGGGGCAAGGAAGTTCAGTGGGTTTTGCT
GTCCACCTCATAGACCCGAAATGGGGATGGTCAGCTGGGTGGGTGATGCTTCCTGCGTTAAAAACAAAGA
ACGGGGCTGGGAAGTTCAGTGCGTAGTGCTGTCCACGTCATAGACAAATTGGGAGCTGGTCAGTTGGGTG
GGTGGTGCTTCCCTCCATAAAAACAAAGAACTGGCCAGGGAAGTTCAGGGGGTAGCGCTGTCCACGTCAT
ATACATAAAGTGGAGCTGGCCAGCTGGTTGGGTGGCGCTTCCCGAGTTAAAAACAAAGAACGGGGCTGGG
AAGTTCAGTGGGTAGCCCTGTCAAAGTCATAGACACAAAATTGTACTGGGATGCTGAGTGGTTGGCACTT
CCCAGGTTAAAAACAAGGAACAGGGCTGGGAAGTTCAGTGGGTAGCGCTGTCCACATCATAGACACAAAA
TGGAGCTGGGCAGCTGGGTGGGTGGTGCTTCCCCGGTTAAAAACAAAGAACGGGGCTGGGGAGTTCAGTG
GGTACCGCTGTCGACGTCATAGACACAAAATGGAGCTTGCAGCGTGGTGGGTGGCGCTTCCCCTTTGAAA
ACAAAGACCCAGGCTGGGAAGTTCAATGGGTTGCTCTGTCCATGTCATAGACACAAAATTGAGCTGGGAA
CCTGAGTGTCTGGCGCCTCCCGAGTTAAAAACAAAGACCCGGGCTGGGAAGTTCAGTGGGTAGCGCTTTC
AGGTCATAGACACAAAATCGAGCTGGGATGGTGAGTGGTGGCCCTTCCGGGATTAAAAAAAAGAACAGGA
CTGGGAAGTTCAGTGTGTAGGGCTGTCCAGCTCATAGACACAAAATTGGGCTGGGAATCTGAGTGGCTGG
CACTTCCCGGGTTAGAAAAAAAAAGAGCAAGGCTGGGAAGTTCAGTGTGTAGCGCTGTCCAGGTCATAGA
CACAAAATGGGGCTGGGAAGCTGAGTGGCTGGCACTTCCGGGTTTAAAAACAAAGAACAGGGCTGGGAAG
TTCAGTGGGTATTGCTGTCCACGTCATAGACTGAGAATTGGGGGGAAGGGGAAGCTGAGTTGCTGCCGCT
TCCCCCGTTAAAAACAAAGGACAGGGCTGGGAAGTTCAATGGTTTGGGCTGTTCATGTCATAGACACAAA
ATTGGGCTGCGATGCTGAGTGGCTGGCCCTTCCCGGGTTAAAAAAAAAAAGAACACGGCTGGGAAGGTCA
GTGGGTAGCGCTGTCCACGTCATTGACACAAAAGTGGGCTGGGAAGCTGAGTCGCTGGCACTTCCCGCGT
GAAAAACAAAATGCAGGGCTGGGAAGTTCAGTGGGTAGCGCTGGCCACGTCATTGACACAAAAGTGGGCT
GGGAAGCTGAGTGGCTGGCACTTCCCGCGTGAAAAACAAAATACAGGGCTGGGGAGTTCAGTGGGTAGCC
CTGTCCACATAATAGACACAAAATGGAGCTTGTCCACTGGGTGGGTGGCGCTTCCCGCGTTAAAAACAGA
GAGAGGGGCTGGGAAGTTCAGTGGGTAGCACTGTCCACATAATAGACACAAAATGGAGCTCGTCCACTGG
GTGGGTGGCGCTTCCCCCGTTAAAAACAAAGAACGGGGCTGGGAAGTTCAGTGGGTTGCAGTCTCCCCTT
CTTAGACGCAAAATTGGGCTAGGAAGCTGAGTGGCTGGCGCTTCCCGCGATAGAAACAAAGAACAGGGCT
AGGAAGTTCAGTGGGTAGCGCTGTCCACACCATAGAAAAAAATTTGGTCTGGGAATCTGAGTGGCTGGCG
CTTCCCGAGTTAAAAAGATGAACGGGGCTGGGAAGTTCAGTGGGTAGCGCTGTCCACGTCATAGAGACAA
AATTGGGCTGGGAAGCTGGGTGGGCAGCTCTTCCCAAATTAAAAACAAAGAACAGGGCTGGGAAGTTCAG
TGGGTAGCGCTGTCCACATCATAGACCCCAAAATGGTCTGGGAAGGTGAGTGGCTGGCGCTTCCCGGGTT
AAAAACAAAAATGGTGCTAGGAAGTTCAATGGGTAGCGCAGTACACATCACTGCCAAAAAATTGGGCTGG
GAAGCTAAGTGTCTGGCACTTCTCGGGTTAAAAATAAACAACGGGGCTGAGAAGGTCAGTGGGTAGCGTT
GTCCACGTCATAGACACAAAATGGAGCTGGACAGCCGGGTGGCCAGCGCTTTCCAAGTTAAAAACAATTA
ACGGGGCAGGGAAGATCGTTCAGTGGGTTGCGCTGTCCATGTCATAGACACAAAATTGGGCTGGGAAGCT
GAGTGGGTGGCGCTTCCCGCGTTCAAAAGAAAGAACAGGGTTGGCAAGTTCAGTGGGTAGCGCTGTCCAC
GTCATAGACAGAAAATGGAGCTGGTCAGCTGTGTGGGTCGCCTTTCCCGCCTTAAAAACAGAGAACAGGG
ATGAAAAGTTCAGTGGGTAGCGTTTTCCACGTCATAGACACAAAATGGAGCTGGACAGCTGTGTGGGTAG
AGCTTCCCCCCTTAAAAACAATGAAGGTGGCTGGGACGTTCAATGGGTAGCGCAGTCCACATCACATACA
CAAAAAAATTGGGCTGGGCAGCTTGGTGGACCGCTCTTCCCAAGTTAAAAGCAAAGATCGGGGCTGGGAA
GTTCAGTGGGTAGCGTTTTCCACATCATAGACACAAAATTGTGCTGTGAAGCTGAGTGGCTGGCCCTTCC
CGTATTAAAAACAAAGAATGAGGTTGGGAACTTCAGTGGGTAGCGCTGTCCACGTCATAGAAACAAAATT
GGGCTGGGAAGCTGGGTGGTTGGCGCGTCCGTGGTTAAAAACAAAACATCGGGCTGGGTAGTTCAGTGGT
TACCTCTTTCCATGTCTTGGACACAAAATGGAGCTGGTCAGCTGAGTGGCTGGCCCTTCCCAAGTTAAAA
ACTAAGAGCAGGCTGCGAAGTTCAGTGGGTAGTGCTGTCCACAGCATAGACACCAAAATGGGCTGGGAAG
CTAAGGGGCTTGTGCTTCCCAAGTTAAAAACAAAGAATGGGGCTGGTAAGTTCAGTGGTTGGCGCTGTCC
ACGTCATAGACACAAAATTGGGCTGGGAAGCTGGGTGGGCAGCTCTTTCCAATTTAAAAACAAAGAACTG
GGCTGGGAAGTTCAGTGGGTAGCGCTGTCCACGTCATAGACACAAAAATGGGCTGGGAAGCTGAGTAACT
GGCACTTCCCCCGTTAAAATAAAATGCAGGGCTGGGAAGTTCAGTGGGTGGCGCTGTTCTCGTCATAGAC
ACAAAATTGGGCTGGGAAGCTGAGTGGCTGCACCTTCCCTGGTTAAAAAAAAAGAACAGCCTGGGAAGTT
CAGTGGGTATTGCTGTCCACGTCATAGACTGAGAATTGGGGGGGAGGGGAAGCTGAGTTGCTGCCGCTTC
CCCCGTTAAAAACAAAGGACAGGGCTGGGAAGTTCAATGGTTTGGGCTGTTCATGTCATAGACACAAAAT
TGGGCTGCGAAGCTGAGTGGCTGGCCCTTCCCGGGTTAAAAAAAAAAAGAACACGGCTGGGAAGGTCAGT
GGGTAGCGCTGTCCACGTCATTGACACAAAAGTGGGCTGGGAAGCTGAGTCGCTGGCACTTCCCCCGTGA
AAAACAAAATACAGGGCTGGGAAGTTCAGTGGGTAGCTCTGTCCATGTCATAGACACTAAATTGGTCTGG
GAAGCTGAGTGGCTTGTGCTTCCCGCGTCAAAAACGAAGTCGGGGCTGGAAAGTTCATTGGGTAGCCTGG
TCCAGGACGTAGACACAAAATGGAGCTGGGCAGCACAGTGAGTGGCGCTTCCCCAGGTAAAAATAAAGAA
CGGGGCGGGACATTCAGTGGGTCCCGCTGTCCACCTCATAGACAAAATGGAGCTGGGAAGCTGGGTGGGT
GGCGCTTCCCCCGAAAAGAAAAAAGAACTGGACTGGAAGTTCAGTAGGTAGCACTGTCCACCTCATTGAC
AAAAATTGAGCTGGACTGCTGGGTGGGTGGCACTTCCCGAGTTAAAAACAAGGAACAGGGCTGGGAAGTT
CAGTGGGTAGCACTGTCCACGTAATAGACACAAAAAGGAGCTGGGAAGCTGAGTGGCTTGCACTTCCCGC
GTTAAAATCAAAATTCAGGCCTGGGATGTTCAGTGGGTAGCACTTTCTAAGTCATTGACACAAAAGTGGG
CTGGGAAGATGAGTGGCTGTCGCTTCCCGCATTAAAAAAGAAGAACGGGACTTGGAAGTTAAGTGGCTAA
TGCTGTCCACCTCATAGACACAAAATGGAGCTGGGCAGCTGGGTGGGTGGCGCTTCCCTGGTTAAAAACA
AAGAACAGGGCTGGGGAGTTCAGTGGGTAGTGCAGTCCAAGTCATAGACAAATTAGGAGATGGTCAGTTG
GGTGGGTGGCGCTTCCCGCCATAAAAACAAAGAACTGGCCTGGGAAGTTCAGTGGGTAGCACCGTCCACA
CCATAGACACAAAATGGAGCTGGGCAGCTAGGTGGGAGGCGCTTCCCCCGATAAAAACAAAGAACAGGGC
TGGGAAGTTCAGTGGGTAGCGCTGTCCATGTCATAGACACAAAATGGAGCTGGTCAGCTGGGTGGGTGGC
CTTTCCCATGTTAAAAACAAAGAAAGGGGCTGGGAAGTTCCGTGGGTAGCGCTGTCCACGTCATAGACAC
AAAATGGGGCTGGTCAGCTGTGTGGGTAGCGCTTCCCCCGTTAGAAACAAAGATCGGGATGGAAATTACA
GTGAGCAGCACTATCCACGTCATAGACAAAAAATTGTGCTGGGAAGCTAAGTGGATGGTGCTTCCCGAGT
AAAAAACAATGAACAAGGCTGGGAAGTTCCGTGGGTATCGCTGTCCACGTCATAGACACAAAATGGAGTT
GGGCAGCTGGATGGGTGGCGCTTCCCCCCCGTTAAAAACAAAGAAAGGGGCTGGGAAGTTCTGTGGGTAG
CACGGTCCACATCCTAGACACAGAATTGTGCTGGGAAGCTGAGTGGCTGGGGCTTCCCGGGTTTAAAAAA
AAGAACAGGGCTGGGAAGTACAGTTGGTAGCACTGTGAACATCATAGACACAAAAGAGGGCTTGGAAGCT
TAGTGGCTGGCGCTTGGAGCGTTAAAAACAAAGAACAGGGCTGGGAAGTTCAGGGGGTAGCGCTGTCCAC
ATCATAGACACAAAATGGAGCTGGGCAGCTGGGTGGGTGGCGCTTCCCCGGTTAAAAACAAAGAACGGGG
CTGGGGAGTTCAGTGGGTACCGCTGTCGACGTCATAGACACAAAATGGAGCTTGCAGCGTGGTGGGTGGC
GCTTCCCCTTTGAAAACAAAGACCCAGGCTGGGAAGTTCAATGGGTTGCTCTGTCCATGTCATAGACACA
AAATTGAGCTGGGAACCTGAGTGTCTGGCGCCTCCCGAGTTAAAAACAAAGACCCGGGCTGGGAAGTTCA
GTGGGTAGCGCTTTCAGGTCATAGACACAAAATCGAGCTGGGATGGTGAGTGGTGGCCCTTCCGGGATTA
AAAAAAAGAACAGGACTGGGAAGTTCAGTGTGTAGGGCTGTCCAGCTCATAGACACAAAATTGGGCTGGG
AATCTGAGTGGCTGGCACTTCCCGGGTTAGAAAAAAAAAGAGCAAGGCTGGGAAGTTCAGTGTGTAGCGC
TGTCCAGGTCATAGACACAAAATGGGGCTGGGAAGCTGAGTGGCTGGCACTTCCGGGTTTAAAAACAAAG
AACAGGGCTGGGAAGTTCAGCGGGTCGCGCTGTCCATGTCATGGACACAAAATTTGGCTGGGAAGCTGAG
AGGCTGGCGATTCCTGCTTTAAAATCAAAGAATGTGACTGGGAATTTCAGTGGGTAGCGCTATCTACGTA
TTAGACACAAAATGGAGCTGGGCAGCTGGGTGCGTGGCACTTCCCCCGTTAAAAACAAATAACAGGGCTG
GGAGGTTCAGTGGGTTGCGCTGTCCATGTCATAGACACAAAATTGAGCTGGGAAGCTGAGTGGCTGGCGC
TTCCCTGGTTAAAAACAAAGTATGCGGCTTGGAAGTTCAAGGGGTAGCGCTGTCCATGTCATAGACACAA
AAGTGGGCTGGGAAGGTGAGTGGTTGGCACTTCCCCCGTTAAAAACAAAGAACAGGGCTGGGAATTTCAG
TGGGTAGTGCTGTCGACCTCATAGACACAAAATGGAGCTGTGCAGCTGGGTGGGTGGCGCTTCCAGTTTG
AAAATAAAGCCCCGGGCTGGAAAGTTCAATGGGTTGCGCTGTCCAAGTCATAGATACAAAATTGGGCTGA
TTACCTGAGTGGCTGGCACTTCACGTGTATAAAACAAAGAACAGGGCTAGGAAGTTCAGTTTGTAGCGCT
GTCCACGTCATAGACACAAAATTGGGCTGGCAAGCTGAGTGGCTGGCCCTTCCCGGGTTACAAAAAAAGA
ACAGGCTGGGAAGTTCAGTGGGTAGCGCTGTCCACCTCATAGACACAAAATTGGGCTGGGAAGCTGAATG
GCTGGCCCATCCTGGGTTAAAAAAAACAGGACAGGGCTGGGAAGTTCAGGGGGTAGCTCTGTCGATGTCA
TCGGAACAAAATTGAGCTGGGAAGGTAAGTGGCTGGTGCTTCCCGCGTTAAAAAGAAAGAACTGGGCTGG
GAAGTTCAGTGGGTATCGCTGTCCACGTCATAGACACAAAATTGGGCTGGGAAGCTGAGTGGCTTGCACT
TTTCGAGTTAAAAACAAAGAACCGGGCTGGGAAGTTCAGTGGGGAGCGCTGTCCTCGTCATAGACACACT
GGGAGCTGGTCAGTTGGGTGGATGGCACTTCCCGCCATAAAAACAAAGAACGGGGCTGGGAACTTCAGTG
GGTAGCGCTGTCCACGTAATAGACACATAATTAGGCTGGGAAGCTGAGTGGCTTTCACTTCCCGCGTTAA
AAACAAAGAACAGGGCTGGGAACCTCAGTGGGTAGCGCTGTCCACATCATAGACACAAAATGGAGGTGGG
CAGCTGAGTGGCTGGCACTTCCCGGGTTAAAAACAAAGAACAGGGCTGGGAAGTTCAATGGGTTGCACTG
TCCATGTCATAGACACAAAATTGAGCTGGGAACCTGAGTGGGTGGAGCTTCTCAAGTTAAAAAGAACAGG
GCTGGGAAGTTCAGCGGGTTCCGCTGTCGACGTCATAGACACAAAATTGAGCTGGGAAGGTGAGTGGCTG
GCGCCTCCCGAGTTAAAAACAAAGAACCGGACTGGGAAGTTCAGTGGGTAGCGCTGTCAGAGTCATAGAC
ACAAAATTCGGCTAGGAAGCTGAGTGCCTGCACTTCCCGAGTTGAAAACAAAGAACTGGGATCGGACGTT
CAGTGGGTAGCGCTGTTGACGTCATAGACACAAAATGGAGCTGGACTGCTGTGTGTGTTTCGCTTCCCCT
TTGAAAACAAAGACCCTTGCTGGGAAGTTCAATGGGTTGCGCTGTCCATGTCATAGACATAAAATTGGGC
TGCGAAGATGAGTGGCTGGCACTTCCCCCGTTAAAAACAAAGAAAGGGGCTGGGAAGTTCAGTGGGTAGA
GCTATCCATGTCATAGACACAGAATCGTGCTGTTAAGCTGAGTGGCTGGCGCTTCCAGCGTTAAAAACAA
AGAACGTTGCTGGGAATTTCAGTGGGTAGAGCTGACCATGTCATAGACACAAAATGGAGCTGGGAATTTG
AGTGGGTAGCGCTGCAAACGTCTTAGACACAAAATGGAGCTGAATAGCTTGGTGGGTGGCCCTTCACCCG
TTAAAAAAAAGAACTGGGCTGGGAAGTTCAGTGGGTAGCGCTGTCCATGTAATAGACACAAAATTGGGCT
GGGCCGCTGGGTGTGTGGCGCTTCCCCTGTTAAAAACAAAGAACGGGGCTGGGAAGTTCCGTGGGTTACA
CTATCCATGTCATACACACAAAATGGGCTGGGAAGCTGAGTGTCGGGCGCTTGCCGAGTTAAAAACAAAA
TACAGGGATGATAAGTTCAGTGGGTAGCGGTGTCCACGTCATAGACAAAATATTGGGCTGGGAATCTGAG
TGGCTGGCCCTTCCCGCGACAAAAACAAAGAACGGGGCTGGGAAGTTCAGTGGGTAGCGGTGTCCACGTC
ATAGACACAACATTCCGTTGGGAAGCTACATGGCGGGCGCTTCCGGCGTTGAAAACAAATAACAAGGATG
GGAAGTTCAGTAGGTAGCGGTGTCCACTTCATACACACTAAATTGGGCTGAGAAGCTGAGTGTCTGGCGC
TTCTCCTGTTAAAAACAATGAAGGGGGCAGGGAAGTTCACTGGGTAGCTCAGTCCATATCATATACACGA
AATTTTGCTGGGCAGCTTGGTGGGCGGCTCTTCCCAAGTTAAAAACAAAGATCGAGGCTGGGAAGTTCAG
TAGGTAGCGCTGTCCACGTCATAGACAAAACATGGAGCTTGGCAGCTGTGTGGGTGGCGTTTCCCACGTT
AAAAATCAAGAACAGGGCTGGGAAGTTCAATGGGTAGCGCTGTCCACGTCATAGGCGCTGCACGCGTTTA
AAACAAAGAACGCGTCTGGGAAGTTCAGTGGGTAGCGCTGTCAATGTCATAGACACAAAATTGTGCTGGG
AGGCTGAGTGGCTGGTGCTTCCCGCGTTAAAAGCAAAGAATGGGGCTGGGAAGTTCAATGGGTCGCGCTG
TCCACGTCATAGATACAAAATTGTGGTGGGAAACTGAACGGCTAGCACTTCCCGCGTTAAAAACAATGAA
GGGTTCTGGGAAGTTCAGTGGGGAGCGCTGTCCACCTCATAGACACCAGAATGGACTGAGAAGGTAAGGG
GATGGCACTTCCGGGGTTAAAAGCAAAGAATGGGGCTGGGAAGTTCAGTGGGTATCGCAGTCCAAATCAT
AGACACAAAATTGGGCTCGGAAGCTGAGTGGCTGGCGCCTCCCCCGTTAAAAACAAGGAAGGGGGCTGGG
AAGTTCACTGGGTAGCGCAGTCCACGTCATAGACGAAATTTGGGCTGGGCAGCTGGGTGGGCGGTTCTTC
CCAAGTTAAAAACAAAGAAAGGGGCTGGGAAGTTCAGTGAGTAGCGCTCTCCACGTCATAGACACAAAAT
TGGGCTGGGAGGCTGAGTGGCTGGTGCTTCCCGAGTTAAAAGCAAAGAATGGGGCTGGGAAGTTCAATGG
GTAGCACTGTCCAGGTCATAGGCACAAAATGGAGCTGGGCAGCTGGGTGGGTGGCTCTTCCCGCGTGAAA
TACAAAGAATGCGGCTGTGTAGTTCAGTGGATAGCTCTGTTCACGTCATAGACAAAAAAATTGGGCTGGG
AAGCTGAGTGGCTGGCGCTTCCCGCGTTAAAAAAAAAAGGACAATGATGGGAAGTTCAATGGGTAGCGCT
GTCCAAGTCATAGACACAAAATTGGGCTGGGAAGCTGAGTGGCTGGCGATTTCCCCGTTAAAATATATGA
AGGGGGTTGGGAAGTTCAGGGGGTTGCGTTGTCCACGTCATAGACAAAAAATGGAGCTGGAACGCTGGGT
GGGTGGCGTTTCCCACGTTAAAAACAAAAAACGGGGCTGGGGGTTTCAATGGGTAGCGCTGTTCACCTCA
TAGACAAAAAATTGGGCTGGGAAGCTCAGTGACTGGCGCTTCCCCCATTAAAACAGTGAAGGGGGCTGGG
AAGTTCAATGGGTAGCTCATTTCACATCATATAGACAAAGTGGAGCTGGGCAGCTGGTTGTGTGACCCTT
CCCGCGTTAAAAACAAAGAACGGGGCTGGGATGTTCAGTGGGTAGCGCTGTCCACGTCATAGACATTAAA
TTGGGCTGGGAAGCTGAATGGCTGGCGCTTCCCCCGTTAAAAACAATGAAGGGGGCTAGGAAGTTCACTG
GGTAGTGCAGTCCACGTCATAGACAAAAACTGGGCATGGAAGCTGAGTGGCTGGCACTTCCCGAGTTAAA
AACAAAGAACAGTGTTGGGAAGTTCAGTGGGTAGCGCTGTCCATGTCATAGACAAAAAATTGGGCTGGGA
ATCTCAGTGGCTGGCGCTTCCCCCGTTAAAAACAATGAAGGGGGCTGGGAAGTTCAGTGGGTAGCGCACT
TCACATCATATACACAAAGGGGAGCTGGGCAGGTGGTTGGGAGGCCCTTCCCGCATCAAAAACAAAGAAC
GGGGCTGGGAAGTTTAGTGGGTAGCGCTGTCCAGGTCATAGACACAAAATGGAGCTGGGCAGCTGGGTGG
GTGGCCCCTCCCGCGTTAAATACAAGGAAGGGGGCTGTGTAATTCAGTGGGTATCGCTATTCACGTCTTA
GACAAAAATTGGGCTGGGAAGCTCGGTGGCTGGCGCTTCCCCCGTTAAAAACAATGAAGGGGGCTGGGAA
GTTCAATGGGTAGCGCAGTCCACATCATATGCACAAAATAGGGCTGGGCAGCTTGGTGTGCGGCTCTTCC
CAAGTAAGAAACAAAGACCGGGCTGGGAAGTTCAGTGGGTAGCGCTGTCCACGTCTTAGACAAAAAATTG
AGCGTGGCAGCTGTGTGGGCTGTGATACCCTTGTTTTAAATCAAGAGCAGGGCTGGGAAGTTCAGTGGGT
AGCGCTGTCCACCTCATAGACACCAGAATGGACTGGGAAGCTAAGGGGATGGCGCTTCCCGAGTTAAAAA
GAAAGATTGGGACTGGGAGGTTCAATTGGCAGCGCCGTCAACACCATGGACACAAAATTCGGCTGGAAAG
CTGAGTGGCTGGCGATTCCCCCGTCAGAATATATGAAATGGGCTGGGAAGTTCAGGGGTAGGTTTGTCCA
CGTCATAGACAAAAAAATGGAGCTGGAACGCTGGGTGGGTGGCGTTTCCCACGTTAAAAACAAAGAACGG
GGCTGGGAAGTTCAGTGGGTATCGCAGTCCAAATCATAGACACAATATTAGGCTGGGAACCTAAGTGGCT
GGCGCTTCCGAGGTTAAAAACTGTGAAGGGGGCTGGGAAGTTCAGTGGTTAGCGCAGTTCACATCATACA
CACAAAGTGGAGCTGGGCAGCTGGTTGGGTGGCCCTTCCCGCGTTAAAAACAAAGAACGGGACTGGGAAG
TTCAGTGGGTAGCGCTGTCCACAGCATAGACATTAAATTGGGCTGGGAAGCTGAATGGCTTGGGCTTCAC
CCATTAAAAACAATGAAGGGGGCTGGGAAGTTCACTGGGTAGCGCTATTAACGCCTTAGACAAAAAATTG
GGCTGGGAAGCTCAGTGGCTGGAGCTTCCCCCGTTAAAAACAATGAAGGGGGCTGGGAAGTTCAGTGGGT
AGCACAGTCCACATCATATACAGAAAGTGGAGCTGGTCAGCTGGTTGGGTGGCCCTTCCCGCGTTAAAAA
CAAAAAAAGGGGCTGGGAAGTTCAGTGGGTAGCGCAGTCCACATCATATGCACAAAATAGGGCTGGGCAG
CTTGGTGGGCGGCTCTTCCCAAGTAAAAAACAAAGATCGGGCCTGAGAAGTCTAGTGGGTAGCGCTGTGC
ACGTCATAGACAAAAAATTGAGCTTGGCTGCTGTGTGGGCTGCGATTCCCTTGTTTTAAATCAAGAGCAG
GGTTGGGAAGTTCATAGGGTAGCGTTGTCCATTTCATAGACACAAAATGGAACTGGGCCGCTGGGTGGTG
GTACTTCCCACGTTAAAAACAAAAAAGGGGGCTGGGAAGTTCAGTGGGTAGCAATGCCCACGTCATGGAC
ACAAAATGTAGCTGGTAAGCTGGGTGGGTTGCGCGTCCCCCATTAAAAACAAAGAACGGGGCTGGGAAAC
TCAGTGGGTTTCGCTGTCCACGTCATAGACACAAAATTGGGATGGGAAGCTGCGTGGATGGGGCTTCACA
GGTTAAAAACAAAGAACGGGGCTGGGAAGTTCAGTGGGTAGCGCTTTGCACGTCATAGACACAAAATGGA
GCTGGGCTGCTGGGTGGGTGTCTCTTCCCATGTTAAATACAAAGAAGGGAGCTGTGTACTTCATTGGGTA
GCGCCATTCACATCATAGACAAAATATTGGGCTGGGAAGCTGAGTGGCTGGCGCTTCCTGCGTTAAAAAA
AAAGAACATGGATGGGAAGTTCAGTGAGTAGCGCTGTCCAGGTCATAGACACTAATTTGGGCTGAGAATC
TGAGTGGCTGGCGCTTCCCCCGTTAAAAAAAAATGAAGGGGGCTGGGAAGTTCAATGGGTAGCACAGTCC
ACATCACATACACAAAATTGGGCTGGGCAGCTTGGTGGACCGCTCTTCCCAAGTGAAAAGCAAAGATCGG
GGCTGGGAAGTTCAGTGGGTAGCGTTGTCCAAGTCATAGACACAAACTGGAGCTGGTCAGCTGGGTGGGT
GGCGCTTTCCCCGTTAAAAACAAAGAACCGGGCTGGGAAGTTCAGTGGGTAGCACGTTCAATGTCATAGA
CACAAAATTCGGCTGGGCTGCTTGGTGGGCGGCACTTCCCAAGCTAAAAACAAAGATAGGGGCTGGGAAG
TTCAGTGGGTAGCGCTGTCCACGTCATAGACACAAAATTGGGCTGGGAACCTGAGTGGCTGGTGCTTCCC
CCGTTAAAAAAAAAGAGGGGGCTGGGAAGTTCACTGGGTAGCGCAGTCCATGTCATAGACAAAAATTGGA
CTGGTCAACTGGGTGGGCGGTTCTTCCTAAGTTATAAACAAAGAAAGGGGCTGGAAAGTTCAATGGGGAG
CACTCTCCAGGTCATAGACACAAAATTGGGCTGGGAGGCTCAGTGGCTGGTGCTTCTTGCCTTAAAAGCA
AAGAACGGGGCTGGGAAGTTCAGTGGGTAGCGCTATCCTGGTCATAGACAAAAAATTGGGCTGGGAAGCT
GGGTGGCCGGCTCTTCCCAAGTTAAAAACAAAGAACGGGACTGGGAAGTTCTCTGGGTAGCGTTGTAAAC
GTCATAGACAAAAAATTGGGCTGGGAAGCTAGGTGGGCGGCTCTTCCCAAGTTAAAAACAAAGAACGGGA
CTGGGAAGTTCTGTGGGTAGCACTGTTCACGTCATAGACACAAAATGGAGCTGGGCTGCTGGGTGGGTGG
CTCTCTCCGCATTACATACAAAGAACGGGGCTGGGAAGTTCAGTGGGTAGCGCTGTTCACATCATAGACA
AAAAATTGGGCTGGGAAGGTAAATGGCTGGCTCTTCCCCCGTTAAAAACAAAGAACTGGACTGAGAAGTT
CAGTGGGTAACGCAGTCCACGTCATAGACACAAAATGGAGCTGGGCAGAAGTGTGGGAGGCGCTTCCCGC
GTTAAAAACGTAGAAAGGGGCTGCGAATTTCAGTGGGTAGCGCTGTGCACATCATAAACACAAAATGGAG
CTGGGCCGCTGGATCGGTGGCGCTTCCTGCATTAAAAACAAAGAACTGGGCTGGGAAGTTCAGTGGGTAT
AACTGTCCACGTCATAGACACAAAATTGGGCTGGGAAGCTGAGTGTCTGGCTTTTCCCGCGTTAAAAACA
AAGAATGGGGCTGGGAATTTCAGTGTGTAGCGCTGTCCACGTCATAGACACAAAATTGTGCTGGGAAGCT
GAGTGGCTGGCGCTTCCCTGGTTAAAAACTTAGAACCGGGCTGGGATGTTCAGTGGTTACTGCTTTCCAT
GTCATGGACACAAAATGCAGCTGGTCAGCTGGGTGGGTGGCGCTTCCCGAGTTAAAAACAAAGGACGGGG
CTGGGAAGTTCAGTGGGTAGCGCTGTCCATGTACTAGACACAAAATAGGCCTGGGAATCTGAGTGGCTGT
CACTTCCCTGGTTAAAAACAGAGAACCGGGCTGGGAAGTTCAGTGGTTATTGCTTTCCATGTCATAGACC
CAAAATTTTCTGGGAAGCACAGTGGCTGGCGCTTCCTGCGTTAAAGACAAACAACGGGGCTGGAAGTTCA
GTGGGTAGTGCTGTCCATGTCATAGACACAAAATGGAGTCGGGCAGCTGGGTATGTGGCGCTTCCCGAGT
TAAAAAGTAAGAACAGCGCGGGGAAGTACAGTGGGTAGCGCTCTCCACTTCATAGACACCAAAATGGGCT
GGGAAGCTGAGTGGCTGGCACTTCCCGAGTTAAAAACACAGAACTGGGCTGGAAAGTTCAGTGGGTAGCA
AGGTCCATGTCATACACACAAAATGGAGCTGGGCCGCTGGGTGGGTGGCGCTTCCCCCGTCAAAAACAAA
GAACGGGGCTGGGAAGTTCAGTGGGTAGCGCTGTCCACATCATAGACACAACATTGGACTGGGAAGCTAC
CGGCTGGCGCTTTCCGCGTTAAAAACAAAGAACAGGGATGGGAAGTTCAATGGGTAGCACTGTCCACGTC
CTAGGCACTAGATTGGGCTGGGAAACCGAGTGGCTGGCACATCCCCCGTTAAAAACAATGAAGGGGGCTC
GGAATTTCAATGGGTAGCGCAGTCCACATCACATAAACAAAATGGAGCTGGTCAGCTCAGTGGGTGGCGC
TTCCCGTGTTAAAAACAAAGAATGGGGTTAGGAACTTCAGTGGGTAATCTGTCCAGGTCATAGAAACAAA
CTGGGGCTGGGAAGCTGAGTGGCTTTCACTTCCCGGGTTAAAAAGAAAGAACAGGACTGGGAAGTTCAGT
GGGTAGTTCTGTCGAAGTCATAGACACAAAATTGAGATGGGAAGCTGAGTGGCTGGTGCGTCCCAAGTTA
AAAACTAAGAGCAGGCTGCGAAGTTCAGTGGGTAGTGTTGTCCACAGCATAGACACCAAAATGGGCTGGG
AAGCTAAGGGGCTGGCGCTTCCCAAGGTTAAAACAAAGAATGGGGCTGGGAAGTTCAGTGGGTAGCGCTG
TTCATATCATAGACACAAAATGGAGCAGGGCAGCAGGTAAGGTGGCGCTTCCCGAGATAAAGACAAAGAA
CGGGGCTGCGACGTTCAATGGGTAGCGCTCTCCATGTCATAGACAGAAACTGAGGCTGGTCAGCTGGGTG
GGTGGCGCTTTCCCAGTTAAAAACAAAGAATGGGGCTGGGAAGTTCAGTAGTTAGCACGTTCCATGTCAT
AGACACAAAATTGGGCTGGGCTGCTTGGTGGTAGTCTCTTCCCAAGTTAAAAACAAAGAACAGGACTGGG
AAGTTCAGTGGGTTGCCTTGTCCACGTCATAGACAAAAAATTGGGCTGGGCAGCTGGGTGGGCGGCTCTT
CTCAAGTTAAAAACAAAGGAGCTGGGAAGTTCAGTGGGTAGCACTGTCAGCTCATAGACACAAAATGGAG
CTGGGCAGCTGGGTGGGTGGCTCTTCCTGTGTTAAATACAAAGAAGGGGGCTGTGGAGTTCAGTGGGTAG
CGCTGTTCACGTCATAGAGAAAAAATTGGGCTGGGAAGCTGAGTGGCTGGTGCTTCCTGCGTTAAAAACA
AACTCCAGGGCTGGGAAGTTCAGTGGGTAGCGCTGTCCAGGTCATTGTCACAAAAGTGGGCTGTGAAGCT
GAGTGGCTGCCCCTTCCCGGCTTAAAAAAGAAAGTACAGGATGGGAAGTTCAGTGGGTTGTGCTGTCCAC
GTCATAGACTGTAAATTGGGGGGGAGGGGAAGCTGAGTTGCTGTAGCTTCCCCCATTAAAAAACAAAGAA
CGGGGCTGGGAAGTTAAATGGTTTGAGCTATCCATGTCATAGACAAAGTTGGGCTGGGAAGCTGAGTGGC
TGGCCCTTCCCGGGTTAAAAAAAAAAAAGATCGGGGCTTGGAAGTTCAGTGGGTAGCGCTGACCGAGTCA
TAGACACAAATGTGGGCAGGGAAGCTGAGTGGCTGGCCCTTCCCGGGTTAAGAAAAAAGATCGGGGCTTG
GAAGTTCAGTGGGTAGCGCTGACCGAGTCATAGACACAAATGTGGGCAGGGAAGCTGAGTGACTGGCCTT
TCGGCATTAAAAACAAAAAACAAGGCTGGGAAGTTCAGTGGGTACCGCTGTCCATGTCATAGACACTAAA
TTGGGCTGGCAAGCTGAGTGGCTTGTGCTTCCGATGTTAAAAACCAAGAACGGTGCTGGGATGTTCAGTG
GGTAGCGCTGTACACGACGTAGACACAAAATGGAGATGGGCAGCACGATGAGTGGCTTTCCCCAGTTAAA
AACAAAGAACGGGGTGGGACCTTCAGTGGGTAGCGCTGTCCAGGTCATAGACAGAAAATTGGGCTGGGAA
GCTGAGTGGCTGGCAATTCCCGCGTTTAAAACAAAATGCAGGGCTGGGAATTTCAGTGGGTTGTGCTGTC
CTCGTCATAGACACAAAATGGGACTGGGAAGCTGGGTGGGCAGCTCTTTCCAAGTTAAAAACAAAGAACT
GGACTGGGAAGTTCAGTGGGTAGCGCTGTCCACATCATTGCCACAAAAGTGGGCTGGGAAGCTGAGTGGC
TGGCACTTCACGAGTTAAAAACAAAGAAGAGGGCTGGGAAGTTCAGTGGGTAGCACTGTCCCCATCATAG
ACACAGAGTTGGGCTGGGAAGCTGAGTGGCTAGCACTTCCCGAGTTAAAAACAAAGAAGGGCTGGGAAGT
CCAGTGGGTAGCACTGTCCACATCATAGACACATTGGGTGCTGGTCAGTTGGGTGGATGGCGCTTCCCGC
CATAAAAAAAAAGAACGGGCCTGAGAAGTTCAGTGGGTAGTGCTGTCCACGTCATAGAGACAAAATTGGG
CTGGGATGCAGGGTGGGTGGCGCTTCCCGCGTTAAAAACAAGGAACGGGGGGGGGGGGGGTTGGGGATTT
AGCTCAGTGGTAGAGCCCTTGCCTAGGAAGCGCAAGGCCCTGGGTTCGGTCCCCAGCTCCAAAAAAAGAA
AACGAAAAAAAAAAAAACAAAAAAACAAAAAAAAACAAGGAACGGGGCTGGGAAGTTCAGTGGGTTGCCC
TGTCCAGGTCATAGACACAAAAGTGGGCTGGGAAGCTGAGTGGCTGGCACTTCCCAGGTTTAAAACAAAG
AACAAGGCTGGGAAGATCAGTGGGTAGCGCTGTCCACGTCATAGCCACAAAATTGGGCTGGGAAGTTGAG
TGGCTGGCACTTCCCGCGATAAAAACAAAATGCAGGGCTGGGAATTTCAGTGGGTTGTGCTGTCCACGTC
ATAGACACAAAATGGGACTGGGAAGCTGGGTGGGCAGCTCTTTCCAAGTTAAAAACAAAAACTGGGCTGG
GAAGTTCAGTAGATAGCGCTGTCCACATCATTGCCACAAAAGTGTGCGGGCAAGATGAGTGTCTGTCGCT
TCCCGCACTAAAAAAGAAGAACAGGACTTGGAATTTCAGTGGCTAGCGCTGTCCACGTCATAGACAGAAA
ATGGACCTGGGCAGCTGGGTGGGTGGCGCTTTCCCAGTTAAAAACAAAGAACGGGGCTGGGAAGTTCAAT
GGGTAGCGCTGTCCACGGCATAGACACAAAATTGGTCTGAGAAGCTGAGTGGCTGGCACTTCCCTCGTTT
AAAACAAATCACAGAGCTGGGGAGTTCAGTTTGTAGCGCTGTCGACGTCATAGACACAAAATTGGGGTGG
CAAGCTGAGTGGCTGGCCCTTTCTGGGTTAAAAAAAAAAAAAGAACACGGCTGGGAAGGTCAGTGGGTAG
CGCTGTCCAGGTCATAGACACAAAAGTGGGCTGGGAAGCTGAGTGGCTGGCACTTCCCAGGTTAAAAACA
AATGAAGGGCTGGGAAGTACAGTGGGTAGCGCTGTCCACATCATTGACACAAAAGTGGGCGGGGAAGATG
AGTGTCTGTCGCTTCCCGAATTAAAAAAGAACAGGACTTGGAATTTCAGTGGCTAGCGCTGTCCACATCA
TAGACAGAAAGTGGAGCTGGGCAGCTGGGTGGGTGGCGCTTTCCCAGTTAAAAACAAAGAACGGGGCTTG
GAAGTTCAGTGGGTAGCACTGTCCACGTCATAGACAGAAAATTGGGGGGGAGGGGAAGATGAGTGGCTGT
CTCTTTCCGTCGTAAAAACAAAGAACGGGCTGGGAAGTTCAGTGGGTTGCGCTGTCCCTGTCATAGACAC
AAAATTGGGCTGGGAAGATGAGTGGCTGTCGCCTCCCATATTAAAAAAAAAGAAAGGGGCTTGCAAGTTC
AGTGGGTAGCGCTGTCCAGGTCAAAGACACAAAATGGAGCTTGGCAGCTGTGTGGGTGGCGATTATCCGT
TTAAAAATGAAGGACAGGGCTGGGAAGTTCAATGGGTAGCGCTGTCCACGTCATAGACACAAAATGGAGC
TGGTAAGTGGGTGGGCTGCTCTTCCCAAGTTAAAAACTAAGAAAGGGGCTGGGAAGTTCAGTGGGTAGCG
CTCTCCACATAATAGACACAAAATTGGGCTGGGAAGCTGAGTGGCTGGCCCTTCCGGAGTTAAAAGCAAG
AATGGGGCTTGGAAGTTCAGTGGGGAGCACTGTCCACGTCATAGACACAAAATGGAGCTGGGCAGTTGGG
TGGTTTGCTCTTCCCAAGTTAAATACAAAGAAGGGGGCTGTGTAGTTCAGTGGGTAGCGCTATTCACGTC
ATAGACAAAAAATTGGGCTGGGAAGCTGAGTGGCTGGCGCTTCCCGAGTTAAAACCAAAGAACAGGGATG
GGAAGTTCAGTGGGTAGCGCTGTCCTCGTCATAGACACAGAATTGGCCTGGGAAGCTGAGTCCCTGGCGC
TTCCCGCATTAAAAACAAAGAACGGGGCTGGGAAGTTCAGTGGGTAGCGCTGTCCACGTCGTAGACACAA
ACTGGAGATGGTCAGTTGGCTGGGTGGTGCTTTCCCCATTAAAAAGAAGGAACGGGGCTGGGAAGTTCAG
TGGGTAGCACGTTCCATGTCATAGACACAAAATTGGACTGGGCTGCTTGGATGGCAGCTCTTCCCAAGTT
GAAAACAAAGAACGGAACAGGGAAGTTCAGTGGGTAGCGTTGTCCACGTCGTAGAAAAAATTGGGCTGGG
CAGCTGGGTGGGCGGCTCTTCCCAAGTTAAAAACAAAGAAAGGGGCTGGGAAGTTCAATGGGTAGCACTG
TCAGCTCATAGACACAAAATGGAGCTGGGCAGCTGGGTGGGTGGCTCTTCCTGTGTTAAATACAAAGAAG
GGGGCTGTGGAGTTCAGTGGGTAGCACTGTTCACGTCATAGAGAAAAAATTGGGCTGGGAAGCTGAGTGG
CTGGTGCTTCCTGCCTTAAAAACAAACTCCGGGGCTGGGAAGTTCAGTGGGTATCGCTGTCCAAGTCATA
TTCAAAAAATTGGACTGGGAATCTGGGTGGGCAGCTCTTCCCAGGTAAAAAACAAAGAAAGGGGCTCGGA
CGTTCAGTGGGTAGCGCTCTCCACGGCATAGACACAAAATTGGACAGGGAGGCTGAGTGGCTGGTGCTTC
CCGCGTTAAAAGCAAAGAACGGTGCTGGGAAGTTCAGTGGATAGCACTGTCCACGTCATAGACACAAAAT
GGAGCTGGGAAGCTGAGTGGCTGGCGCCACTCAGCTTCCCAGCTCCATTAAATACAAAGAAGGGGGCTGT
GTAGTTCAGTGGGTAGCGCTGTTCAGGTCATAGAGAAAAAATTGGGCTGGGAAGCTGAGTGGCTGTCACT
TCCCGCGTTGAAAAAAAAGAACAGGGATGGGAATTTCAGTGGGTATCGCTGTCCAGGTCATAGACACTAA
ATTGGGCTGGGAAGCTGAGTGGCTGGCCCTTCCCGCGTTAAAAGCAAGATCGGGGATGGGAAGTTCAGTG
GGGAGCACTGTCCAGGTCATAGACACAAAATGGAGCTGGGCAGCTGGGTGGGTGGCTCTTCCCAAGTTAA
ATACAAAGAAGGGGCTGTGTAGTACAGTGGGGAGTGCTCTCCACGTCATAGACACAAAATTGGGCTGAGA
AGCTAAGTGGCTGGCGCTTCCCGAGTTAAAAACAAAGAACAGGGATGAGAAGTTCAGTGGGTAGCACAGT
CCACATCATATACACAAAGTGGAGTTGGGCAGCTGGGTGGGTGTCTCTTCCCGAGTTAAAAACAATGAAG
GGGGCTGGGAAGTTCAGTGGGTACCGCTGTCCACCTCATAGACACAAAATTTGGCTGGGAAGCTAAGCGG
CTGGCGCTTCCCGCGTTAAAAACAAAGAACAGGGATGGGAAGTTCAGTGGGTAGCGCTGTCCACCTCTTA
GACACAAAATGGAACTGGGCAGCTGTGTGGGTGGCGCTTCCCCTGTTAGAAACCAAGAACCGGGCTGGGA
AGTTCAGTGTGTATCACTGTCCACGTCATAGACACACAGTGGAGCTGGGTGCCTGGTGGGTGGCGATTCA
CGAGTTAAAAACAATGAAGGGGGCTAGGACGTTCAGTGGGTAGCAAGGACCATGTCATAGACACAATATT
GGGCTGGGCAGCTTGGTGGGTGTCTCTTCCCAAGTTAAACACAAAGAACAGGGCTGGGAACTTCAGTGGG
TAGCGCTGTCCACGTCATTGACAAAAAATGGAGCTGGGCAGCTGTGTTCCTGGCGATTCCCCTGTTAAAA
ACCAAGAACTGGGCTGGGAACTTCAATGGGTAGCGCTGTCCACATCATAGACACAAAATTGGGCTGGGAA
GCAGAGTGGCTGGCGATTCCCACGTTAAAACAATGAAGGGGGCTGGGACTTTCAGTGGGTATCGCAGTCC
AGGTCACAGACAAAAAATTGGGCTGGGAAGCTGGGTGGGCGGCTCTTCCCAAGTTAAAAACAAAGAAAGG
GGCTGTCATAGACACAAAATGGAGCTGGGCAGCTGGGTGGGTGGTTCTTCCCGAGTTAAATACAAAGAAG
GGGGCAGTGAAGTTCAGTGGGTAGCACTGTTCACGTCATAGACACAAAATTGTGCTGTGAAGCTGAGTGG
CTGGCGCTTCCCCCATTAAAAACAAAGAAGGGGGCTGTGTAGTTCAGTGGGTATCGCTTTCCACGTCATA
GACACAAAATTAGGCTGGGAAGCTCAGTGGCTAGCTCTTCCCACGTTAAAAAAAAAATACGGTGCTGGGA
AGTTCAGTGGGTAGCACTGTCCACGTCAAAGACTCAAAATGGAGCTGATCAGCTCGGTCGGTGGAGCTTC
CCGCGTTAAAAACAAAGAAGGGGGCTGGGAAGTTCAGTGGGTAGCGCTGTCCACGTCAAAGACACAAAAT
GGAGCTGAGCAGCTGGTTAGGTGGCGTTTCCCGCGTTAAAAACAAAGAACCGGTCTGCGAAGTTCAGTGG
GTAGTGCCGTCCACAGCATAGAAACCAAAATTGGCTGGGAAGCTAAGGGGCTGGCGCTTCCCCGTTAAAA
ACAAAGAACGGGGCTGGGATGTTCAGTGGGTATCGCTGTACACGTCATAGACACAAAATTGGGCTGGGAA
GCTGAGCGGCTGGCGCTTCCCCCATTAAAAACAATGAAGGGGGATGGGAAGTTCAGTGCGTAGCGCTGTC
CACGTCATGGACACAAACTGGAGATGGTAGTAGTGTGGGTGGCGTTTCCCGAGTTAAAAAAAAGGACGGG
GCTGGGAAGTTCAGTCGGTAGTACTGTCCACAGCATAGACACCAAATTGGGCTGGGAAGCTAAGGGGCTG
GTGCTTCCCGCGTTAAAAGCCAAGAACGGAGCTGGGAAGTTCAGTGGGTAGCACTGTCCAGGTCATAGAC
ACAAAATGCAGTTGGGCAGCTGGGTGGGTGGCTCTTCCCGCGTTAAATACAAAGAAGGGGGCTGTGTAGT
CAGTGGGTAGCGCTATTCACGTCATACACAAAAAATTAGGCTGGGAAGCCGAGTGGCTGGAGCTTCCCGC
GTTAAAACAAAGAACAGGGATGGGACGTTCAGTGGGTAGCGCTGTCCACGTCATAGACACAAAATGGACC
TGATCAGCTGGGTGGGTGGCGCTTCCCGCGTTAAAACAAAGAACGGGGCTGCCAAGTTCAGTGGGTAGCA
CTGTCCAGGTCATAGACAGAAAATGGAGCTGGGCGGCTAGGTGGTTGGCGCTTCCCAAGTTAAAAACAAA
GAACCAGTCTGGGAAGTTAAGTGGGTAGCGCTGCCCACGTCATAGACACAATATTGGGCTGGGAAGATTA
GTGGCTGGCGCTTCCCTCGTTGAAAACAAAGAACGGGGCTGGAAAGTTCAGTGGGTTGCGCTGTCCATGT
CATAGACCCAAAATGGAGCTGGGCAGCTGGGTGGGCGGCGTTTCCCGTGTTAAAAATAAGGAACGGGGTT
GGGAATTTCAGTGGGTAACACTGTCGATGTCATAGACACAAAATGGAGCTGGTCGGCTTGGTGGGTGGGG
CTTCCAAAGTTAAAAACAAAGAACGGGGCTGGGAAGTTCAGTGGGTAGCACTGTCCACGCCATAGACACA
AAATGGAGCTGGTCTGCTGGGTTGGTGGCTTTTCCCGTTTTAAAAACAAAGATCGGGGCTTGTAATTTCA
GTGGGTAGCGCTGTCATCGTCAAAGAATCAAAATGGAGCTGGGAAGCTGGGTGGGTGGTGCTTCCCCCAA
GAGAAACAAAGAATGGGCCTGGGAAGTTCAGTGGGTAGCACTGTCCATGTCATAGACACAAAATGAAGCT
GGTCAGCTGGGTGGGTGGCGCTTCCCGCGTTAAAAACAAAGAACAGGGCTGGGAAGTTCAGTAGGTAGCG
CTGTAAACCTCATAGAAACAAAATGGAGCTGGGCAGCTGGGTGGGTGGCGCTTCCCCCATTAAAAACAAA
TAACGGGGCTGGGAAGTTCAGTGGGTAGCGCTGTAAACCTCATAGACACAAAATGGAGCTGGGCAGCTGG
GTGGGTGGCGCTTCCCGAGATAAAAACTAGGAACAGGGCTGGGAAATTCAGTGAGTTATGCTGAGCACTT
CATAGACACAAAATTGGGCTGGGAAGCTGAGTGGCTGGCGCTCACGCGTTTAAAATAAAGAACAGGGCTG
GGACATTCAGTGGGTAGCGCTGTCCACATCATAGAGAAAAAAATTGGGCTGGGAAGCTGAGTGGCTGGCG
ATTCCCGCATTACAAAGAAAGAACAGGGTTGCGAATTTCAGTGGGTTGCGCTGTCCATGTCATAGACCCA
AAATGGAGCTGGGCAGCTGGGTGGGCGGCGTTTCCCGTGTTAAAAATAAAGAACGGGGCTGGGAATTTCA
GTGGGTAGCACTGTCCATGTCATAGACACAAAATGGAGCTGGTCGGCTTGGTGGGTGGGGCTTCCCGCGT
TAAAAACAAAGAACAGGGCTAGGAAGTTCAGTGGGTAGCGCTGTGCACCTCATAGACACAAAATGGAGCT
GAGCAGCTGGGTGGGTGGCGCTTCCCGCTTTAAAAACAAAGAACCGGGCTGGGAAGTTCAGTAGGTAGCG
CTCTCCGTGTCATAGACACAAAAGTGGGCTGGGAAGTTGAGTGGCTGGCGCTCCCCCCGTTAAAAACAAT
GAAGAGTGCTGGGAAATTCAGTGGGTAGCGCTGTCCACGTCATAGACACCAAATGGACCTGATCAGCTGG
GTGGGTGGCGCTTCCCAAGTTAAAAACAAAGAACCGGTCTGGGAAGTTAAGTGGGTAGCGCTGCCCACGT
CACAGACACAATATTGGGCTGGGAAGATTAGTGGCTGGCGCCTCCCTCCTTAAAAACAAAGAACGGGGCT
GGGAAGTTTAGTGGGTAGGGCTGTCCACGTCATAGACACAAAATGGGGCTGGTCTGCTGGGTTGGTGGCT
TTTCCCGCGTTAAAAACAAAGATCGGGGCTTGGAATTCCAGTGGGTAGCGCTGTCATTATCAGAAAAACA
AAATGGAGCTGGGCGTCTGTGTGGGTGGCGCTTCCCCCGTTAAAAGGAAAGAACGGGGCTGGGAAGATCA
GTGGGTAGAGCTGTAAACCTCATAGACACAAAATGGAGCTGGGCAGCTGGGTGGGTAGCGCTTCCCGCGT
TAAAAACAGAGAACGGGGCTGGGAAGTTCAGTGGGTAGCGCTGTCCACGTCATAGACACAATATTGGGCT
GGGAATCTGAGTGGCTGGCTCTTCCCGCCTTAAAAACAAACAAGGGGCCTGGGAAGTTCAGTGGGTAGCG
CTGTCCACATCATAGACACAAAATGGAGCTGGTCAGCTGTGTGGGTGGCGCTTCCCCCATTAAAACAAAT
AACGTGGCTGGGAAGTTCAGTGGGTAGCGCTGTAAACCTCATAGACACAAAATGGAGCTGGGCAGCTGGG
TGGGTAGCGCTTCCCGTGTTAAAAACAGAGAACGGCGCTGGGAAGTTCAGGGCGGTTGCTCAGTGGTGGT
GCACCTGGGGATAGGACTGTGGCTGAGTGGTCAGAACAGCACCTAGGACTGGGGAGGGTGGTTCAGTGGT
GAGAGCAGCACCGACTGCGGGGCGGTGGGTGGCTCAGTAGTCAGAGTACCCGGGGCTGCCGTGGGTGTCT
CAGTGGTTGGAGCAACACCTACTGAGTAGCGATTGGTGGGTATGTTGACAGAGCACCCGGGGCTGGGGGG
TGTGGGTCAGTAGTCAGAGCAGTACCTGGGGCGAGGGAGGGTGGCAAAGTGGTCGGAGCAGTAGCTTGGT
CTGTGGAGGGTGGATCAGTGGTCAGAGCTCCCGGGGCTGGGTAGTGTGGGAGCAGCACCGACTGGGAGGC
GGTGGGTGGCTCAGTGGTCAGAGCAGTACCTGGGGATGGGGATCGTGGCTCAGTGGTGAGAGCACCCGGG
GCTGTGGCTATGGTGGTAGCTCAATGATCAAGGCAGGACCAATTGCGGGCCGCTGGGTGGCTCAGTGGTT
AGAGCACCCGGGGTTGGGGAGTGTGACGCAGTGGTTGGGGCAACAACGACTGGGGGCGGTGGGTGGCTCA
GTTGTGAGAGCACCCGGGGCTGGGGAGGGTGGCTCCGTAATCAGAGCAGTACCTGGGGCTGGGGATCGTG
GCTCAGTGGTGAGAGCACCCGGGCTGGGGCTGGAGTGGTAGCTCAGTGGTCAAGGCAGCACTGACTGTGG
GGCGATGGTTTGCACAGTGGTTAGAGCACCCGGGGCTGGGGAAGGTGGCTCAGTGGTCAGAGCATTATCT
GGCGCTGGGGATCGTGGTTCAGTGGTCAGAGCAGTACCTAGGGCTGGGGAGGGTTGCTCAGTGGTCAGAA
CAGTACCCAGGGCTGGGGAGTGTGACTCAGTGGTCAGTGCAGTACCCGGGGCTAGGGAGGGTGGCTCAGT
GGTCAGAGTAGTACCTGAGACTGGGGATCTTAGCTCAGTCATGATAGCACCTGAGGCTGGGGCTGGTGGT
GGTAGCTCAGTGGTCAAGGCAGCACCGACGGTGGAGCGATGGGTGGCTCAGTAGTTAAAGCACCCGGGGC
TGGGGAGGGTGGTGGAGTGGTGAGAGCAGTACCTAGTGCTCGGTAGGGTGACCCAGTGGTCAGAGCAGTA
CCCCCGGCTGGGGAACTTGGCTCAGTGGTGAGAGAATCCGGGACTGTGGCTGGGGATGTTCGCTCAGTGG
TCAGAGCAGTACCTGCGGTTGGGGAGGGTGGTTCAGTGGTTAGAGTACCTGGGGTTGGGGAGGGTTGCTC
AATGGTCAGAGCAGTACCTGGGGCTGGAGAGGGTGGCTCAATGGTCAGAGCAGTACCCGGGGCTGGGGAT
CGTGGCTCAGTGGTGGGAGCACCAGGGACTGGGACTGGGGAGGGTGGCTCAGTGGTCAGAGCACCTGGGG
CTGGGGAGGGTGGATCAGTGGTCACAGCACCCGGGTGGGTTGCTCAGTTGTCAGAGCATCACCGACTGCA
GTGGTGCGTGGCTCAGTGGTGAGAGCAGCACCTACTGCGGGGCGGTTAGTTGCTCAGTAGTCATAGCACC
CGGGGCTGGGGAGGGTGGCTCACTGGTCAGAGCAGTACCCGGGGCTGAGGATCGTGGTTCAGTGGTTAGA
GCACCCGGGGCTGGGGGTGTTGCTCAGTGGTTGGGGAAACACCGACTGCGGGACAGTGGGTTGCTCAGTG
GTGAGAGCACCCAGGGCTGGGGAGGGTGACTCAGTACTCAGAGCAGTACCTGGGGCTAGGGACGGTGGCT
CAGTGGTCGGAGCAGTACCTGGATCTGGGAAGGGTTGCTCAGTGGTCAGATCACTCGGGGCTGGGTGGGG
TGGGAGCAGAAGCGACTCCTGGGCGGTGGGTGGCTCAGTGGTTACAGCAGTACCCGGGGCTGGGGATGGT
AGCTCAGTGGTCAAGGCAGCACTGAGTGTGGTGCGATGGGTTGCTCAGTGGTTAGAGAACCCGGGGCTGG
GGAGGGTGGCTCAGTAGTCAGAGCAGTACCTGGGGCTGGGAAGGGTGGGTCAGTGGTCAGAGCAGTACCT
GGGGCTGGGGAGGGTGGCTCAGTAGTCAGAGCATTACCGGGGACTGGGGAGGGTGGCTCAGTGGTCAGAG
TGGTACCTGAGGCTGGGGATCGTGGCTCAGTGGTGAGAGAACCCGGGCCTGGGGCTGTGGTAGCTCAGTG
GTTAAGACAACACCGACTGTGGGCCAATGGGTTGCTCAGTGGTTAGAGCACCCGGGGCTGGAGAGGGTGG
CTCAGTGGCCAGAGCAGTCCCTAGGGCTGGGGAGGGTGGGTCAGTGGTCAGAGCACTATGGGGGGCTGGG
GATCGTGGTTCAGTTGTGAGAGCACCCGGGACTGGGGCTGGGGATCATGGCTCAGGGTTCAGAGCAGTAC
CTGGGGCTGGGGAGGGTTGCTCAGTGGTCAGAGCAGTACCTGGGGCTGGGGAGGGTTGCTCAGTGGACAG
AACTGTACCTGGGTCTGGTGAGGGTGGTTCAGTAGTCAGACCACCCGGGGCTGGGTAGCATGGGAGCAGC
AACGACTGGGGGCGGTGGGTGACTCACTGGTTAGAGCAGTACCCGGGGCTGGGGTGGGCGGCTGAGTGGT
CAGTGCAGTACCTGGGGCTGGGGATCGTGGCTCAGTGGTGAGAGCACCCAGGGCTGTGGCTCAGTGGTCA
AGGCAGCCCCGACTGCGGGCCGATGGGTGGTTCAGTGGTTAGAACACCTGGGGCTGGGGAGTGTGGACCA
GTGGTTGGGGCAACAACGACTGCGGGGCGGTGGGTAGCTCAGTGGTGAGGGCACCCGGGGCTGGGGAGGG
TGGCTCCGTATTCAGTGCAGGACCTGGGGCTAGGGAGAATGGCTCAATGGTCAGAGCAGTACCTGGATGC
CTCAATGGTTAGAGCAGTACCCGGAGCTGGGGAGGGTGGCTAGTGGTCAATGCAGTACCTGGGGCTGGGG
ATCGAAGCTCAGTGGTGAGAGCACCCCGGACTGGGGCTGGGGGTGGTGGCTCAGTGGTCAGAGCAGTACC
TGGGGCTGCTGAGGGTGGTTCAGTGGTCAGGGCAACCGGGGCTGGGGTGGGTTGCTCAGTGGTCAGAGCA
TGACCCACTAGGGGGCGGTGGGGTGGCTCAGTAGTCAGAGCACCCGTAACTGGGGAGGGTGGCTCAGTGG
TTGGGGCAACAGTGACTGCAGGGCAATGGGTGGGTCAGTCGTCAGAGCACCCGGGCCTGGGGAGGGTGGC
TCAGTGGTCAAAGTACCCACGGGTTGGGTAGGGTGGGAGCAGCACGGACTCTGGGGTGGTGGGTTTCTCA
GTGGTCAGAGCAGAACCTGGGGCTGGGGAGGGTGCCTCAGTGGTCAGAGCAGTACCTGGGGCTGGGGAGG
GTGGCTCAGTTGTCAGAGTAGTACCTGGAACTGGGGATCATCGCTCAGTGGTGAGAGCACCCAGAGCTTG
GGAGGGTGCCTCAGTGGTCAGAGCAGTACCTGGGGCTGGAGAGGGTGGCTCAGTGGTCAGAGCAGTACCT
GGGGCTGGGGGAGGGTTGCTCAAGGTTCTGGGCAGCACCGACTGCGGGGCGGTGGGTGGCTCAGTGGTCA
GAGGACCAGGGCTGGGGAGTGTCGCTCAGTGGTCAGAGCCCGGGACATAAGGATGGAGAGTGGTGGCTCA
GTGGTCAGAGCGTGGGACACCATGATTATTATTAAAGCCAGGTGGGGGATGTGCTCAGTGGTTAGAGTAG
GGGACACCATAATTATTATTAAGGAGGGGGCGTGCCGCTCAGTGGGTAGAGCAGGTGACGCCATTATTAT
TAAGGATGGAGAGAGGTGGTTCAGTGGTCAGAGCGCAGGACACCATGATTATTATTAAGGCTGGGGCGAG
TGGCTCAGTGATTAGAGTGGTGGGGGGCGCAATTACTATTAAGGCGGAGGACTGGGTAGCTCAACGATCA
GGGGTCCCGACCCCCACCCTCGATCCCAAAGGAGAGGGTGGGGTAGGTCAGTGGTGAGAGCAGGAGACGC
TATTATTATTAAAGGTGGGAGGGGCGTGGGGTGGGCTGAGTGGTCAGAACTGGGGGACGCCATTACTATC
AAGGCCGAGGACTGGGTACTCAGTAGTTAGAAAGGGAGTGGTATGCCATGATTATTAAGGATGGGGGGTG
TGGCTCAGTGGTCAGAGCACCCGGGGCTGGGCAGTGTTGCTCAGTGGTTGGGGCAACACCGACTGCGGGG
CGGTGGGTGGCTCAGTGGTGGGAGCTCCCGGTGCTGGGGAGGGTGGCTCAGTAGTCAGAGCAGTACCTGG
GGCTAGGGAGCGTGGCTCAGTGGTCGGAGCAGTACCTTGGTCTGGGGAGGGTGGCTAAGTTTTCAGACCA
CCCGGGGCTGGGTAGGGTGGGAGCAGCACCGCCTAGGGGGGCGGTGGGTGGCTCAGTGGTCAGAGCAGTA
CCTGAGGCTGGGGATAGCTGCTCAGTGGTGAGAGCACCCGGAGCTGGGTAGGGTGTGAGCAACACCGACT
GTGGGGCCGTGGGTTAATCAGTGGACAGAGCAGTACACAGGCTGGGGAGGGTGGCTCAGTGGTCAGAGCA
GTACCTGGGGCTGGGGAGGGTGGGTCAGTGGTCAGAGCAATACCTGCGGCTGGGGATCGTGTCTCAGTGG
TCAGAGCAGTTCGTGGAGCTGGGGATGGAAGCTCAGTGGTCAGAGCAGTACCTGTGACTGAGCAGTGGTC
TGGGCAGCACCGACTGCGGGGCAGTGGGTGGCTCAGTGGTGAGAGCAGCACGGTCTGCGGGGCGGTGGTT
GGCTAAGTAGTCAGAGCGCCTGTGGCTGGGGAGGGTGGCTCAATGGTTGGGGCAACAGCGACTGCGTGGC
GATGGGTGGGCCAGTGGTCAGAGCATCCAGGGCTGCGGAGGGTTTCTCAGTGGTCAGAGCAGTACCAGGG
GCTGGGGATCGTGGCTCAGTGGTTAGAGCAGTACCCGGGGCTGGGGATCGTGGCTCAGTGGTCAGAGCAG
TACCTGTGACTGAGCAGTGGTCTGGGCAGCACCGACTGCGGGGCGGTGGGTGGCTCAGTGGTGAGAGCAG
CACGGTCTGCGGGGCGGTGGTTGGCTAAGTAGTCAGAGCGCCTGTGGCTGGGGAGGGTGGCTCAATGGTT
GGGGCAACAGCGACTGCGTGGCGATGGGTGGGCCAGTGGTCAGAGCATCCAGGGCTGCGGAGGGTTTCTC
AGTGGTCAGAGCAGTACCAGGGGCTGGGGATCGTGGCTCAGTGGTTAGAGCAGTACCCGGGGCTGGGGAT
CGTGGCTCAGTGGTCAGAGCAGTACCTGGAGTTGGAGAGGGTGGCTCAGTGGTCAGAGCAGTACCCGGGG
CTGGGGAGGGTGGCTCAGTAGTCAGAGCAGTACCCCGGGATGGCGAGGGTGGCTCAGTGGTCAGACCACC
CGGGGCTGGGTAGGGTGGGAGCAGCAGCGACTGGGGGGCGGTGGGTGGGTCAGTGGTTAGAGCAGTACCC
GGGGCTGGGGAGGGTGGCTCAGTGGTCAATGCAGTAGATGGGGCTGGGGATTGTGGCTCAGTGATGAGAG
CTCCCGGGGCTGGGTAGCGTGGGAGCAGCACCGACTGGGAGGCGGTGGGTGGCTCAGTGGTCAGAGCAGT
ACCTGGGGCTGGAGAGGGTGGCTCAGTGGTAAGAGCACCCGGGGCTGTGGCTATGGTGGTAGCTCAATGA
TCAAGGCAGGACCAATTGCGGGCCGCTGGGTGGCTCAGTGGTTAGAGCACCCGGGGTTGGGTAGTATGAC
GCAGTGGTTGGGGCAACAACGACTGGGGGGCGGTGGGTGGCTCAGTTGTGAGCGCACACGAGGTTGGGGA
GGGTGGCTCGGTAATCAGAGCAGTACCTGGGGCTAGGGAGGGTGGGTCAGTTGTCAGAGCAGTACCTAGG
GCTAGGGAGGGTAGCTCAGTGGTCGGAGCAGTACCTGGATCTAGGGAGGGTGGCTCAGTGGTCAGACCAT
CAGGGGCTGGGTAGGGTGGGAGCAGCAGCGACTGGGGGGCGGTGGGTGGGTCAGTGTTTAGAGCAGTACC
CGGGGCTGGGGAGGGTGGCCCAGTGGTCAATGCAGTACCTGGGACTGGGGATCGTGGCTCAGTGGTGAGA
GCACCCGGGGCTGGGCCTGGGATGGTAGCTCAGTGGTCAAGGCGGCACTGACTGTGGGGCGATGGGTTGC
ACAGTGGTTAGAGCACCCGGGGCTGGGGAAGGTGGCTCAGTGGTCAGAACAGTACCCGGGGTTGGTGAGT
GTGACTCAGTAGTCAGAGCAGTACCCGGGGCTGGGGAGGGTCGCTCAGTGGTCAGAGCAGAACCTGGGGC
TGGAGAGGGTGGCTCAGTGGTCAGAGCAGTACCCGGAGCTGGGGAGGGTGGCTCAGTGGACAGAGCAGTA
CCTGGGGCTGGGGATCGTTGCTCAGTGGTCAGAGCAGTACCTGGGGAGCAGAACCTGAGGCTGGGGAGGG
TGGCTCAGTGGTTGGGGCAACACTGTGGGTCAGTGGGTGGATCAGTGGTCACTGCAGTACCTGGGGCTGG
GGAGGGTTGTTCAGTGGTCAGAGCACTACCTGGGGCTGAGGATCGTTTCTCAGTGGTCAGAGCAGTACCA
GGGGCTGGGGAGCTTGGCTCAGTGGTCAGAGCAGAACCTGGGGCTGGGGAGCTTGGCTCAGTGGTCAGAG
CAGAACCTGGGGCTGGAGATGGGGGCTCAGTGGTCAGAGCAGTACCTGGGGCTTGGGAGGGTGGCTCAGT
GGTCAGGGCAGCACCTATGACCCGCCCCTCACTGCCCTCTGGACCCTGATCCCTGCAGAGCCGGGCGTGA
CTTTCTGGAACCTTCCACGCAGGACACAGCCTCACTGAGACTCACACTCAGACTCACACTGAGACTCAGG
GACACTGACACTCAGACACACACTCACAGACACGCTCAGACTCACTCAAGACACTCATAACACTCACACT
CAAACACTCACACACTCATATATTCAGACACTCACACTCAGACTCACTCAGGCAGACACTCACCCACACA
GAACACTCCGCTTCGCACACCAAACACGAGCAGCCTCGCGGAGTCGGATAAACCGGGTTTATTTTTTTTC
CTTTTTTTTTTTTTTTAACAAACTTTTCTTAAAAAAATGGAGGGCAGGCCAGGGCCGTCTGCGGTGTCGC
TCAACATGGCCTCCGGCGAATCGCCGCGGGCGGTCGTCGGGGGCTCAAGTGAGTGGAGGGGTCAGTGGTG
GAGACCCCGTTCCTACGCCTCGCGTCCTTAAAACAGGACGGGATGGTCGCCGCGTGGGGGGTCGGGGGTA
GTCGCTAACCACTGAGCTCCTCTGCCGCCCTTGCCTTCTTCTTCTTTTTCTTCCTTGTGGCGTCGCCGTC
CTTGGGGGTAAGGGGGAGAGGTGGGAAAGCTCAGTGCATGGAACACGCGCACCGGCGCAGCTCCCAAGGT
CGTTCTAGGTAATGGCGACCGAGTGTGTTCAGAGTGTGAGTCACACGCATCTTGCACACTCACCCTACCC
CTCCCACACTCACCCCTTGCACACTCACCCCGTCCTCCGCAGCCTCCTCCCCGCCGTCCGCCTTCTCCTT
TTTCTTCTTCTTCTCCTTCTTCACCCGGGGCGTGGTAGTGGGCGTCGCCTCGTCGGCGTCGCTGTCGCTG
TCGCGTTTCCTCTGCGGGGGTTGGGGGGACACGAGTGTCACACACACACGCTCACCTGGGTGATCACAGC
CCGCGCAACCCACTAGGCTGCACCGCCTCACACGCCTGTGCAACTCACAGTGAGCTGCGCCGCACACCAG
GCTACCCTGCCCCTATCCCCCCAACTCCCTCACTGCACACCAGACTACCCTGCCCCTGCCCCAGGCCTCT
CACAAGGACTACACTGCACACCAGGCTACCGTGCCGCTACCCTATGACTCTTGCACGGACCGCACTGCAC
ACCAGGCTACCCTGCCGCCGCCCTATACCTCTTGCATGGACCACACTTCCCACTAGGCTACCCTGCCCCT
GGCTCCACGCCTCTCGCACAGACCACGCCACTCACTTTCACGATGCTGGCGGCGTCCGCGGTGACCCCAG
GGCCCGGCGTGGCTTCGGCGGCCGTCGCTTTCTTGCTGGAGTCACTGAAAGAGGGGGATGGGTGCGAGGT
TAGACCTCCCTGCGGCGGCCATGTTATTTTCCATCAGGTCCCGGAGTCTGGGTGGGCGGGGCGATTTCAG
GAGGAATCGATAAACCCCGCCCTCACCCGCAAACCCCACCCACCATCACACCAAGCCCCGCCCACACACA
TGAGCTCCACCCCTGCCCCATAAGCCCCGCCCTTACCTGAGAACCCGTCCCATAAACCCCACCCTCTTTA
AGCACTGCCCTCCCCTTTGAACCACGCCCACAAGCCCCACCCACCCTACCCAGACCTCTTTCTAGTCACT
CCCGCCTCCCCAAGCCCCACCCACACATGTAACCCCTCCCACCCCGTAAGTCCTGTCCTCTCCTTTGAAC
CATGCCCACCTCCATAAGTCCCACCCACCCCACCCAGACCTTTCTAGTCACGCCCACCTCGGTAGGCCCC
GCCCAAACCTGAGCCCCATCCAACCCTTTAAGTCCCACCCTCTCCTTTGAGCCCCACCCACCCTGCTCAG
ACCTCTTTCCAATTCTGCCCACCTCTGTAAGTCCCGCCCACACCTGAGCCCCACCCTGGTCTGCAAGCCC
CACCCTCTCTGAACCACACCCACCCCATAAGCCCCACCCAGACCTCTTTCTGGCCACGCCCACCTGTGTA
TGCCCCGCCCGCTTTTTACCCCATCCGCCCCAACTACAAGTCCTGCCCACCCCTAAGCCCCGCCCCTCAC
CTGTAGTCCACGTAGTCGCGCGTCCAGGAGGCGGGGGTGCCGTCCGTGGGTCGGCCATGTTTGTCCAGGA
GGCCCTGCTTGATCAGCTGCTTCTTCTGGCTTGCCTGGGGGGAGGGGGGGCAGGGGCGGGGCCGGTGTCA
CTCAATGTGTCATTGATAACCATTACAAATCAATAAAAATTAGTGACCAATCATTGCATCAATAACCATT
ATGTCGTCGATGATCAATGAACATCATCAGAAATGTCATCAAAGATCAATAATCAACAATTAATGTGTTA
TCGGCCACCTTAATTGCCCATCAATATGTTATCAACGATCGATTATAAGATCGTCAATAATTAAATCATT
ACATCACTGGTAATCAGTACGTCATCAGTGAATAATCAATAAACAGGGGGGTGGCCATGTTGATTACCAA
TCGATACGTCACCAATCACTAATCAATCATCGATCCACACGGGAGGCAGCCATGCTGATTGCCAATCAAT
ACCTCACCAATCACTAATCAATCATCGATCAATACGGGAGGCGGCCATGTTGATTATTGACCCATGTCAC
CTCCAACAAATCAGTCGATGATTGATCATTGTTCAATGCAGCAGTGGCCGCCCCCCTGACCTCTGATCCC
CCACCCACCCCACCTCTCCGCCGACCTCTGACCCCCTCCAGCCTGACCGACCTTCGGCCCCAGGCCCCAC
TTGCGGGGGTAGGTGTCCCGCTCCATGATGACGCGCTTGATCTTCGCTACTACCCCGTGGTCGCACGTGG
AGATCACAGCCGTCGTCATCAGTGCGATGGCTGCCGGGGAGAGGGGTGGGTGGGTCAGTGGTCAGAGCAG
GGGGCATAAGGATGGAGAGGGGTGGTTCAGTGGTCAGAGCCGGGGACACCGTGATTATTATTAAGGATGG
AGAGGGGTGGGTCAGTGGTCAGAGCCAGGGACGCCATGATTATTAAGGTTGGGGCGAGTGGCTCAGTGGT
CAGAGCGGGGGGGGGGGGGGGGGAATGCAATGACTATTAAGGCTGGGGGTGGGGGGTGGCTCAGTGGTCA
GAGTGGGGGGGGACGCCGTGATTAAGGATGGAGAGGGGTAGCTCAGTGGTCAGAGCCGCGAAACGCCATG
ATTATTATTAAGGATGGAGAGAAGTGGCTCAGTGGTCAGAGCAGCAAGGGACGCCATTATTATTAAGGAT
GGAGAGGGGTGGCTCAGTGTCAGAGCAGTAGGGGACGCCATGATATTATTCAGGCCGGGGGGGAGGGGGC
AGTGTGTGCAGCTCAGTGGTTAGAGCAGGTGACGCCATGATTATTATTAAGACTGGGTGGGGGGTGCGGG
TCAGTGGTTAGAGCAGGTGACGCCATTATTATTAAGGATAGGGAGCTGGCTCAGTGGTCAGAGCGGTGGA
CGTCATGATTATTAAGGCTGGGGGAGCGGCTTAGTGGTGAGAGACGGGGACACCGTGATTATTAAGGATG
GAGAGGGGTGGCTCAGTGGTTAGAGTTGCGGGGGGACACCCCACTGTCATTAGGGCTGGGGGTGTGGCTC
AGTGGTCAGGGGCCCTGACCCCCACCCTCGACCCCAAAGGAGAAGGTGGGGTGGTTCAGTGGTGAGAGCA
GGGGACATTATTATTAAGGCTGGAGGGTGGGGTGGGGTGCGGCTCAGTTGTCAGAGCGGGGGGTGGGGTG
GGGGGGATGCCCTTACTATTAAAGCCGAGGACTGGGTAGCTCAGTGGTCAGAGCGGGAGGGGTACGCCAT
GATTATTAAGGATAGCGGGGTGGGTGGCTCAGTGGTCAGGGGCCCCGACCCTACCCACCCCCCCCCAGAC
CAAGATGGCGCCGCCCCGCCCGGCCCTCACCCACGCAGACGGCCTCGCCCTTGGTGGTGATGACCACGAC
CTCCTGGTTGACCTCGATGCCGTCCTCGTAGCGCAGGAGGCCGGGGAGCATGATCTTCGCGCCGTAGCAG
ATGGCGTTGACCTGCGGGGGTGGGGGGAGACGGGGGGTAACGTGAGGGTCTGGACGCTGACCGCTACCCG
ACCTGGGCGCTAAATTCCCCACCTGGGTGCTAACCACTGCCCCGCCTGGGCGCGAACCATTGCCCTGTGT
TCCCTCCTTCTATGCTGGGATGGGGGACGGCTGATCGCACCGGGCGTTAACCACTGTCCTGCCTGAGCGC
TAACCACTTCCCCACCTGGGCGCTAACCACTGCCCGGTCTATCCCTCCTTCCATGCTGGGATGGGGGTCG
GCTGATCGCACCGGGCGCTAACCACTGCCCCGCCTGAGCGCTAACCACTTCCCCACCTGGGCGCTAACCA
CTGCCCGGTCTATCCCTCCTTCCATGCTGGGATAGGGGAGATGGCTGATCGCGCCAAGCGCTAACCACTG
CCCCATCTGGGCGCTAACCATTGCCCCGTCTGCCCTCCTCTGGTGCCGGGGCGGAGGAAGGGCGCTAACC
ACTACCCTTCCTGTCCCTTCTTCAATACCGGAATGGGGGACGGTATGGCCGTTCGCACCAGGCGCTAACC
ACTACCCCACCTGGACGCTAACCATTACCCTGTCTATCCTTCTTCCATACTGGGACTGGTGAAGAACAAC
CGCATTGGACGATGACCACTGCCCCGCCTGGACGGTAACCATTGCCCTATCTGCCCTCCTCCCATTTCGG
GATGGAGGAAGGGCGCTAACCACTACAATGTCTGTCCCTTCTTCAATACCGGGATGGGGGACCGGCCAGC
CGTTCGCACCGGGCGCTAACCACTACCCCGTCTGTCCCTCCTTCCGTGCTGGGATGGGGGGGGGGGTTGG
CTGATCACACCCAGCGCTAACCACTGCCCCACCTGGGCGCTAACCATTGCCCTGTCTGCCCTCCTCCTGT
TCCAGGATGGAGGAAGAGCACTAACCACTACACTGCCTGTCCCTTCTTCCATTCCAGGATGGGGGATGGC
CGTTCGCATCAGGTGCTAACCAGTGCCCCACCTGGGCGCTAATCACTGCCCCGTCTGGGCTCTAACCACT
GCCCCGTCTATCCTCCTTCCATACTGGGACTGGTGAAGGCCAACCGCATTGGACGATGACCACTGCCCCG
CCTGGGCGCTAACCACTGCCCTGTCTGCCCTCCTCACGTGTCGGGATTGAGGAAGAGCGCTAACCACTAC
ACTGCCTGTCCCTTCTCCAATACCGGGATGCGGGACAGGACGGCAGTTCGCACCGGGCGCTAACCATTGT
CCCGTCTGCCCTTCTTTCATGCCAGCTAATCGCATTGGACGCTAACCACTGCCCCGTCTGTCCCTCCTTC
CGTGCTGGGATGGGGCACGGCCGTTCGCACCGGGCGCTAACCACTACCCCACCTAGGCGCTAACCACTGC
CCTGCCTGGGCGCTAACCACTGTCCCATCTATCCTCCTTCCATACTGGGACTGGTGAAGGCCAACCGCAA
TGGACGATGACCACTGCCCCGCCTGGGCGCTAACCACTGCCCGGTCCGGCCCTCCTTCCGTGCCGGGATG
GGGAACGGCTGATGGCACCAGGCGCTAACCACTGTCCCACCTGGGCGCTAACCACTACCCCGCCTGGGCG
CTAACCACTGCCCCGTCTGTCCTCCTCCCGTTCCGGGATGGAGGAAGAGCGCTAACCACTACCCTGTCTG
TCCCTTCTTCAATACCCGAATGGGGGACGGCTGATCGCACTGGGCGCTAACCACTATTCTGCCTGGGTGC
TAACCACTGCCCTGCCTGGGCGCTAACCATTGCCCCATCTGCCCTTCTTCCATACTGGGACTGGTGAAGG
CCAACCGCATTGGACGATGATCACTGCCCCGCCTGGGCACTAACCATTGCCCTGTCTGCCCTCCTCCCGT
GCCAGGATGGAGGAAGAGCGCTAACTACTACCCTGTCTGTCCCTTCTTCAATACCGGGATCGGGGACGGG
ACGGCCATTCGCACCGGGCGCTAACCACTGTCCCATGTGCCCTTCTTTCATGCCAGCTAATCAAATTGGA
CGCTAACCACTGCCCCATCCGTCCCTACTTCCGTGCCGGGATGGGGACGGCTGATGGCACCGGGCGCTAA
CCACTGCCCCGCCTGGACGCTAACCACTGCCCCATCTGTCCTTCCATACTGGGACTGGTGAAGGCCAACC
GCATTGGACGATGACCACTGCCCCGCCTGGGCGCTAACCATTGCCCCGTCTGCCCTCCTCCTGTGCCGGG
GTGGAGGAAGGGTGCCAACCACTACCCTGTCTGTCCCTTCTCCAATACCGGGACGGGGCACAGGACGGCC
GTTCACACTGGGCGCTAACCACTATCCTGCCTGGGCGCTAACCACTGCCCCATCTGGGTGCTAACCATTG
CCCCGTCTGGCTTCCTCCCGTGCCGGGATTGAGGAAGGGCGCTAACCACTACCGTATCTGTCCCTTCTTC
AATACCGGGATAGGGGGCGGGACGGCCGTTCGCACCGGGTGCTAACTATACCCCGCCTGGGCGCTGACCA
CTGCCCCGTCCGTCCCTCCGTACCGGATTCCCATACATCCTGTTCTATACGCCGCCCCCTATACGTTAAC
CATACGTCCCTGTTCCCATAGTGCAGGGGGGAACGTATAGAATGAGCGGGGAACATAGACAACTAATGGC
ACAGAGAGAACGTATGGAACGAACGTACAGAACTACTGACACAGAATCAGCGACGTAGGAACGCATAGGA
CAGGCAGGGAATGTACGGAATCAACGCCATCATAAAGGGGGCCTATACGGTTAGCGGGGAACCTATGGAA
CCATATACAATTAACGGTGTAGCGGGGAATGTATAGAAGAGGCAGGGAACGTGTGGAATCAGTGAGAAAT
GTATAGAATTAGTGGGGAATGTATAGAATCAGTAGCACTGTAAGGAGAATGCATACAATTAACAAGAAAA
AGGGAATGTATAGAACTGGCAGGGAACATATAGGATGAGCAGGTGATGTACAGAATCAGGGGTAACATAT
AGAATCAGGGGTAACTTAATGTATGCATGGGATATATGGGATCGGGGATGACATATGGAATGGGGGACGA
TGTAAAGGGATCATACAGAATCAATGCCATCCTAAAGGAACCTATATAATTAGCAGGGAACCTATGGAAT
TGGCAGGAAATGTGTAGAATCAGTGAGTTAAGAATGTATAGGGCAGGTAGGGAACGTATGGAATCAACAC
CATCATAAAGGGGGCCTATACAATTAGTGGGGAACCTAAGGAAACAGCGGGGATCGTATATAATTAATGG
TACATCGGGGAATGTATAAGACAGATAGGGAACATATGGAATCAGTGGACAGTGTATAGAATTAGTGTGG
AATGTACAGAACCAGCGGGGAACATATAGAAGGAAACATATCATAAAGAGAATGCATACAATTAGCAAAA
ATGGAACATATAGAACAGGCAGGGAGCATATAGAATAGGTGCCATATGGAATCAGTGATGTAAAGGGAAC
ATGTAGAATGGGGGCATCATAAAGGGAACGTATAGAATCAATCAGGGGTGACGTATAGAATCAGGGACAA
ATTGAAGGGAACATATGGAACCGGCAGGGAACGTATAGAACGGGTGGGTAATGTATGGCACCGGAAGCAC
CATATGGAACGGGCAGGTGACATATAGAACATATAGAACTAGCTGGTAATATATGGAATTGGGGTGACAT
AAAGGGAACATATAGACCGGGCGCTGGCTGCGCCACCCACCGCACTGTCCTTCATCACCAGGCGCTTGTG
CGACGTCAGCAGCTTCTCCAGTGGGAAAACCACGCGGCGCAGGTAGCTCTCGTCCCGGTGGTGGTCGTAT
AGATACTGCGCGTCCAGGACGTCGTGCATGGTCACCATGTGGTCCTGGGGGGCGGGGCGGGGACCAATGC
TGTCATTACGTACGTTCCGTCCCCCATGTGACGTATAGCTATACATCAGACCGCCACCAAAAATAACATA
TATCTATACATTGGGCCCTCAAATACTTCATTCTATGTCTGACCCCCCCACATACTGCATATCTATACGT
CCAACCCCCACTTAATGTATGTCTATACATCAGACCACCAGATACTATGTCACTCCCCCAAAAACAATGT
ATATGTATACATTCGACCCCCCTCAAAAATACTGTATTTCTATATGTCCCATCCCCACATACTGTGTATC
TATACATCTGACCCTCAAATGCTGTGGTTCTATACGTCAGGCCTTCATATTTCTATACATCACACCTTCA
AATACTTGACACATAACATATATCTGTACGTCAGGTCGCCCCAAAATATTGTATTTCTATACGTCAGACT
CTCAGATACCATATATAAACATGTTGGACACCCAAATACCGTACATCTGTCAGTATTAACTACACATTGT
CTTCTATACGTTGTCTGCTACACTCAGCGTGAACTACACACTGTCTCCTATGATGCCACCCATACATCGT
GCCATACATACATTGTCCCCATACATTAACTATGAATTTTCTTCTATATGCTGTCTTCGCATTTCCCCCC
ATACATTGCATCCCATATCACCCTACATTCCCTCCCATACACTGTCCTCACATTTTCTCCTATACATTGA
CTCCCATATGCTGCCTCCCATGTTGCCTGCCATACATTGCCGCCCACATATCCTCCCCTATACATCATGT
TGTATATTCTTCCCATACATTGACCTCTACACACTGCACCCATAAATCCTGTTCCATACATCGTCCCCCA
TATACCTATACATTAACTACAACATATCTTATTTTCGCCTATACGCTGTCCCCTATACTTCCTGCTCTAT
ATGCCATCCCCTACGTATCATACTCTATACGTTGACCTCTATATGCCATTCCCTATACATTAACTATACA
TCACGTCCTATACATTTTCCTCACTCTGCTCTACTCGCCGCCCCCTTATGTTAACCATACGTCGTCCCCT
CCCCCACTATACGTCGCCCCTTAGATCACATTCTACACGTCACCCCCTATACATTGTTCCATATGTTGAC
CCCTGCACGCCACCCCCCATACGTTGTCCCCGTCCCCTGCTCACCCGCTCGCCCACGACCCCCGAGCGCA
CGCGCCGCAGCTCCTGCATCTGCCCCCCGACGCCCAGCAGCAGCCCCAGGTGCACGCACAGGGTCCGGAT
GTAGGTGCCAGCCTCGCAGCTCACCCAGAACACACCTGGAGGGGTCACGGGGAGGTCAGGGGTCACGGGG
AGGTCAGGGGTCACGGCGAGGTCAGGGGTCATGGGATGGACGGGATGGGGAGAGAAGGGGAAAGAGAATG
AACACGGAGAGGTCGGGGGTCACGGGGTAGTCGGGGGTCACGGGGAGGTCGGGGGTTATGGGATGGATGG
ACGGACGGGGATGGAGACGGGAAAAATAAATACGGAGAGGTCAGGGGTCACGGAGAGATCAGAGGAGGTC
ACAGACACCACATCCAAAACAAGCACACGGGGTGGTCAGGAGTCACAGGATGGACGGGAAAAATAGAGGT
CAGGGGTCATGGAAGTGTCAGGGGTCACAGGACAGACGGACGGGGGAGAGGGGGGAAGAGAATGGAAGTC
ACGGGGAAGTCAGGGGTTACGGGACAGATGGACAGAGATGGGAAAAATAAATAAGAGGTCAGGGGTCACA
GAGAGATCAGAGTTCTTGGGACGGACAGATAAAATATGGGGAGGTCACAGTTCACAGATATGGGGCGTGA
GGTCAGAGGTCACACTGCAACCCCGACGGCAGCCATAGCTACATACGGAACGGTCAGAGCTCACAGACAC
GGGTTGAAAAGGTCACACTTCCCAGAAAGGTCAAGGTTCCCAGACCACGACCCCCCCCAACAGGGGATCC
CCGGGAACACACCCTCCCTCTCGCCCATGACCCCACCGTGACCCCGGCCTCACCCAGCCTGCGCTCAGGG
TCGTACTCGACAACACGGCTCTCATAGATTGTGCGCACGCGCAGCTGCCGCTTCACTGCTGCGATGAGCG
GGGGACGCTGGAACAGGGCGCCTGTCAGGGTCTCCAGGGCCTGGGGGCAGGGGCAGGGAAAGATGGCGGC
CAGGGTCACATGAGGTAACGGGGGCGGGGGGGGGGAGAAATTAACATTCGAATCCGTGAAATATTCAAAT
TTATGAGGCAATGTAATTAATATGCAGATTCCAGAAATTAATTCCAATATGTGAAATGACTATGCAAATC
CAATAAATTAATATTTAAATTCTCAAAATTAATATGCAGCTTCACAGAGGTTATAAGATCCATAAAATTA
ACTCAAAATAAAACTTATTAACTTAATATTCACAAAGTCTAATATTTAAATCTGCAGTTATATTCAAATT
TACCAATTAATATGTTTAATATGCAAGCATACATTTATATATATAACGTATATTCAAATCCAAAAAATTA
ATTCAAACTCAAGCTTGTAAACTTAATGCAAATTAAAGAAATCAATTCCAATCCGTAAACTTAGTATTCA
AATCCATAAAATTTAATATTTAAATCCCCAAAAATCAATATTCAGATTTATAAAACAATGTAATTAACAT
GCAAATTCATACCAGTTATAAAGTTCACATAATTGAAATTCATAAGATCTAATATTTAAACATGCAAGTT
AATATTCAAATTTACGCGTTAATGTTTCAATATGCAAACTTATATATTTACATATTCAAATCCAAAAATT
AATTCAAACTCGAGCTTGTAAAGTTAATTCAAATTCAAGAAATTAATTCCAATTCTTAATTTAATATTCA
AATCCATAAAATCTAATATTTAAATTACCAAAATCAATAGTCAGGTTTATGAATAATGTAGTATGCAAAT
TCATAAATTTAACTAAATGTATATTCGAGTCCATAAAATTTCATCCCAACTCAAGTTCGCCAAATTAATC
CAAGATCCAGAAAAGAATCCTGATTCGTAAAATTAATATTCAAATGTGTAAAATGAATACACAATTCCAT
TAAAATTAATATTCAAACCTGTGAAATTAATATGTAAATGCATAGAAGTCATAAATATCCATAAAATCAA
CTCAGGGCAAAATTCGGGAAATTACTATGCATATGCAAATTCATAGTTAATATTCAAAGCCATAAAAATT
AACATTCAAACCCGTAAAATTAATATTAATTCAAACTTAACGTTTGGTCCCGTAATCGCCCCTAAAGCCG
CGCCTGAAACCGTAATCTCCCTGAAACTGCGCATCACTGAGTCCCGTAATCTCTTTAAAACCCCCGCACT
CTGTACCGTAATATCTGTAAAATCGCGCAGTTTTCCCGTAATCTCCCTAACACCGCGCAGTACTGCGTAC
TGTAATCTCCCTGACAGCGCGCCCTGTCCCATAGTCTGTCTAAAACCCTGCAGCACTGCGTACCGTAATC
CCCCTTAAAAAACCGTACTGTCCTGTAATCTCTCTAATGCAATGGACGGTACCGTAATTCCTCCAAAGCC
GCTAACTGTCGTACTCTCCTTAAAGACTCGCACTCATTACCGTAATCTCTCTAATACCGCGTACGGTACC
GTAATTCCTGTAAAGCCGCTCACTCTGATCCGTAATCTCCTTAAAGGCGCGCACTCGGTACCGTGATCTC
CCTGACAGCGAGCAGCAATGTGTACTGTCATCTCCATAAAACCGCGCACTCGGCACCACCGTAATATCCC
CAATAACTCCCGGGTGACCCAGGCTGTGAGGCCACCTGCTTAAGTGACCCCAACTCACCCTGGAGAGCTG
GGCGGTCCCCTCGATAGCATTGTGCAGCCGCACGACCCCGACATACTCTTTGCCTGCAGGGAGGACACAC
AGGGGCGGTCAGGGCAGGGACGCGAGGGGGTGGTAGGCTCTACATTAGTGACCTCAGGAAGGGGGTTCGG
GAACTGAGGACGCTTTGTGTCTAAGAAGGGCTATGTCATAGTGAACGGCGCAATGACATCACCCCGAACT
GGAAGTGTGGAGGCTGAGATCTTCTGTGTGAAATAAGTCCTGTCCCGCGCCCCTCCCTCCTGCCCCTCCC
CGTCCTCCATCTGTCCCAGCCCCTGCCTCACTCACAGAAGCCCCCTCCCACCTGCGCACCCCCCCCCCGT
TGCAACTGCCCCGTGTCCTCCATACGCACCCTCCTTCCTGCCCCTCCTCCCTACCCCTTCCCCCCTCCCT
TCCCCCACTACCCCCTCTACCCCCCTCACCTGAACTACCCACCCCTCCATTCTGCCCCTCCACCCCTCCC
CCACTACCCACTCTACCCCTCACCTGCACTACCCAACCCTCCCTCCTGCCCCTCCTTCCACCTTCCCCTA
CCCCCTCCCCCGCACTACCCATCGCTCCCACCCCTTGCTCACGCACCCCTCCCTCTTTCACTGCCCCTCC
CCTCCCCCCGTACACCCCCCCTCACCCGCGCTCTGCTGTGACTTGACCAGGCGCGTGGCGCGCTCGATGC
AGACGATGAGGCACCCGGTGACCTTGGGGTCAAGTGTCCCGCTGTGCCCCGTCTTCTCCACGCGCAGGAT
GCGGCGGATCCAGGCCACGACCTCGTGCGAAGAGGGGTTGGATGGCTTGTCCAGGTTGATGAAGCCGGTC
CTGGGGGGGGGGGGGGATATATACATCACGTGTAGGCCAATGTCACACATGTCACTTATATAACATATAT
GCTACATATAGGCTACACGTCATATACATACCATATATATACCATGTGTACGTAACATATAGAACATACG
TCATATATGCATCATACACGTGTCACATATACATTATATATACATCGTGTATAGGTTATATGTTCTATAT
ACATCATGTGTGCAGATGCAGCCGGTCCTGGGGGGGATATGTATACGACACATGTACTCTATACGTCACA
CATGTCACACACGTCACATATACATCATATATGCATGACATATACATCATGTATACATAACATAAAGGCC
AGGGTTGGGGGATTTAGCTCAGCGGTAGAGCGCTTGCCTAGCAAGCGCAAGGCCGTGGGTTCGGTCCCCA
GCTCCGAAAAGAAGATGCATCACACACGTCACACATACATTATAAACACACTATGCATAGGTTATGTGTT
CTATATATGTCATGTGTTCAGACAAAGTTGGTCCTGGGGCGGGGGAGGGATGGATAAGTCATGTGTAGGC
CATACATCACCCACCTGTCATATATACGTCATATATATGTTATGTATGGGCTACACATCATATATGTATT
ATATATACATCATGTATACATAACAGATAGGCCATACATCATATATGTGACACACATATGTCACAGATAC
ATTATGTACACATGATGCATAGGTTATATGTTCTATATACATCATGTGTACAGATGAAGCTGGTCCTGGG
GAGGCGGGAGGTACATTCGTTATACGGTGTATATATACACGCTATATATAGGTTGTGTGTTTTATATATG
CTACATATCCTATGTATACACATTATACATAGGTTACATATGCAGCAGATCGCCTATATGTATACATACA
GGTGATAATTGGAGCAAATTACATACACATAGGATATGATATGGTGATATATATATAACCTATATATATA
TGTAGGCTATATACATTATATGCTCACCCAACCATGTGTATGTATGTATGTGTATATATATATATATGTA
TATACAGGTCATACAGTATACAAGTGTGTACCTACAGGTCACGTACTCAGATCACATATATACACATAGA
TTAGGATGTAGATACTATGATATACATACATATAAATATATAGGTTAAACGTCCGGGTCTCCCCGTCCCG
CCTACCTGACGTACTCCCCGATCTCCCTCTTCAGCGGGTTGGAGCCGCACGGGATGGGCGTGTAGTGGGT
CGTCCGCACGTTCAGTCTGTCAAAGTTCTGGGGAGGCGATGGCGGGGTGGGGGGTGGGGGGTGTCAAAGG
TCACCCACAGTAAAGATGGCCACCAAGCTGACTCACCCACGCCGCCCAAATCAAAGATGGCTACCAACTC
TCTTCGCTCAGGCCGCCCACCTTGAAGATGGCGCTCTAACCACTCACCCACCTCTACGGTTCCTCCCCAG
CCCAGTTTTGAGGAAGGGTCTCTCTCTACCTAGGCGAGGCTAGCCAAGCCCACTGGTGTCGAAGGGGTGG
AGCAGGACATGGCCTCCCAGTGGTCAGCGACCTTTACGATTAGGGTTTTAGATGGGAACTGGTATGGAAT
CCACGCATCCCGTGACGTGGGTGGGGCGGGACCTACCTTGAGCAGCAGGGGCCACTGGGAGGTGTCCAAC
TGAGCCGCCTTGGACTCCGGTTTGATCAGGAAATCTTCCGCGTGCTGGATCTCCTGCGGGGGGGGGGGTG
ACAGGAAGTGGGGGGATGACAGGAAGTGAGGGGTGACAGGAAAGGACGAGCCATGGGGGGGGGCGTCGGG
TCCGTTAACTTCGGCCATGTCAGGCTGGACCCAAATATTTAAATATTTTAGCATATATTAATATTAATGT
CCTAATAAAGCCTGGGGCCCGAAGTGGAATCTCGGGATGACGTCATCGGCCGTTCACTGTGACATCACAC
ACGCGACATATAGTCCAGAAAGGTCGGGGATGATGTCATCGCACACTTCATTGACATCATACGTGGGACG
GGTCACAGGGTCGGGGATGACGCCATGGCTCCGTGTGCTGTGTTGTCACACGTCAGAAAAATAAGAATGA
AGAAAAAAAAAAAAAAAACCCCACGGCCACTCACAGCCACGTCAGCTTCCGGCAGCGGCTTCCGCTCTTT
CTTCTTCTTGTGCTTCTTCGGGAACGTCATGGCGGCTGCGGGGGAGACAAACGCAGGGACCTGAGCAGTG
CCTGCTCAGACTGAGAGGTTTAAAGTCGGCTCTGATGTCGGGGCCCAAAGAAAGCCTGATGTCACCGAAA
ACCCATTCGTTTGAAAGCCTGATGTCACCGAAAACCCATTCGTTTGAAAGCCTGATGTCACCGAAAAAAT
AAATGTATTCTAAAGTCTGGCGTCACCAAAAATTAGGCCTGACATAACCGAAAACCGTTCATTTTAAACT
CTGAAGTCACCCAAAGTTTATTCTTAAGTCTGAAAAACGTGAAAGTCTCACGACACCAAAAGTTTTAAAG
TGTGACATCACCAAAATTAGGTCTGACGTCACAGAAAACCATATATTTTGAGCTCTGACGTAACCCAAAC
TTTATTCTTAGGTCTGACGTCACCGAAAAACTTTAAAGTCTGATGTCACCAAAAGTTAATTTTAATGTTT
TACGTAAAAGTAATACTCCAGTCGCTGACGTCATCAAAAATTATTCTAAGGCCTGACGTAAAAATAAACA
GACATTTTAAAGTCTGACGTCAGCGGAGGGGGAACCACGTTCCTAAAGCACAACCTGGCAGAAAATCGGC
CCCAGAACAGATGCTGACCAGCGCCGCCCACCCCCCCCCCCCCCCCGTCACGGCTCCCGGGCTCTTAAAA
CGTCCCAGCGTCAACTTCCCTCGGGCGACTTCTTATGACGACAAAATCGCCTCTATGACGCCCTCGGGAC
CAGACTCGAGTCGTGTTTGGCGCGAGGCAGGGAGCTAAGAAAGTCACGCGGGTCTAAAACGCGCGCGTGT
GGCCCCGACATGGACTCTCCGCGCCTCCTTATGACGACACAGTCTGGCCAGCCTCTATGACGCACTCGGG
AGGCGACCCGGGTCATGTTTGGCCCGGGACCCAGAGCCAAGGTAGTCACGCGGGTCCGCGCTCGGCCCCG
GCACACATAAAGGCCAGCGGCGCAGCGGTCAGACCGCGGGACGGGAATCGCGCGGGCCACGCGGGTCGCG
CAAGCGCAGCGCCGCGCGACTGCCTCCGGGTCACTGAGCGACCGCGCTGGAACTCGCTCCGGGTTACGGA
TCGCGCCGCGCAGTGCCTATTCGGCGCTGCGGTCCTTACCTTCCGCGTCCGCCATGTCGCAGGCAGACAA
CCCGGCCAACCGCCGCTAACCGCCGCCGCGAGCCGAGAACCGCGCACGCCAACAGTCACCACGCGCCGCC
GGGACACGCCCACCGCTGCTCGCACCGCCCCGGATGCAGGAAAACGGAAATAGCAGCCCGGAAGTCAAGG
GGCGGGGACGGCCGAGAATGGCAGACTCCTACCGCCCGACACCACTGCGGCTACAGCAAAACGGAAGTAG
CTGCCAGGAAGGCAGCCCGGAAGTGCGTAGAGGGTGGGGCCCGCACGTGCGCCGGGACGCTCTCCCGCGC
TCCTCCGGGCCCCCCACACAGCCACCGCTCGGCTTAGCGGAGCTATGGAGAAGCGATCGTTGCGGCGGGT
TGGAGTGGGTGGGCATAGCCTTCGCTCTCCCCCATCAGCCTTCGCTCGCCCCCATCAGCGTGGAGCGGGT
GGGCGTGGCCTGCGCTGTCCTCCCTCAGACTGGAGCAGGTGGGCATGGCCTTCGCTGCCCGCCATCAGCG
TGGGGCGGGTGGGCGTGTCCTGCGCTGTCTGCCTTCAGCCTTCAGCGGGTGGGCGTGTCCTGCGCTGTCC
GCCTTCAGCGGGTGGGCGTGGCCTGCGCTGTTCCCCCCCCCCCCCCCTCGGCCTGGAGCAGGTGGCCGTG
GCCTTCGCTGGCCCCATAGCCTGAGTGGGTGGGCGTGGCCTGCGATGTCTCCCATCACCCCTGAGCGGGT
GGGCGTGGCCTGCGCTACCAGCCATCAGCCTTGAGCGGGTGGGCGTGGCCTGTGCTGTCCCCCATCTGCA
AGTAGCGGGTGGGCGGGGCCTGCGCTGTCCTCCCTCTGTGTAGAGCGGGTGGGCGGGGCCTGTACAGTCT
CCCTTAAGTGTAGGGAGTGGGCGTGGTCTGGGCTGTTCCTCTTTGGCGCCAACGCTCCTGGGCGTGGCCT
TCAGGGCCCTAAAGTGTAGTGCGGGTGGGCGTGGCCCGCAGTGTCCTAAAGAGGGTGAGTTGGTCTTGGA
GCAGGTGGGCGTGCCCCAGGCTGTCCGTCTTGCGCGTCACCCTCAGTCTAAAGCTTTGCCAAGGCCTAGG
GAGGGTAGGCGTGGCCTACAACCAGTGGGCGTGGCCTGCTCGACCTGTCATCGATGGTAGGCGTAGCCTG
TGCCTTCTGTTGGCTTGGTCTGCGCTGTCCATCTTCAGTGTCACCCGCTGTCTAAACCATTGTCTGGGCT
TAGGGAGTGTGGGCGTGGCCTAGAGAGGGTGGGCGTGGTCGGTACTGTCTATGGGCGTGGCCCGCGCTGT
CGGTCTTCAGCGTCACCAGCTGTCTAAACCGGTGCCCGCCTTAATGGACACCGACCTTTCCCTCCGCCCG
CCGCGACGTCCGTTCCCGTTGAAAATAGTTTCTCTCTCTTACCCGACGCGGACGTCGTGGCCGGCAACGG
TCCGCGCGGAGGGCGGCCGCCTCTGTGAAGAACGCGAGGAGGGAGCGGGGCCCTAAGATGCCTCCCGCTC
TTCTATACGTTTACGGGAAACCGAGTCACGGACGCCGTGTGTGCGGTGTGCAAATGAGTCGTAAGGGGCT
GGGGAGTGTGTGTCGTGTTTTCCCCGACCTGTGTGCAGTGCTCATCTCCCATATGTGTATATACGTGTGT
CTATATTTCTATATATGTATATATAGCATATATTATATATTCTATTATATATGTATATGTACACTACAGT
GGAGCTTCCATTTCTACCTGATCGGTGATCCCCATTTCCTTAGAACGGACTCTATGCCCAAGCTATCATA
TTGTGTGTGTGTGTGTGTATACATGGCATATATAGTAACTTGCATGTTTCATATTTATATATATACACAC
ATACATACACTGTATGTATTTATATAAATATATATACATACATATACATATTGTATATATATAGTATATA
TCATAACTTGTATGTTTCATATATATACACACACATGTACAATACAATATGTATTTATATAAATACATAT
ACATATATATCTGTATGAGAGATAACCATTGAACACAGGTTGGGGAAAATACGACACACACTCACCAGGC
CCCTTATGCCAATGCACACGTATGTACATCTCACACACACACACAGACACACACACATAGACACACACAC
ACGCACATCACACATGCATGTACATCACACACACACGCATATACACACACATGCCCATGCACACTCATGC
AACACACACACACATACTTGCAGTAAAAAATAGACTCAAGATGTTTTACAGACAGACAGACAGACACAAA
TACATGCGTGTGCACACATATGCATTTATTAACAGTCCTGATTAAAGAAGTCATGAGTGTGAGCAGGAGT
TTCAGGGCAGGAGATGAAGGGGTCATCACGTGTTCTTTTAAAAATTATAAATAATAGTGGGATCCCATCT
TAAAAACACAAATCTGGGCTGGAGAGATGGCTCAGTGGTTAAGAGCACCCGACTGCTCTTCCAGAGGTCA
TGAGTTCAATTCCCAGCAACCACATGGTGGCTCACAACCATCTGTAAAGAGATCCGATGCCCTCTTCTGG
TGTGTCTGAAGACAGCTACAGTGTACTTATATATAATAAATAAATAAATCTTTAAAAAAAACACAAATCT
GAAATAAAAATAATATAAAATATACATATAAAGTGTAAAATAAATTTTTTATATATGTAAATTTTTTGTG
CTCCTGAGACAGGGCTTCACTGTGTAGCCCAGGCTGTCCTAGAACTCAGAGATTCTCTCACCTCTGCCTC
CTGGGTCCCAGGATTAAAGATGTAAAGGAAGCCGCACCACACCTGGCTGCTTTGTGATTCTTTAAGATAA
TCAATGGATGATAATTGATTATTAATTATTAATTGATAATGATTTAATCGAATGAAATAAAAATTAAAAA
TAAAAAAATAAATAAAAATAAAAGTCGAGGTCAGTGTCCGTGCACGTGTACAAGTTAATGTGTGATAAGA
AGCAGATCAGAAGATGAAGTTATAAGGAGAAACGGATGAATAAATATTTTTCACACTCACAGACACTCAC
ACTCACACACATATATATTACATTACAGTTCAGGAGCAAAGCCACAAAATATATATATATGATATGTGTG
TGTGTGTGTGTGTGTGTGTGTGTGTTTGATGATCTCAGCGCCATGTTGTATTTTACACGTAACCTGATGT
TTCCTTCTCATTCATCAAACACCGTCTGGTTTGTAGATTTCTGTGGCCTACGATTCCTCCAAAAACTCAT
TGGACCCAAAAACTCATTCCAAATAAAAGAGCCGTTCAGTGCACTGGGCTCTCGCCAGTTCAAGGCACTT
AGAATTCATGGTCAGGACTGCGCCATCGACGTCACTTATGTTCACATTTATTTATTTTATTTATTTTTTA
CTCCTTAGTTTTTTTCCACATTTGCACGATCGGGTTTATTTACAATTTTTCGGGGAAGGAGATGGACTCG
TATAGTTTTTACACATGAAATGTATAAATTCTATACGTCCCTGAAGCATGTGACTGCCAGGCGTGTTATA
GCGAAGAGGCAATGCTTCATATCTCTCTCCTTCTGTCAACCCGTTACTCAAGTCCACATATACCATGATG
TACGTCACTCAATGTATAAATTCTATAAGTCCCTGAAGCAAGCACATGACTGCTGGGCAGGCTATAGCAC
CCTCCCCCCAAAAAAAGTAAAAATGCAAAAGAAAATTCCAAATCACGCTGTTCAGGGACGAATAGAATTT
ATAAATTTGGATTAAAAAAACTCAAAGGGAAGAATCAACTGGAAGGGGGGAAAGAAAATAATATAAAGAG
AGGAAAATAAGGAAATTGATACAAGACGTCAGCAGAACGATGAGCCTGCTGGGAAACGTGAAAAAATATA
TAAATATATACATATGTATATTTTATTTATTGTATATTTATATATTTTATTTATTTATATATCATTTATT
ATATACATATTCAAGAAAACTATATATATTAAAAAAAATATATGCAAAGTCCTTAAGTATCTCAACCTCT
GTCCAAGTTTATTTCCTCATTGTCTTGGGACAACAAAAGAATGAATGAAATAAAATTAAAAAAATAGAAA
ATAAATTAAATAAAATAAAAATAAGTAAATAAGATAAAATAAAAAGTAATAAAAAAATAGATAAAAAATA
AAATAAACCAAAAATTAAATAAAATAAAAAAATAAGTAGAAAAATAAAATAAAATAAAAATAAATAAAAA
ATAAAAAAATAAAAAATATAAATTCTCCTCTCGCAGAAGCAGATCCCTCGCTGTCCCAGTTCAGCACAGA
GCGGGTGGGCGTGGCCCCTACTGTCTGTGGGCGTGGCCTGCACTGTCCGTCTTCAGCGCCATCCCCTGTA
CAAACCCTTTTGGCGGCCTAGGGAGGGTGGGCGTGGCCTAGGGAGGGTGGGCGTGGCCTAGAAAGGGTGG
GCGTTGCCCGCACTGTCAGTCTTCATCGTCTTCAAGGGACACCTGCATGTTTCCCGCTCGCTGTAACGTC
CGTCTTCCTTCTCTCTCCTCCTCAGTTCCGGTTTGAGGTCGCGTCCGGTCGGACGTGACGGGGGCCGCGG
CGGCCTCATCTCGGGTTCCGGCTTCCTGCAGAGAGGATGAAGGGTCCTGATCTAGAGTCGGGGAAACTGT
GGTGTCCGGAATATGCGTGTATACAAACCCTTCTTATAGTGTAATATATATGTATTAATTTATGTTAATA
TAAATATGCAATATATATGTTACTATATTGTCATATATATGTATTAATTTATGTTAAAATAATGTATATA
GTGTATAATTATATTGCTATGTGTATTTATTAATATACACTATAATATCAATACATATATTTATATATAT
TAAGATGGATATACATATATTTATTGTGTTACATATATTAATATATATTTAAATGATATAAATTTATATC
TATTATTATATTGTTATATATTAATATATATTAAAATGTAAATATATAACATATTATAATAAAAATATAA
GTATATAATATACTGTCATTACAATATGTATAAATATATTGAAATTATATATAAATATAATATAGTCTCA
TACTTATATATTAGTATATATTAAATATATAAATATATATCTATGATTAATCTCTAAAAAACAAACAATC
CAGTTGAAAAATGGGGTATAAAACTGAACAGAGAATTTGCAAAAGAAGAATCTCAAAGAGTCATTAAGCC
TATAAATAAATGTTCAATGTACTTTGTCATCAGGAAAATGCAAATCAAAACAACTCTGAGATTACATCAG
AGTGGCTAAGATAAAAAAATCAAGTGATAGCACATGTTGGAGAGGATGTGAACAAGGGGAACATTCCTCC
ATTGTAGGGCATCTTAAGAATGAGACTGAGAAACACACCTCAGAGACAAAGACAGAGACTACCTCAGAGT
GAAACGCTGGAAAACAACTTTCCAAGCAAATGGTCGGAAGAAGCAAGCTGGAGTAGCCATTCTAATATCA
AATAAAATCAATTTTCAACTAAAAGTCATCAAAAAAGATAAGGAAGGACACTTCATATTCATCAAAGGAA
AAATCCACCAAGGTGAACTCTCAATCCTAAATATCTATGCCCCAAATACAAGGGCACCTACATACGTAAA
AGAAACCTTACTAAAGCTCAAAACACACATTGCACCTCACACAATAATAGTAGGAGATTTCAACACCCCA
CTCTCATCAATGGACAGATCATGGAAACAGAAATTAAACAGTGATGTCGACAGACTAAGAGAAGTCATGA
GCCCAATGGACTTAGATATTTATAGGACATTCTATCCTAAAGCAAAAGGATATACCTTCTTCTAGGCACC
TCATGGTACTTTCTCCAAAATTGACCATATAATTGGTCAAAAAACGGGCCTCAACAGGTACAGAAAGATA
GAAATAATCCCATGCGTGCTATCAGACCACCACGGGATAAAGCTTGTCTTCAATGACAATAAGGGAAGAA
TGCCCACATATACGTGGAAATTGAACAATGCTCTCTACTCAATGATAACCTGGTCAAGGAAGAAATAAAG
AAAGAAGTTAAAGACTTCTTAGAATTTAATGAAAATGAAGATACAACATACCCAAACTTATGGGACACAA
TGAAAGCTGTGCTAAGAGGAAAACTCATAGTGCCGAGTGCCTGCAGAAAGAAACAGGAGAGAGCATATGT
CAGCAGCTTGACAGCACACCTAAAAGCTCTAGAACAAAAAGAAGCAAATACACCCAGGAGGAGTAGAAGA
TAGGAAATAATCAAACTCAGAGCTGAAATCAACCAAGAAATCAACCAAGTAGAAACAAAAAGGACCATAG
AAAGAATCAACAGAACCAAAAGTTGGTTCTTTGAGAAAATCAACAAGATAGATAAACCCTTAGCCAGACT
AACGAGAGGACACAGAGAGTGTGTCCAAATTAACAAAATCAGAAATGAAAAGGGAGACATAACTACAGAT
TCAGTACCTGGTATCTGTCTAGGAAATTGGTTATCAGTGTGGACTTAGGTAAATTTTTTTTGAGGTAAGT
GTTCTGAAATGGCACTGGAGAACTGATTGATGGCTGAGATTCTACTCATCACAGGACATGCCATTGTTGA
TCATGCAAGGTGGTTTGATACTTGAGATCCTACCTGTAGGGTTTTACTGCTGTGAACCTACTGTTGCTGA
ACCCCCAGTGAACTAGACTATGGGGGGAGGGCAGCAATGGGGGGAGGATGGGGAGGGGAACACCCATAAG
GAAGGGGAGGGGGAGGGATTAGGGGGATGATGGGTTCGGTCCCCATGTTCAGAAGTTCAGTCCATTATCC
TCAAGACAGAAGCATGGGAGCATTCAGGCAGATCGAGTAGCTGAGAGTTCTACATATTCATCCAAAAGCA
GAAAGGAGAAGACTAATTTCAGGAAGCTAGGAAGAAGGTCTCAAGCCCATCTCCATAGTGACACACTTCT
TCCAACAAGGCCTTCTAATAGTGTCACACCCTAGGGCAAGCATATTCAACCCACCACATTCCTTTCACTG
GCCACCACTGAACACAGGACTATTGGGGTCACACTGATCCATACCATAATAAAAATAAATCCCTCTGTTC
AAAGTTTGTTCTGAATTATGCAGCAGACATCAATTATTTCAATCCCCAGTAACATTGATTACTAGCTAAA
AATCACCATGCTAAAAACAAAACACCCCACCTTGAAGTTTCCAAGAGTTTCCAAAGTAATGCAATTTTGT
CAATGTCCTTTGCTAACCACCTCAACTTCATGGAAAACCCTAATGCTAAAGGCACCATACTCTTTAACTA
AAGACACAGAACACTCCATCTCAAAGTGACTAGAAAACAATGTTAAAGATTTCTAGCTTTTACACTGTCA
GAATATAATATACCATCGCTTCAGCAGATGAGACCCATCCATGGTCTTACCCAGTGTTGGAATCAACATG
CCTTTCAAGATCAATCAAGATCTTCTCCCGGTTGCTATGGTTGTACAACTATTATGAGGTAAACATCTAC
TTTGTTAGTGAGTTTGAGACCTTACCTACATGAAGGAATTTAATGTTTGGTACTGAAATTATAGTTAAAG
GCTCATGGAAGGGGAGTTCATTGGTCATAGGTTAGAACTTGTTGGGAGCGATGCCCTTGAGGCCCTCCAT
TGTTGATGTTATTATTATGGTTAGAATTAAGTATGACTGTGTTTATAGAAAATCCCTAGCCAGCTGCAGA
AGACTAATACAAATCTGGTAGTCAAGATAAATAATAATATGATAAAGACATCCTGCTGACTAATAATATG
ACAAACCTGTGACCTTTCTGACATCCTGTCAACATAGCCTACTCCCTGACCACACGAATACTGTGTCCTT
GGCCTGGATAAATGTTTCACACTTCCCCCCTCCCTCTGTTACCCATGTTATGGTATAAATTCAGCCTTGG
GGAAAACTGAAGTTGTCGCCTTGGTCTGACTCTTGTCTTGGTGTCCTTCTTTCTCTTCCAGGTACACCCA
CAGATCCATCATTTACAAAAACTTATTGTAGTTTTGCTCATGGTGATGTTGTAAAATTGGCTTCTATGTT
TATTTTTATATACATACATTGTCAGAAACCTTAGTTAGAAAAGCTTCTTTTGAAGTGAACAACAATCATT
GGAAAGATAAACAACTTTCCAGTATTCAGAGAATAAGTGACAGTGAAAGCAAAATCCCAAATGAGACCAC
AATGTCATGGAAGAGCACCAAAGAAGAGGAGGGAATAGACAATGGTTATTGTTGTTAAATGCTGTCTTCT
GCACATGAGTCTGTGAACTCACAGCAACTGTGATTATCTAGATATCCATATAAGACATGCCATTTAGAAT
TATAGACATAAATACAGGATGTGTTCTCCATGTTCCACTCTTATGAGGAGCAAATGAGCTGTTGGAGGGG
GACTTCTAAGCACGCTTTCCATATTCTGATGCATATGCACATATCCAAGTTCATATGGGCATCACTAATT
GAACTTAATGAATTATCATATATAAATGGTGACATGAAATTGGGAGAGGGTGCCGGGGTCCAGCCTTAAC
ACAGGATCAGGGATCAGAGTTCTCAACTGAAGGCAAAGCTATATGGAAGGTACATAATAAATATACACAG
ACTACTCTTTGGGTACAAACTGACAGGAAATTTCAAGACTTAAAGCTCCCCCCTCCCCCCCTCCTTCCCT
CACTGCCTCCCTCCTTTGCAGCTTGAGGCTGCACACACTCTGCATTCTCTTGCACACTCTGCTTTTCTCC
ATTGTGCTTTTCTTTTCTCAAACTCCCACACTCATGCACACCTGTGTTCATTACTCTTTAATTCTCACAT
ACTCGTCATACACACCTCACACATATGTCACACACACCACATGCACTCTCCTTTCACTCACACACACATT
CTTCATACACACCTCACATTCTCTCTTCATTCACTCTTCACACTCTCTCTTCACTCACGCTTAGCTTCAC
ATGCTCCTCTCGTTCTCTCTCGCCTCTTTCTTACCCCACTATTTTAATGTTACTCCAAAAGCAGGTTTAA
AGAAAAGACATTGCACAATCATTGCCAAATCAAATTCAAAAGAATAACCACATTGCACAAAGAATTAAGA
ATTACAGTTGTTACCCAAAGTTTCAAGCTTTCCCTATTCTCAGGCCTGTGACCAAAATAATAACAATTGC
AAACTTATCATTAGTTAAACTCTAACTTTCGACCTACTATACTTCAGAGCTCAGAGCTCCGAGCTCAGCT
TGTTGCATTTTCCTGGGAAGCTCTAATGATAAATGACAGACAAAACTGCCAGGCAGTAGTCAGAAAGAAT
CAAGTTAACCCTTAACTCAATAGTTCTGCTAGCTTTCTGCTCCTTTATATTGCACACAAACACTCTCCTA
AGAATTCCACTATTTTGACTTAGTTTTACTAGTATGTAATTTTACATATTCTATACTTCCTTATCTAGGA
TCCACTGTTAAATGTTATATAAAACGTTTTTCGTTACTTCAATAAATTTTTCCTTTCTTGGAGTCCCAAT
GTTGGTGCTAATTCATTTTCTAATAAATCCTTTAAAGTTTCTTTGCAAGTCAAGCATTAATCTGAACTAT
TATTGTGCAGTTACTACATTGATTCCAAGATGAGCACACACAGCATGCACCTGGGCCATTAGGACTGTGC
TGTGCTGTGCCCTTATCTCTCAATTTCCAATTGTTTAAGAATCATTGCATCAGGGAACATCTAGTTACAC
AAAATTCACCAGAGCAGAAGGAGAAAGAAGTAGGAAGGTCAGATGTAATGGAATAATTATGCACACCAAG
GCCAACTGCAAAACAGCCACGCACAAATGAAAGCTACACAGCTGTTGTGCAGGACTAAGTTTAGGAGAAA
TGGGAACAACTGGTTTTTTATAAAGAGCTGCTTCAGGTTACTGAGATGTGTCCATCCCAGCCTACTGCAG
GCAGCCTCTTATTTCAGATGGTCAGTCCCCTGGAGTGATGTGTGTCCTGCTTCTTGGGGTCCCAGACGCC
ACTCTACCTTACAAGGAGCTGCTGTGGGCTTCTGAGATGTCTCCATCCTGGCCTACTGCTGGCAGTCCCT
GTCATCGTATGTTGTCCCCAGCATCTCTCTCACTTTTATTTAAAAAGTTGTATGGTGCAGACATCCACAG
TTATAGTGGAGAGTGAGCGTCGAGTTGAGGAGATGACAACTGGAAAAATAATAAGACAAAGTAAGAAAAG
TCCAACAGCAATGGTGGCATTCTATAAAAATGATCTCCAATTCACATCTTGTACAAAGGAATTCACAGAG
GATGCAAGGGCAGTAGCCACTTCCTCCAAAGAAGCAGAGCCAACATGGCTATTACTGAAATTTAATGTTG
AATTTAAAAGACAAATTATTAAAATGTAAGATGATATTGCGATCATAAAGAATGAATTATATTTATAGTC
TCCAAAAGTTTCCATTAAACTTAACCCTTTTTGTTCTTAAGCTTTCCAAAAACCCAATATAGTACATGCT
TTTATACATTGTTTAATTTAATGAGTCTCCAATGTGTGCCTGGGAAGTAATCTAGGAAAATTATAGAATC
ATGATTTTCATTTTGCTGATAAGGCATCAGGAAAAGAAAGGTCAAAGAACATGTTTAGGAGGTCACAAAG
GGTCCAATGCAGAGGTAGAAATATAAATATCTCTAATTCTTTTTCTGTAAACTTTACCCTATGATACATT
TGATTATATTATGTAGTACTGTTAAAATCTAATAATGGGCTGTAAATGTTTTTGTGAGTTCAAGAAGAAA
AAAAGGAAATGAGAGGTAGAAAGTAGTGAGAGAGAGAAGGTAGGATGCAGTGGAGGGAAGAACAGGGAGA
TTGGAACAGGGTTTTTGGTAGATTGACAGGTGGAGAAAAAGAGACTGAAAGAGACAGAGAAACAGTAGAG
AAAGAGGGAAGGAGAGGCAAGAGAGGAAGGGAGAGAGGGAAGGAGAGAGGGAAAGAAAAGGAAGAAAAGA
AGGGAGGGAAGAAGGGAGACAGAGGAGGAGGGACGGACAGACAGACAGACAGACAGAACCATGAATGGTC
TGCTACTCACTATGTATCCCAGACTGATCTTAAACTCAAAGAATTCCTCCTGCCTTTGTCGCTCAAATAT
CAGTATAACATGTGCAACCACAAACCTCATCCAGTTAGGTTCTTTTAAATTTTGTTTTACATAGCTTCAC
TATGTAACTCTGGCCAACCTAGAATTTACTGTTCTCCATAATGGTCTTGAATTCAAGATCCTCCTGCATA
AGCTTCTCAAGAGCTGAGATCATAGGAATGTATGCTCACGAGATCTCCATGAGAAAACCCTGGAGACAGA
AAACCTAGGAAAGAGATGAGGAGTCATAGACACAAACATTACCAACAGAATACAAGAGATTGAAGAGAGA
ATTCCAGGGACAGAAGATAGCATACAAAACATTGACAAAATAATCAAAGAAAATACAAAAAGCAAAAAGC
TCCTAAACCAAAACATCCAGGAAATCCAGGACACAATGAGAAGATAGAACCTAAGGATAATAGGTATAGA
AGAGAATGAAGAATCACAATTTAAGGGGCCAGTAAATATCTTCAACAAAATTATACAAGAAAACTTCCCT
AACCTAAAGAAAGAGATGCCCATAAGATACAAGAAGCTTAGAGAACTTCAAAGACATTGGACCAGAAATA
AAATTCCTCCAGTCACACAATAGTCAAAACACCAAACCCACAAATCAAAGAAAGAATATTAAAAGCAGTA
AGGGAAAAAGGTCAAGTGACATACAAAGGCAGACCTATCAGAATCACACCAGACTTCTCACCAGAGACTA
TGAAAGACAGAAGATCCTGGACAGATGTCATACAGACCCTAAGAGAACACAAATGCCAGCCCAGCCTACT
GTATCCACCAAAACTCTGAATTAACACAGATGGAAAAAACAAGATATTCCATGACAAAACCAAACTTACA
CAATATCTTTCTACAAATCCAGCACTACAAAGGAGAACAGACAGAAAACTCCAACACAAGGAAGAAAACT
ACACCCGAGAGAAGCAAAGAAGTAATCTTCCTGTAACAAATCCAAAAGAAGAGATACACAAACACAGTTC
CACCTCTAACAACAAAAATGACAGGAAACAATCACCATTCCTTAAAAATCCCTTAACATCAATGGACTCA
ATTCCCCAATAAAAAGATCCAGACTAAAAGACTGAATACATAGAGAAGACCCAGCATTTTGCTGCATACA
GGAAACACACCTCAGTGACAAAGACTGACATTACCTCAGAGTAAAAGGCTGGAAAACAATTTTCCAAACA
AATGGTCCAAAGAAACAAGCTGGAGTAGCCATTCTAATATCGAACAAACTCGACTTTCAAATAAGTTATC
AAAACAGATAAGGAAAGATGCTTTATACATCAAAGGAAAAATCTACCAGAGTGAACTCTCACTTGTTAAC
ATCGATGCTCCAAATGCAAGTTCATAAAAGAAACTTTACTGAAGGCTATTAGCCCAAATGCTTGAATTAC
CCTAGATGCACAGAACACATGAAACTCAAGAAGGATGACCAAAATGCGGGTGCTTCACTCCTTCTTTAAG
AGGGGAACAAGAATACCCTTGGCAGGGAAGAGAGAGGCAAAGATTAAAACAGAGACTGAAGGAACACCCA
TTCAGAGCCTGCCCCACATTTGTCCCATACATATACAGCCACCCAATTAGACAAGATGGATGAAGCAAAG
AAGTGCAGACCGACAGGAGCCGGATGTAGATCGCTCCTGAGAGACACAGCCAGAATACAGCAAATACAGA
GGTGAATGCCAGCAGCAAACCACTGAACTGAGAATAGGTCCCCTATTGAAGGAATCAGAGAAAGAACTGG
AAGAGCTTGAAGGGGCTCGAGACCCCATATGTACAACAATGTCAAGCAACCAGAGCTTCCAGGGACTAAG
CCACTACCCAAAGACTATACATGGACTGACCCTGGACTCTGACCCCATAGGTAGCAATGAATATCCTAGT
AAGAGCACCAGTGGAAGGGGAAGCCCTGGGTCCTGCTAAGACTGAACCCCCAGTGAACTAGTCTATGGGG
GGGAGGGCGGCAACGGGGGGAGGGTTGGGAGGGGAACACCCATAAGGAAGGGGAGGGGGGAGGGGGATGT
TTGCCCGGAAACCGGGAAAGGGAATAACACTCGAAATGTATATAAGAAATACTCAAGTTAATAAAAAAAA
AAAAAAACTAAGTCAAAATAGTGGAATTCTTAGGAGAGTGTTTGTGTGCAATATAAAGGAGCAGAAAGCT
AGCCGAACTATTGAGTTAAGGGTTAACTTGATTCTTTCTGACTACTGCCTGGCAGTTTTGTCTGTCATTT
ATCATTAGAGCTTCCCAGGAAAATGCAACAAGCTGAGCTCAGAGCTCTGAGCTCTGAAGTATAGTAGGTC
GAATGTTAAAGTTTAACTAATGATAAGTTTGCAATTGTTATTATTTTGGTCACAGGCCTGAGAATAGGGA
AAGCTTGAAACCTTGGGTAACAACTGTAATTCTTAATTCTTTGTGCAATGTGGTTATTCTTTTGAATTTG
ATTTGGCAATGATTGTGCAAAGTCTTTTCTTTAAACCTGCTTTTGGAGTAACATTAAAATAGTGGGGCAA
GAAAGAGGCGAGAGAGAACGAGAGGAGCATGTGAAGCTAAGCGTGAGTGAAGAGAGTGTGAAGAGTGAAT
GAAGAGAGAATGTGAGGTGTGTATGAAGAATGTGTGTGTGAGTGAAAGGAAAGTGCATGTGATGTGTGTG
AGATATGTGTGAGGTGTGTATGACGAGTGTGTGTGAGAGTGAAAGAGGAATTAAGACATCTGTGTATGTG
TGTGTGAGTTTGAGAAAAGAAAAGTACAGAGGAGAAAAGAAGAGCACACAAGAAAGTGCAGAGTGTGCAG
CCTCAAGCTGCAGGTGTGTGTGTGTTTGTGTGTGTGTGTGTGTGTGTGTGTGTGTGTATGAGAGAGAGAG
ACAGACAGACAGACAGACACAGAGAGACAGAGAGGGAGAGAGGGAGAGAGAGAGATGGAGGAGGAGAAGG
AGAATGGAAGGAAGAAGAGGAAGAGGAGGGAGGGAGGAGGAGGAAGATGATGAAGACAACGAAGAAGAAG
AAATTGAAGAAACTTTAAGCATTGAAAAATTGCCTGTCGGTTTGTACTCCAAAGTAGTCTTTTATACTTT
TTCCCCTGCTTCCAGTTGAGAACTGTCATTCAGAATTGAGGCTGGACCCTGACAATAGTCAGAGACTGCC
AGCTGCACTTGGCTCTGGACGGTTGCTAAATGCTCTGAGCACAATTCTGTGTGCCTGCCTGCCAGCCTAT
CTCCATCATAGTCAAGGACGCCAGCCCTCTGGTACTGTGAGCTCCCAGTGAATCAATCTTAGCTTCTTGA
GGTACCTTGTTCATGGGGTACTTCATGACAATACAAGGATAAGAAAGACACTGGAATTTAGTGTGGCTTC
AGATGTCACATGCGTACTTGTAACTATTGCAATAGTCTTCTGCATGACTTCAGAACCTCTGTGAGTTCAT
ATGTGCAGCTGCCCTGCTGTATGAGAAGGAATACCATTGACCTGTAGCCATCCACATCCTCTGGCTCTCA
TATTCTGTCTTTTCCACCCCTACCATTCCACAATGGATCTCTGATCCTTGGAAGGCAGAGTGCAGTCTAG
AAGTTTTCCACTGGCTTTGCTGCAACTGGTGAGTCTGACAAAAGCCACCTAATGGGTTAAGAGACTTGAG
AGATGGCTTCGTGGTTAAGAGTGATTTGTGTTCTGACACAGGAGTTTGGCATACAAATGCCTGTAGGAAT
TCCAGCTCCAGGGGACCCAACACTCTCTGCTGGCTTATGCTGGCACCTAAGACATATGCCCCAACCATGC
ACAGCCAGGCAATTAAGCACTTGACTAAAGGTTTTTAAAAAGTCCTGCTACTCTAAAAGAACACAGTCTT
TGTTGTGATACTGTCTGCCTCTCTGCCTTCTTAGTAGTCTTCTAAATAAAACTTTTTCTTTCTCCAACAA
CTGCCCTGGCTGTTTGCCCTTTCTAGCTGACAAGGAGTAAATGAACTTAGGTTTGTGATTATAACACTGG
CAGCAGGTGACAACAGTCCCCAAAGTATATCATGGACTTGCATAGAGAAGCAAAACACACAAAGTCAAAA
AGCAAACAAGCTATAAAACACCAAACCAACGGATGCAAAGAGCTATTCTCCAGGTTTTTCAACTGCCGTG
GCTGAGCCCAAAAATGATTTTTTCTTTTGAATGTCAAGGGTCATCTGATATCCTTTGTTTAGACAGGCTG
ACCCCCTGCCATTGTGACAGGGGACAAATGAATGATTTTAGAAAAGCAAATGTGTGCTGCATAACCATAT
AACAAAAGCTAGTTATGGATTTTGAGCACCTCACTACACTTTCACCACAGAACTGGCATCCACACCAATG
TTTATCACGCCCTTGTGAGGCAGAGGAGGGGAGGAAGGCTAAGACTAGCCTGGAATTCATAGCAAGACCC
TGCCTCCAATTCAAACAAACAGGCCCTTGATAAGTAGTGTGAAATCACATGGTTTTATATTCTTTTTATA
AAGTGAAGAGCTTGCACAGCGTACATAGTTGGTGTCCAAGTTTAAGTACCTCTTGGGTTAACGTCCATGG
TCATCTATTGCTTCAGTGTCACACTTGGAATCCAAACCTAGTTTTCCCTTCTGTTCAGGCCAAATAGTAG
TTATCAAGTTTTAATTCACTGGCTCCCTGAAGACTCCTGGAGGTATGGGTACACAGAGAGGCAAGGAATG
GTTCTTTCAGTAAACTAGATGTAGCCCAAGGTAAGGTAAGTAGCGTCTGGACCTGTCACATTCCAATCTC
TGCACAGGAAACACAGCTTCTTTCCTAACATTGACCCCACAATCGCCTAAAACTCATACTGATTGTGGCC
AGTATGAGTCACACAGTGAGTCTGAGGCCAGCCTACAGTGCATAGTGAGAACTTGCCTCACTGGTGCTCA
TAGGCCTCACTGGGTTTACAGGAGATGCTAGGCCTCCTCTTCTCTCTCTTAGCTGGTGTCTGGTACATGT
TGGACTCAGCACTCTGTTACACATTTTACAGGGGAATATCAGGAAAGGGGGAAGCAACCTCTAGCCCAAG
ATTGTTTATTGGATGAGGCATGTGTACTTGGCCAATGAGATGTGAAGTTTGGTTCCATCATACAGACAGA
GAGAGGGGGCAGACATTTCTCCCCATGGGAGGACTGTAAAACCCACTCTCTTGCCCCTAAACCAATGTTC
CAGAGACGTTTTTGCCCCTGGTCTCCATGACAGTGTGTACACATTCCCTTTCTGCAGAACTCGGTGCTGA
GAATGACTTTTTCTTTCATCAGTCTCTGAATTTGTTACTGTTTTATTCCCAACAGAGATTAAGTGCACAT
GGGAGAGAGCACAACATTGTTACCCTGTGTACTTTTGTATTTTGATGGCTTAATGGGGAGAAGAACTGGA
CAGATGGGACTCAGAGATACATTTAAGGGTGCTTGTTGTACCATCCTGAGTGTAAGAAAAGTAAGGCAGA
GAGGCAGAATGACTCCATCTCAACAGGCTGAGACTGTTTTGTTGCAATAGTGAGTGGCGTCAACCTTTTC
CTGGGATGAACGTTGAGTGCACTTAGTGGCGTGAAGGAAAATATTTTTATACATAAACACATACTTGGGT
AGCTACCAGGAACTTCCAGCTTGTGTGTACTCTGTGTGTGTGTGTGTGTGTGTGTGTGTGTGTGTGTGTG
TGTGTGTGTGTGTGTGATTTGAGTGGAATCTGTGTAGTTTGCTTTTGAGGCCCAGACATATTGTTTCTGC
AGGTGGACAGAAATGAGCAGGCAGGATGGACCTAAGTCACTCTTTTTGACTGAGGGTTGTTGACCCTTAC
ATCTTGACTTGATTCCTCATGACCTGAGGCTATTATCATTATCCAACATAACCCAATTCTGGAAGGGTAA
AAAGAAGATGGGAGAGGGGCCATAGTTTCATGTGAGTGGGAAGGCCGGGTGGCAAGTGGGGATGGGACAT
CATCCATCTAGAGGAGTCAAGGAGATGGGTATGTTCTGAATGGTGGAAGGAGCATGCTGAGACCCTTCCA
GGTAGGATAGGCAGGGACTGTGAGGTTTGGACCATAAAGGACTCTGTGACCCTCTGAGCAGTGCAAGCTT
GAAGTCTACATTGGAGAAACTTGGTGAGACAGCAGAAAGAACCGGAAACAAAGAGTGAAGTTAGCACAAA
TCATAATGTTAGTACCTGACTAGGAAGCAAAACCATCACTTGGCAGTCAGGTAAATGCTGTCTGCCCCTT
TTCTGTTTTTAATTCTGTTCAGTGATGGCTTAGCTTTCTCTGGTACTTGGCCAGATCGGTCACAGAAAGC
CAGCATCCTTCCTCTAGCAAGGCAGAGACACCTTCCTTTTCGGCAATCATTACATGTAATGCATTGCATT
TTGGGAGGAACACTGCAGCCAGGCAATCTATTTGGTTCAGTAGGGTGACTATACTTTGCTGTACCAAAGT
CAGGTCTTCCTTTGGCTGTCTTGTACCGCTTGGAGCTCAATTGCTCGTACGTGGGTGCCTCTTAATGCCT
CGTGCTGGTGAGATCCACTGGGAGAGCTGCTTACATGGAGGGTTTCTTTGGGTATGAGGTGAATTTCAGT
AGGGTGAAGACCGTGTAAAAGTGTGAAAATGCAGATGATAATGAGGAAAGGAGTGATCCAGGGAAAGAGA
CAGACTGAGAGAGAACTCATGGCCCATGCATAAAAGGAGGCTTGTGGTTGTATTTTTGTCTGTCCTTGTG
TGTTTCAACCACCTTTCAAACCAGTTAGGGTTTGTTGGTGCATGAGCAGCATTGTTGGATGAAGAGGGCA
CCGATCCTCTCTTTAGCAGTAGTCAGATCTAGTCTTGGGGTAGATATTGCAGCAGCCATGGTTCTGAAGG
GCTAGAAACTTCTCTAAGGTTTTTGAGAACTGGTGAAGCAGAGACATTAAAAGGATATAGTTCACCTGTT
TTAGCTCTGAGACCTGAAAACAGTGCTCAGTGTGGCCAAAAGAGTGAAGAGGTGGATCCAGGAGTCAGAG
GTTGCCAGAATTGCCTTTAGGAGTTTAGCATGCAGATTCCTTTTTGAGCTGGCAAAAGGGACTGTGTAGA
AAGGGCAGCAGCTGTTGCACACTAAAATAGTGTCTGCTGAAACATTGAAAGAATGGTCCAATGTGAGCAA
TGCCTTGGGTACTGTGAGAGATGATATCGGAAAAGGGCAGAGGACCTTATTTTTTCCCCCTCATGTCCAC
TTTGTCCCCTAGATTGTTGTTGGATGTGATTTTGTGCCTCCTGTGACAAACATTTTCATTCAATTCATAA
GGCATGTTTTATTCTTGTTGGATGTCAGTCCACAGCTATAGGTTCCAATCTGGTCGGTGTACTTGAATCT
AGACTTGGCCTTCTGCTTTGCTTTCATGCTTTCCCAGATATAATCTACAGTACATGCCAGGCAGTTGTGT
TTAACTTTGGTCTGTCCAGACCGAGATCTGGGAAATTGCTGCTCTTGTTAATATTTTGTATGTTCTTACT
GGTGTTTATTTACATGCTTTTCTCAGTTCAAACAACTGTCCTTGGGTCATTGCTTTCTTTGTCACATCCG
TGTACAAAAGTACCTTCATGTATACAAGTACACCGAAACTAAAGTAAGGGTGGGTACACTATTACAGCAT
AGTCAATCACATTCTTTCAGGTCCTAGGTTGTCAGGTCCAACAAGAAGAATAGCAGGAGACAACGGTGAC
AGGGTCCATCCAAGGGGTCACAATAAAACTCAACAGATGGCAAAGATCCAGGACAAAAGTCAGGAGGTAA
TAACTGTACAACTTTGTAGGGAACATTAAGAGACAGTCCAAAATAACTTTTGTTTAGTAACCTCAAATGC
CATTGTACAACTGGCTGGAGGATGTACCAGAGTTTTGTAGGAAAAAACAACTGTAATAGCAGTGTGCTAC
ATCAGGACTCCCAGATAAAGAAAGACCACCTGGAAGCGTTTTTTTAAAAAAAACTCCATGGAATTCGGCA
TCTAATCGGCAATTTACAAGACAAATAGAACCCCATTCTGAGTTATGTTTACAAAATTGTCTAGCTAAGT
TTCCAAAGGCACCACTTCAGTACACAGAATCATTGCCCTAAACTATGAGTTTGATGGCAGAGAACTTGGC
AGCCCCCTTTAGTCATGGATCATTTGTGGTTAGTGTGTGGACCATGAAATTAGCTCCTGTTAAAATGAAG
ACTTGAAAGGCATAGCAGAGGGCATGGTCAATTGAACTAGCACGCAGGTCCCATACCAGTCCAGTGATAG
GCTTACTTTCCAGGTTCCACTGTTTATAGCATCCTCACATGTCAGTGTAGGAGACAGTGAGGCCAGAGTA
GTTGATTTTTCACTCTCTGTTCTTTGGGAAATAAAGGAAGCTTGTGAGACTGGAAGATCCTCCATGAGGC
AGGAGCTGGTCAGGTCTACAACAGTCAGAGCTGGTCAGGCCTGAACAGACAAAGACAGCACCATCAGCCT
TTTGACATCCTATTTTCCTATGCATATTTCTCCTGCAACAAAGCTAGCCTGGGGCTTACTCTTGTCTTCC
ATACAATGGACCTACTTATAGGCCTACGGAAATCCTGCTATGCAAGTGTATTATAAATGAAACCTATTTT
ACCCAAGCATTTATTTTTTCATAAAAATAGTTTTGTTTTTGCTTCTAGTATTCCAATTTTGAATATTATT
TTACATTAAAGAGAGTAAGTTTACTTGCTTCGAGATACTTGATTCGGACTTAACTTTGACAACATATACA
GATGGGAGATGTAGTTTGTCCATCCTGCCAAGCTAGTCTCGGTAAAAGAAATAGATCTGCATTAGCTTGA
CTACAATCACAGTTCTGAGTACATGAAAGAACGTGATCGTTTATAAGGAGACTGACCATTAATTTGTATG
GCTTAAATGTCTTTAAGAGCTTACAATTACTAATGTTCAGGACACTAGATTTTTATAATTTTATCTTAAT
GAGTCGTAGAAATTATCATTTTGAATTGAAGCTCTTTTACAATGAAAATAAACTTTGGACTATCGATTAC
AGTATAGAGAGAGAGTAGGAACCCCATTTCTTTCTATGAATCCTTCTACAAACCACCAAGGCTTTTTATG
TGACTCAGGGACTCTAAATAGATAAAGCTTAACAAAGTTAACAAAGATATAAGGGATTAGACATACATCT
TTCAGTCATATCTTGTCAACATGTGTTGACTACGATAATTATGGGAATGTATGCTGGCATATTGTACAAG
AGAAGATTACCTTATATGGATATTTAAGTATTAAGTTTTTGTCATAGGTGCTGGGTTAACAAGAACTAAG
AAGGTGCAGGCAGTAGACAGAGCGGTAGACACCCATAATTATTTTTATGCATTTGAAAATACTCTTCAAT
GTGTGTGTGTGTGTGTGTGTGTGTGTGTGTGTGTGTGTGTGTGAGAGAGAGAGAGAGAGAGATTTATGTG
ATTTTAATGTATATACGACATTGAATACAACATCTAAACTACCATGAGATATAAAATAGTAGGCAGAGAC
ATCATTTGTTATAAGAAAATTTTCAAGGGGAAATGTTAGGCAATATTTGAGGCCTTTCTTCAGTATATCT
TCTTTGAAGGGATCCTCCCTATTTCGAGTTTTTAGCCTGTATACCCAGAAAACCTTGCGGTCTCATATAA
CTAGAGCCTAATCTCATACAACCAGGTGGGAGGATTGACAAGATACACAGTTGAAAGCCCAGTGATCTTG
CCTGTCTCCTCCCTTTGGAAGGAATAAGAACAGTTAACAAGTCCAGCTGTGTTTTAGGCAGTCTCACTAG
AGTTCTGAAGACAGAATTTATCAAGACATTTTGCCACATCTCCTTATTAAGAGAAGACTGAATCCCTTTC
CACACAGAGTGTAATGAAGCAAATTAATATTAACTGTGTACAACCTGCAAAACCTTTAGGCTTGCAAGCA
CCCAGGCAAACCTTGTAGAAGGCATAACCCAGTCTTTATGACTTATATAGCATGTAGTCTTTTAGTTTTG
TTCGGCTTGTATCAGAGTCATCATCACATTTATGTTCACATCATCTAAAAGAATTTAGCTGTGGGAACCC
AGTTAAAACTATGGTGCTGGAACAATGATTAAGAGACTCTGAGCTGAAGCCCCCTTTATTCTTCATATGT
ATGAGCATGCTTAGACACAAGATACAATATAGTTTTCCTTTTCGCTGGATTTAAGAATATAATGTCTCTA
CACACATACATTGTTTGGTGGTTTTGCAAGGAGAGACAAGAGGGCAGATGGAGAGAACCTGGGTTAAGGA
GGAGAAAAAGAAAGACAAACAAAAAAGGGAGGATACGAGGAAGAACTTCCTAACTTTCTACTTCCCGTCT
ACCTACCTTCCATAATAAAACAACCTTTTCTCCTGTTGTTTATATTTTCTTCCTTAACTGAGTGAAGTGA
CAGTCTATTTTTCTTTGTAGGTTAGACATTACACATATTTTACTAATTCAATTATGCAGATTTAGCTCAA
TTATCAGATATAATTTCAACAAAGTCAAAAAGGAGAACTATTAAAAAAATTAGAACATTAGGGGAAATCA
ATTCATGCTGACGAACAAAATAGTCACTCTGGGCATGAGAGGTTTTTTTTTTATATATAAATACTTGTTA
TTGGATTATATTATTTACACTCTAAATGTTTTCGCTTTGCCAGTTTTTTCTCCAGAAATCCGCTATCCCA
TCCTCCCTCAGCTTCTATGAGGGTGCTCCTTCACCCACACCCCCACTCCGTCCCACCTCTGCCACCCAAC
ATTGACCTACACTGGGACATCAAGCTTTGAAACAAGGGCCTCTCTTACTGTTGATGGCCAACAAAGCCAT
CCTCTGCTACATATGCAACTGGAGCCATCCCTATGTACTCCTGGGACATTGGTTTAGTCCCTGGGAGCCC
TCGGGGGGCTATTGGCTGATACTGTTGTTGTTCTTATGGGGTTGTAAACCCCTTCAGCTCCTTCAGTCTT
TTCTCTATCTCCTCCATTGGGGATCCCATTCTCAGTTCAATGGTTGGCTGAGAGCATCTGCCTCTGCATT
TGTCAAGCTCTGGCAGAGCCTCTTAGGAGACAGCTCCTTAGGAGGCTCCTGTCAGCTGAGAGGTGTTTCT
TAGAGTCCTTCAGCCAAAGTCCTAGGACCAAGCAGAAATTGTCTAATCAGCTTCCTACAGAGTCAGGGCC
ATGTCAATTTCCTGACTCCAGTGGCCTGCAAGAATGTCTAACATGACCTCCTTCATATTCTGTCACAGAC
ACAGAATTTATGAATCTGTGTGTCACTCAGAATTTATGAGGATCTCAAAGATGTGGCAATGACATGGAAA
TGGATACCTTCTTCATATACCTTCCTGGTCAGGCCCTAGTCTCTATACCCTTAGGCGCCAGCAAGAGTGA
ATGGTTTCCTGGGACTGTGGTGGGTCCTTTTGCCTAATTCCTTCCTATGATGATTATAACCAAATGGCTA
GCATACTTGTCTGATCCCGTTGCTAGCTTGGCACTGGTGGGGAGCCTCGACACCTACATGAATGTTCCTA
TAAGCATTGCAATACCTAGAAGCACCTTAGGAGTCATTCCTGGCAGGGCACCCTGTATCTTACAGTTCTG
AGTGTGTACCTACAAATATGGGATAGAAGGTGACATTGGGACTACAAGCAGGACACGTGATGTGGAGTAG
TTGTTGATGATAAGGAAGGTAAAGTATTTGATGGATATACAGCCTACGTAGGTGACTATTGGGGTGTGTG
TGTGTGTGTGTGTGTGTGTGTGTGTGTGTTGTTGTTGTTGTCAAAATATAAAAAATAAAAAAGTATGGTG
GTCATTTATCACCACTTTAGGTCTATTCCACAGTGTCCCAAGATATCTGCTGGATATCTTAACTGTCAGT
CAGCAAAGCCTCTCACTTGCTCTGCTCCAACCCATATCACACTACCGAAGGCCTCTCTGTGAGCCATCAG
CAATCTTTCTTCCTATTTAGTTCCCAAGGCAGGTTTCCATGCCAGAAACACACATCCCAACTCTGTGGTG
GCCAGACAGCCAGTGCCCACTTTCTTACACTAAAATCACTACATGAAAGAACACACAACACAATAACCTT
TGGCCCAATTAATAAGATACAATCGCCCACCTAAACATACAAAGCCCAATACATATCCATCCCTTAAAAA
CATCCATAACAACCTGTAAAGGTACAGCATGGAATCTTAACATCCCCTGTCATATTGTTCTGTCACGTCT
TCTGTCCCTCCCCTCCTGTTTCTTCTTTTCCGTTCCAATCTTCTCATCTTCCTTCAAACTTTTCTCCTGC
CTGTCCTTCCTTCTCATTCAAACACAGACCTCCTTCTATCCTGTACCTGCCTCACCTGTGACATCATCCC
AAATGTGTGTTTTTCTATCTCCCTCTCACTCTCTGTCTCTCTCCATCTCCCTGTCTCTCTCTGTCTCTGT
CTCTCTCTTCCTGTTTTTCTTTGTATGTGTTTGTGTGTGTTTGTTTCTCTCTCTCTCCATCTCTCTCTCT
CCCTGCTTTTCTTTGTGTGTTTCTCTCTCTCAGTCTGTCTCTGTCTGTCTTTCTCTGTCTGTCTCTCTAT
ATCTATCTATCTATCTATCTATCTATCTATCTATCTATCTATCTATCTATCTATAGACCACTCTCTCTAC
CTCTTTTTCTTGTGTGTGTGTGTGTTAGCACATATGTGAATAATGTTGACTTTCTTCTATATACATATAT
GTCATTTGAGTGTAAAGAACAATGAGAGATATGCTCATCAACAGGTAGATATTTATTTGAGAGTGGCATC
TGACACCAGCAGTGCTGTTCCTGAAGTGTTAGGAGACATTCAGAGGGTGCTTCTCAGTACATTCTGAGAT
GAGCTATAGCTGATGTCCATACCAAGAAGGCAGTTGGGCAGGAAAAGGAGAGGTGCTTCTAATGTCAGGA
TAGAGGGGGTTCCAGGCCAGAATAATCAAGGGTTTGGAAGAGAGGCTAGTACATATTTTGGCTATTTGCT
GTGTGTGGATTTCCGTGGAATGCTGGATCTTTTCCCTTGGCCGCCTAGCCTTAGTCACTGCAACTTCAGG
AATGTCAATGCAGGATAGAGTGTCTCAAACACTTGAGGTCCTTTGGTTGTTGTATTGGCTTCCCCAGCCC
TTGTTTGTCCTCTTTGTTCTGAAGAATTGAAACAGTTTTGGTCCTTGAGGGACATTCTATGTCAGACCTG
TCACTGACCCCAAGGACCACACAGGTCAACAAGACAGGGTCGGAGTAGGGCCATTCTACTCAGGTTTCAA
GCTAGACTGTGGATGATGATAGGACCCCCAGTCCTCTTGTCCTGTGTGATGGGTTTGACACAAGCAATAG
ATAACTACATTTGACTTGGTAAACTTGGGGGAAATAGACAGGGCCCCTCTCCTAACCCTGACAAAGAAAC
ATTATTGGAAAGCACCTGGAGAAGGCTGGAAGAACAAAAGTACTCAAGGTTCTGGTTCTCTAAGCCATTA
TCATATTGTTTTGGGGTAGTCCCGTGAGGAGAATTATAAAGGCAGAGGCTATCCATGGAATAAATAGCAG
GCAAAAAGAATCCATGGCCAAGTGCAGCCTGTACACATTACCTTAGGTCTCTGCTAGGAAAGTTAGAAGG
CAGTCTCAGGTAGGGAGTCCTCTGATGCCCTTGATGGGAGAAAAGGGACTCTGGATGCTATGATCTGGAT
GGCTGGCAGCGTGTGCTTGGAGAAATGAGACAGGACTGGGACTGACATGCCATTCAGTGACACTACTCCC
TCAGCAACTGGTAGTCATGAGATGTTATCCACGTGAGGAAATAGGGGTAGAGAAGGGCTGTACTTGAGGA
TACAAAGTGGCAAGATGCCAAAACATGCCTTTGCCAGTGGATGGAGAGCCAAAGCCAAGGGCAGTGGCTT
GGCAGAATGGACGGGGGTCCTTTCTGGAGCTGAGTGAGGAAGTCAGAGAGAAAGGTATTTCCTCCTCCTA
ATAGGTTACATGCACTCTCTTAGGAAGACAGCACACAGATCATCAATGCCTCCATCAAGAGCAACCAGGC
AATAACAGGCTACCAGACAAGGCATTTGGGGCACTTTAACTCCTGCTTCAGAGTCCTGGAGGACACACTA
ATTGCTCCTGCCTCATGTGGGAAATCACAGAATGTTGGCCTTGACAGAATTCCCTGTGCCACCCTCCAGT
GCAGTTCTCAATGTTGGGATGTGACCTCACTAGACACACTGACTCAGACACAGGATTCAAGAGTAAAGTC
TGGGTTTCTGAGAGTAACCCAGAAAGCCCATCCCCGCAGTGTTAGGAAAGGTGCAGCTTCATTGTCAGCA
CGGTTATGGAACTCCCCAGCTTCCATCCCATCAGTGCCCTCAAACTGACTTTCTCCACAAGTATCAGCTT
TTCCTGTTATTGTGTCCACAACACAGGAAAACTGCTAGGCCTCACCTGGGTGTCTGGTGCCCCTCCACCT
TGACTTATATTGACACAGCAGCTGCAGAGCAGGGATTGATGAGTCTGAGGATCATGGGGGCTTCTCCAGA
TCTTCCCTTGCTGATTCTCAAGAAGATGTGGCCCCTTCCTACTTCAAGGTCTACTTCTTCAAGGTCTGCC
CAAGACCTATCCGGCATGAATATACACAGAATATGAAATGCCAGCACACAATTGAGGAAGGCTGGCTGGG
CATTACTCACAGTGTTTCCTTTACTCTTACTTGAATTGAGCTGGCATTCAGACTCTCTGCCTGAAAGGAC
TTTGCCTCAGCATTTCCCGAACACCCGACAATACCTTCCTGCCCAAGAGCTGACAAACCTTTCTGTGCCT
TCTTGGGCCAAGCAGACATATGTGGTAGGTCCTTCTTGGACCAAGCAGACATATGTGGTAGGTCCATCTT
GGGCCAAGCAGACATATGTGGTAGGTCATTCTTGGGCCAAGCAGACATATGTGGCAGGTCCTTCTTGGGC
CAAGCAGCATATGTGGTAGGTCCTTCTTGGACCAAGCAGACATATGTGGTAGGTCCTTCTTGGACCAAGC
ACACATATGTGGTAGGTCCTTCTTGGGCAAAGCAGACATATGTGGTAGGTCCTTCTTGGGCAAAGCAGAC
ATATGTGGTAGGTCCTTCTTGGGCCAAGCAGCATATGTGGTAGGTCCTTCTTGGGCCAAGCACACATATG
TGGTAGGTCATTCTTGGGCCAAGCAGACATATGTGGTAGGTCCTTGAAGCAAACTGGGAGAGACATAGGC
TTGGCTGTGGATGTTGAGAAATACCTGTCCTATTGCCTCACAGGAGGGACCTCTAGCAAATGGCTTTTCC
CTGACCTGGAGGTCTGCATCTTCTGCTCCCCACATTACTCTACTTACCGACATTGGCTCCTCTGGTAGGC
CATCTACCGTCCACTGAACTAAGAGATGGTTTGTCTGGCACTCTGTGAAGTGTCTCTGCCTGTGCTAAGA
GTCCCCCTACCATCCCTTGTACACACTGCTTATCTTCTGGACAATGTGGTCAAATCCAGATAGGTCAGCA
GCTCTGTGAACTCTCATATACCAGGCAGCTCAGCCAGGATTGCATGTGTTCTCCCTCCAGCCTTCTCTGT
CGGAGAGAGAAGTACTTCTGGATATCCAGACAGATGTCTTCTGCAGTGACCTGAGGCAAATGTCTCTAGC
TTCTGGATGGGGGTCCCTCTGCAGCCCACCAAGGCTCAGGACACATTTTTTCAGAGTAGAGAATACAGTA
GTGTGTTTCTGTTGTATTTGTCTAAGTGTCTGTGTGTGATTACCTGCATGTGGAGTGTGTGTGTGTCTGT
GTGTATCTGTAAATAATTGAGTCTCAAATGCACTTTAGCAACATGCCAGCAACAACTGTTGGTTGTATTG
AAATAATCCTAATAACAATATTTTTAATATTACTACATAGGAAATTTGTACAAACGAGCTTTATGATGCA
TGTATATGACAAAGAGAGAAAGAAAACTTCCTTGAGATATTTGTTGAGTTTTAGGTTTTGTAGCTTTCAA
TTCTAAAACTCAGCATTACTACTGTTTTTGTTTTTGGTTTTTCTTTGTCCCATGGTGTAGATCTTTATAG
TGGGCTATTGCCCTGGACAGACTGATTCTTTTTCTTCATGCTACCTCGCTTACTGGACTAGGATACAATT
GATTGTTTTCCTACTTATCTTTGACCCTCTCTACCACTTGTACATGCTTGTTTATTTCTCAGTTAGTCCA
TCATAAATATCATGTATGCTACAGGGCAAAAAGAACGGCTTAGTATGCTCATTGTTGTATCTTAATGCTT
GTTGAGAAGAAATGACCAAAGAGAAAGTTGTATGTTTTTAAGGAGTGTAAAAGTGCAGTCTCTACATTTA
CAATCCACAGGGGTTTTGGTTGACAATATGTAGGTTTGTGTGGTGGCTTCAAAGTAGATTAGTTGGGCTG
GACGTGGGAGGTCCCGAGGGAGGAGGGATGAATATTTTCTTACACACTTTAAATACTAAAATCTTTGTTA
CAAACACAGTTCGGATACTAGCTTTTACCCCTTACACTTTATATCTTGATTTCTGTCTCTGTCTGTCTCT
GTCTCTCTGTTTCTGTCTCTATCTCTGTCTCTCTCATCCCATCTCTGACTTCCTGGTTGCAATCCTAATT
CTTCCACTACATTCAGCATTTCAGATCTTCACTTTCAGTGTTCAGCCCTACAGCCTGAGGACATATTAAT
CTCTGGAGAAGGGAGAGCTTTGGGAGCAGTGACAGTTGTCTAGATAGCATGGAGGGCCATGTCAAGCGCC
CCATGAATGCATTTATGGTGTGGTCCCGTGGAGAGAGGCGCAAGTTGGCTCAACAGAATCCCAGCATGCA
GAATTCAGAGATCAGCAAGCAGCTGGGATATCAGTGGAAAAGCCTTACAGAAGCCGAAAAAAGGCCCTTT
TTCCAGGAGGCGCAGAGACTGAAGACCCTACACAGAGAGAAATATCCAAACTATAAATATCAGCCTCATC
GAAGGGTTAAAGTGTCACAGAGGAGTTATACTTTGCAGCGTGAAGTTGCCTCAACAAAAGTGTACAACCT
GCTGCAATGGGACAACAACCTACACACTATCATATACGGACAGGACTGGGCTAGAGCTGCACACCAGTCC
TCCAAGAACCAGAAAAGCATTTATTTACAGCCTGTGGACATCCCCACTGGATACCCACTACAGCAGAAAC
AGCAGCAGCAGCAGCAGCAGCAGCACATGCACCTGCAGCAGCAGTAGCAGCAGCACCAGTTCCACTAGCA
GCAGCTAACCTACTTACTGTCCACTGATATCACTGGTGACCCTACACCATAGCAGGAGCACGTCAGCAGA
GCCCTGTGATAGGTAATCTCATGATACTGGCTCTGCTCCTACCTATCCCAACACTCCCCCCTTCTGTAAT
TTACAGCTTGAGATTCCTACTTGGTTTGGATACTGATTTCCCTCTGTTGTAATAAAGGACAGCTCCTTTT
TTTGGGGGGGGTGGTTGGAGGAGGAGACCAAAATGTGTGTAAGGATGTGTAGTGTGTAAGAAAGGAGAAT
GCTTAGAAGGGCTTACTACATACTTTTTCTTTAACAGCGTACTAATCGCATTGTTATTGCATTTAATCCA
TGGAAGAAACTAGGTTTAGACTCATAATGAATTTATTTGTACTGCCAGCTCAAAGGCAGCAAACAGCTTT
AGAGCCAATACAGCTTGACATGCAAGAGATTTCACTGAAAATCTAAACTAGACAGGGAAAACTATAAATA
AATAAATACCAAAAGTATAAATAAGTAAATACCAAGTATCCTTGTTCTTTTTGTTTTGTTATGTTTTTCC
ACAAAGTATATTGAAACTCTGGAATTGTGACAAGAAGTATTATTTTGGCTTTATGTCCAAGGTTTCAAAG
CACTTAATGACACAAACTGTAAAATTAAACTGCTGTTAGCTAATTTTGTTTAACTTAAGTTTCTTTTATC
TCTGAAATAAGCCGTTTTTGGTCCCTGGATATTAACTTCCTACTGACCAGGGACTGTGAGATCCTTTGTT
CTCTGATAATTGAAATTCAAAACAAAGACAATCAACATTACAAACCACACACACACACACACACACACAC
ACACACACACACACACAGACACAGACACACACAGACACACACACACAGACACACACACACGCACAGACAC
ACACACACACGCACACACACACACACACACACACACACACACACACACACACACACACACACACACACCA
TTAGAAAAAGAATTTCCTGAGAGACTGTTCTTCTAGGAACCAAGCTTAGTTAGCACCTGGCTTTCAGACA
TCAACAGTTGCTTGTTACAAAGGTAAGGGAAAACTCACCCAAATGAAGTCTAAATGCTACTGAGCCAGAA
CCACAAATTCTGATTGTCATTCTTGTCAATTACTCATCTTTACAAGTAGTTCAAATGCCAGTAATAAAGG
ATTTCTGAAATGTTATTGATGGCAAACTTTGATTTCCAAATACAGCAAGGCTGAGAAAGAAAACCATAAG
GGGCATAGCCAAGCCAGCTTAGGGTATTGGTGGTGGGAGGCCAAGTAGGGAACTGGCTCAGACTGCATGT
GAGGGGAGCAGGGTCAGGGAGCCTGAGGTGGCCAGTGGCAATTTGTGGGTGGACAGGTGGCGGCAGCCCA
GACCATCTGAGACAGCATTTGGTTCAGTTTTTGTTTTTCTGGGAATGTCCTTCTATGTCACTCTGTGTGT
GTATTCTGTTTGTGCTTTTTGTCCTCTCCTACAAATTTTTCTTTAATTCCTAGGACGGGGCAGGCACAAA
GCATTCCACTGGGGCTGATCCTGAACCATTTTAGGACCTCACAGAGTCACAGAAGACTTGGGTCTGGTTG
TTTATGATGTGTTTATGAAAAGATAAAGAGTGGGGATATGTTCTATGGAGGTGTGGTGAGGTATAGGGGA
AAGGGGTGCCTCTGCAGGCCCATGCTGAGACATCCCTTCCCCTGAGGAACCAACCCAGGATAATACAGTA
TAGTATAAAGTTTATCCAGGGCATGGGGAGAGGAGTTAAGAGGGTAGTAGAGGCACAGGAGAGAGGGAGA
GTGGGAGAGAGAGGGTGAGTGGGAGGGAGAGGGAGACAGAGGGGGAGGAGGAGGAGGAGAGGGAGGGACA
AAGGGAGTGAGGGAGAGGGAGGGAGGGAGAGAGAGAGGGGGAGGGGGAGGGAGAGGGAGGGGGAGAGGTG
GAGGGAGAAGGAGTAGAGGAGTAGAGAAGTAGAGAGGCAGAGAGGCCAGCTGTGAGCATGTGGAGGTGGA
GGGGAGGGAATGGGGGGAGAAGGGACAAGGGAAAGAGTTGGTAAGAAAGCAAGAGGGAGGAAGAGAACAA
GAGAGTGAGGAGGGGAAGCATCCCCTTTTATATAGTCAGGCATACCTGACTCTTGTTGCCAGGTAACCTA
TGGGGTGGAGCTTAGACAGAATGCTAACATTCCCCTGTTTGGGTTTAATAAAAAAAGAAAAATTCAAAAG
AGATGATGGTGAAGCAGGAATAGGGTTGTCATTGTTGTGATCTCTACTTCCTGTTTGCTTTACAGCCATA
TGTCTCTAGGGAACCTAGAAAAGTGGGCATGGGGATGTTTGTCCAGTCTTAGAGTTGGCTGTTTCCTTGT
TGTCCAGGGTCTGTTGAACCGTCTGTGGATAGGTGAGAAGGAACAGGTCCAATCGAAGCGTCTGTGTCTG
TGAGGGGACAGTTCAGCATCTGGAGGTTGCTTCTCTGGAGCTGTCCTAGATGTACTAAGTGTCTGGACTT
GGCAAGATGCTGGAACACACACACACACACACACACACACACACACACACACACACACACACACACACAC
ACACATATATATATATATATTATAGGCAGAGAATAAGATTAAGTGTATTTGGGAGAAAAGTAAATTTTTC
TTAGATGTACATTTGAAACCCAGAGGAATCCCACCCTTTGGAATAGGTAGTAAGTGGGAACATTAGACAG
ATAGACAGATTACCCAGATTATCTGGGTGGAGTCTATTTGGTCCATAAGGGATAGATCTGAGTGGGTTTC
CTGTAGTTTACAAGTTTACAAAAGAGATAACAACAAAAGTTAATTTAACAACATGGGGCTGGAGAGGTGG
CCCAGAGGTTAAGAGAACTGACTGTTCTTCCCAAGATCCTGAGTTCAAATCCCAGCAACCACATGGTGGC
ACACAACCATCTGAAATGAGATCTAATGCCCTCTTCTGGTGTGTCTGAAGACAGAGACAGTGTAATCGCA
TATATAAATAAAATAATCCTTAAAAAAAAAAAAGAGTTAACGACATGAACATTCTTTAAGATAATCTGTT
TGTGGAACAGAAGGAATAAGAATTTGCGATTATACAGTTAGATCCATGTAGTGAAAAGTTTAACAAGAAG
AGGAAATACGGGGCTGCTGCTCAGGGACTACTGGCAGCTATGGCAGCTAGAGCCCGAGCCTCTTGCACCG
GAAGCGGTCCCCCAGCGACCTACCCCCGCCCTGCGGCGCAGGCCAGCCCGAGCCTTCTTGGCTTGGCATC
TCCTCCAGGGCCGCCAAGCACCTCTGAAGAGCCATGTTCCAGGCTGCTGGAGCCGCCCAGGCCACCTTGT
CTCATGAAGCCAAAGGCAGCAGTGGCAACAGCACGGTGCAGCTATCTAAGTCCTTTAGCTTGCAGACTCA
GGTGAAGGAGACCTGTGCAGCCTGCCAGAAGACTGTGTACCCTATGGAGCGGCTGGTGGCAGACAAGCTC
ATTTTCCACAACTCCAGTTTCTGTTGCGAACACTGCCGCACCAAATTCAGCCTGGGCAGTTATGCTGCAA
TGCACGTGCATTTTACTGCAAACCTCACTTTCAGCAGCTGTTTAAGAGCAAAGGCAACTAAGATGAGGGG
TTTGGTCCAAAACACCACGTGGAGCTCTGGGCCCACGAGGAGGTGGGCTGAGGCACCAAGACAGCCTGAG
ACCCCTTTAACATCCATTCTCTCCCAGCACATGGCCTACAGCTGGGCAGTGGGAAGGAGGCTAACCTGGG
CTTGGGGGAGCAGGGTGGGAAAGGATGAGGCTCCCTCAGACAGGTTTCAGGCATAAGGCTCTGCTCCAGG
ATTCCTTGCCTTTCCCTGTAGGATGTTGGCAGTGGGAACCAGAATTGGAGTTTTCACCATACTGCTCCCT
TTAACCCGTGTCTCCCTGGGAGGCCCACAAGTCCAGCTTCCCTATTTAGGTGCCTTTTCTCCAGCAAGGA
GTCAGCATGCCCTCCTCAGGGTTCCAAGCTCCCTCACTGCCACCTGGGCCTCCTGTACCCTCTTGTCTCC
CCAGCTACCTCTGCCCCTTAGCCTGGTTGTGAGCCACAGAGACTGGAAGAGGGAGAGTGCCATCTGCAGG
GCCTCATAGATGCCACCTCGCTGGTGGGGGGAGGCCAGGGGGAGAGGGAAGACAGCCTGCAGCCTTGGGG
GTCTAGGGGTCCCTTGTATCACAAAGCTAAAGCTCTTCCTAGAGCCTCAGCTGACCGGGTTGGCAATAGC
TATGCTCCCCCTCTGTTGTGCTGTTGACTGTTGTGATCAACCCTGGTTTAAAAATGTTTAAACTGGGGGC
TGGGGATTTAGCTCAGTGGTAGAGCGCTTACCTAGGAAGCGCAAGGCCCTGGGTTCGGTCCCCAGCTCCG
AAAAAAAGAACCAAAAAAAAAAAATGTTTAAACTGAAAACAAAAAAAGGGGGGGGATATGAAACATTTAA
TCAACGGGATCCAGGTTTAGATAAGGAAACAACCAATTCCATCTGTGAAGGCTTACGGCTGAACTAGTCG
CTAGAAACTGAGTTTAGAGTCTGTGTCCTAGTTGTTAAGCTACAGCTACCTTAGCTGTCAATGTAGTCAG
AAATCTGGGAATAGCTTATAATCTAGCAGTCATATGTTATTTAAAACATGACAGAGTGTACTACCCAACA
GTTCCCTAAGGTCTCCATGGCAACTTGGGCAGACTCAGTCTGGCTTTGGAGCCCAGAAGACACAGAGCTT
TTTCTCTGTGTAATGGATAGGTGTGACATGAGATTTTTGACTTACCTTAATTTAGATAAATCATTTGACT
CTAAGGGTATCCAGTTTTGTACACTGTGTTTCTCAGTGGCTATCATATCACAATCCAAGCAGACTCTTGA
AGCTGTGTTCATATCTTCTGAAATCTTGTGGGGCAAACTGTTAGAGATTTCAGAAGATTCTGTCTCATAA
ACTTAAATATATTAATAATTAGCAGATTTCTAACAAGATCGGGGGCTATATTGCCTAGTAATATCTGAAT
AGAGCATACCATAATTTAACGGCAGTAGCAAAAATCCTATCAGACAGGATAAGAATGAAAGTCATAATAC
GGAACTTTGACAGGTTTTGTAGGTAGAGAAAAGGAATAAGAAAGTTGTGCTGTGAGGGAGAGAGTGATGG
AACTGAACACAGGCCAGTCTTGGTAATGGCTAGTCTGTGGAGCTAGGTAGGGACAGGAGTGGGCACACGC
ATGCATGCATACACGCATGCACATAGTTGAGGTAGAGGGCAGCCGAGAGGTTGGTTCTTTGGTTCTGCGG
TGCACGCTCCTAGTTCCACCTGGCATGTGGGCAGAGTTTCCACCTGGCATCTGCAAGCCCCTGACCACTG
TTTCAGGCCCAGCCCTGGTTGGGGTGGGGGACAAGGAGGACTCAAAGTAGCCTGTTTCCCATCCCAGCAA
TGAGTATGCTATTATTGCGGTGGGTGACAAACAGATTATGAAAGGGGACAGGGCGAAAGCTGGATTTTTT
TTCTTTTGAGCCTGCTGCGGGCAGAGAGCAGGAGCAGAGTCCCAAACACACATACACACGCAGGACACAC
AGACAGAGACAGAGAGAGGGAGAGAGAGACAGAGAGGGAGACAGAAAGAGAGAGTCATGGAGAGAGACAG
AGAGACTGAGAGTCAGAGAGAGAGAGACACAGAGAGAGAGAGAGAGAGAGACAGAGAGAGAGTCAGAGGG
AGACAGAGATAGAGAGATAGAGAGAGTCAGAGAGGAGAGACAGAAGGACAGAGAGGCAGACAGAGAGAGA
AAGAGAGACAGAGAGATAGACAGCGGAGAAACAGAGAAAGACAGAAAGACAGAGGCAGAGTGACAGAGAG
AGACAGACAGAGAGTCAGAGAGACTGAGGAGAAAGAGAAAGACAGAGAGAGACAGAGAGACAGACACAGA
GAGACAGACAGAGACAGACAGAGAGACAGACAAACGGAGAGACAGAGAGAAATAGAGAGATAGAGAGATA
GAGACAGAGAAAGAGAGAGCGAGAAAGAGAAATAGAGAAAGCAACATAGAGACAGAGAGAATCCGTGAGA
GACAGAGAATGAGAGAGACACAGACAGAGAGAGAATAGAGACAGACAGAGAGACAGAGAAATAGAGAGTC
AAAGAAAGACAGAGAGGGAGAGACAGAGGGAGACAGAGAGAGAAAGAGAGAGATACAGAGAGAGACAGAG
AGACAGAGAAAGAGAAAGACAGGGAGACAGAGACCATGAGAGACAGAGACAGAGAGAGACATAGTCAGAG
AGACAGACAGACACAGAGGCAGAGAGACAGACAGATACAGACAGAGAGACAGAGAGAGAAATAGAGAGAT
AGAGAGATAGAGAGAGTCAGAGAGGAGAGACAGAGGGACAGAGAGGCAGACAGAGAGAGAAAGAGAGACA
GAGAGAGACAGAGGAGAAACAGAGAAAGACAGAAAGACAGAGGCAGAGTGACAGAGATAGATAGACAGAC
AGAGAGTCAGAGAGACTGAGGAGAAAGAGAAAGACAGAGAGAGACAGAGAGACAGAGGCAGAGAGACAGA
CAGAGACGGACAGAGAGACAGACAAACGGAGAGACAGAGAGAGAAATAGAGATAGAGAAATAGAGACAGA
GAGAAAGAGAGAGAGAAAGAGAAATAGAGAAAGCAAGAGACAGAGAAAGTCCATGAGAGACAGAGACCGA
GAGAGACACGGAGAGAGAGAATAGAGACAGACAGAGAGACAGAGAAATAGAGAGACAAAGAAAGACAGAG
AGAGAGACAGAGGGAGACAGAGAGAGAGAAAGAGAGAGATACAGAGAGAGACAGAGTAACAGAGAAAGAG
AAAGACAGGGAGACAGAGAAAGCAAGAGAGAGCCAGAAACAGAGAGAATAGAGACAGAGACATAGAGAGA
CAGACAGATGGAGACACACAGAGAGAAAGAGAGAGACAGAAGGAGAAAGAGAGAGACAGAGAGACACAGA
GAAAGACAGAGAGAAAGAGAGAGACAGAGAAAGAGAAATAGAGAAAACAAGAGACAGAGAGAGACCATGA
GAGACAGAGGCAGAGAGAGACAGAGGCAGAGAGAATAGAAACAGAGAGACAGAGAGAGAAATAGAGAGAC
AGAGAGACACACACACAGAGAAGGAGAGACAGAAGGAGAAAGAGAGACAGAGAGACAGAGAAAGAGAGAG
ACAGAGAGAATAGAGTCAGACAGAGACATAGACAGACAGATGGAGACACGGAAAGAGAAAGAGAGCAAGA
CAGAAGGAGAAAGAGAGAGAGAGAGATAGGGAGAGAGAGACAGAGAGCTAGCGAGCACTGGAACACTTGG
GAGGGAAGATGGCTGCACACAGGGAAAGAGAAGGTCTCCTCAGCCAGTCTCCAGCAGGACTCAAGGGGCT
AGGCCAGACCTGCTTCTGCTCTCCCAGCCCACCATTAGAACTAGAGGCTGCAAAGTCAGCAACCAGGCAG
GGAGGGTGGCAGAAGCCTAGAGAGACTGGGGGTGGGGGAATAAGAGTAGAGAAATAGAGAAGTAGAGGCT
GTCTATGAGTACTTGGAAGAGTAGGGGAGAGGGGAATGTGGAGAGACGGACAAAGGGGGAAGAGAGTAAG
AGCAAGAGAGCAACAGAATGAGGAGGGGACCATCAGCCCCTTTTATAGTGTCATGCATACCTGGCTGTTG
CCAGGTAACTGGGAGGGGTGGAGCTTAGACCAATGCTAGCAGTTTGTCCCTACAAGCTAGGCATAACTGC
AGGAATGAATGACCCACCTATAGACTGAGGAGGGGACTTTCCATCTCCCCATCATTTACAGGGTGAAGGT
TTAGTTTATGAGACTTTGAGGCCACCCAGACTAACTGTCATACATCTCCTCGTGGCAATACCTGGTTGAG
AAGTCCCTGTTTGGATGAGGTCTTTTTTTGTTATGGGCCTCTCTGCTCCCCACCCTTCTTCTTCTAAAGG
AGAATCAGCCTCGGCCCCTTTGCCTTGCTTCCTCTTTCTGCTCCCAAGGAGGATTTCTGTCCCCTTCCTA
TGTTCTCATCATGCCCTCTCTGCCACTACCCTTCCTCAGCCAGCACAGGCAGAGGGAAGAGCAGCCCCTG
ACCTCCCCGACCCCACTTGGAGTCCACCTCACATTCAGGCCCATACTCTCCAGAGGGCAGTCTACTAAGG
CCTTACCTCTCCAGGCTATGGAACCCAGGTAGAATCTCCCCCCAGATGTTCAGGGGAATATGTGTTCATG
ACACATGTGCCATTTGCAGGAACTGGCAGAAACCCCCCTCCCATTTTTAGATAGACCATGAGCTCTCACA
GGTCTTCTAGATTCAGTCATGTTGACTTACCTGGGATGAGTGTCAGTCAACCCAGGTGTCAGCTCTAGCT
GCACTACACAACAGAGGAAAGAGAGAGAGGGTTCTTGGGAGCCACCCAGAAAATGGTTCTGGGAGCAAAT
GGGCTGCCTACTCTAGTTCAGGCTGATATAGGTGCAGCCTTTCCTTGGACTGGACCTGACTGAGAATTTA
GCAATGCTGTTAAAGAACAGGTGCCAGATTCTGATGGGCGGGGTGGGGGCTCTGAGAGGCCACCGGATAG
CCCACAAATTTATGTAAGGTTAGCCAGGTTATGCAGGGAAAGAATGAGGACCCCAGGGAATATCTAGAGT
TTTTTAAACCTATAGGACCTATACTGCTTTTGACCCAGAAGCCAGAGAGTAACAGTCAGCTGTGAACATG
GCTTTTGTTAACCAAACTGCCCCTGACATCCTTTTGAAAGCTTCAGACACTGAATAGCTTTGTGGCCTAA
AGCCAGCCTCTATTTGTCTTTGAATGGCAAGACTGGGAGAGAGGCTTCAAGGGACAACTGACATGGACAC
ACCTGCATCAAGGATTCAGGACTGCAGGCTGTTAGCGCCACTAAAGTATTAAACTGGACAGGAGCTGATC
CAATGCAGTCTCACATCAGGGTTTATTCTAGTTAAGCTAGCTCAGCCCCTCAGTTAACCTCAGGCAGGCA
GGACTTCTTTTGTTGGAATAAGGGGCCCTGAGCATCTATCCAGGATTAAGCTTTACAGCAAGCAGCAAAG
GGGTGGGGGGAGCAGATAAGTGTGCAAGCATCTAAATTGGAAAGATACTAAGGCCTTTAGTTTAACTGGC
TGGTGCTGGAGATCAAATTGTAGACTCAATTTCTATTTCTCTCTGCATTGGTGCTCATTAGGCAGTGGGG
GTGAGGAGATGGGGAAGGGAGTTGGGGGCTTGTAACCTGGGGGTGCAGATCTCTTGGGGTAATAACCTGG
AGCCACTGGTCTTGTTGGGGGTGTAACCTGGAGTGCAGATCTTACTGGGGTGAGCCTAGAGACTGGAGAG
AGGCCCAGGTTTTGTTGGGGGTGGGGGCTGGGGCGTAACTTGGAAACTAATGCCTGTTTGAACCTGAGTT
CAAACTTAGGGCAGGTTCTCTAAAATGGAGTCTGGATTTAAAAGATCTGGTCTCTGAACCTATCACCTTG
GAGGAGGCACTGCCTGAGTACTTGGGTCAGCACCTGTGGGCCCACCCCCAAATAACTGTGGTCCTGTGTG
TATTGCAGGGCTCCCGGCTTGGAGACATGCCAGGAGGCCTCATGAGACTCCTACAGGAACTGAGACAACT
TGGCTGCCCAGTGTCTGCTAAGAAGGCAGGCCCAGCTTTGTCATCTTGAGGTCCCCTATCTGGGATGCAT
AGTCAACGGGGGCCAGCCAACATGCTGTTGGACACCTGGAAGCAAACCATCCTCAGCATCCCAGTTGCAA
CAACCCTAAAGCAAGTACAGGAATTTCTGGGATCTCACAGGTTTTGTAGACTTTGGGTGCAAAGGTCTTG
AGCTAGCCAAAGCCTTATGAGGTCTTCCAGGACCAAGAAAACAAAGTAGATGGACCCTTAAGAGGAATGT
AGCTCTTAAGACTCTAAGAAGAGCCTTACTGGAGATGGCAGCATTGGCCCTCCTAGAGAGTCACAAACCA
TTTCACCTGTATGTGGATCAGAGAGAGGGGACAGCAAAGGGGGTGCTCACCCAAACTTTGGGATCATAGA
AAAGACCTGAGTCTGATTTATCTAAGAAGCTGGACCCGGTGGGCCAAAAATGGCCAGCCTGCTTCTGGAC
CACAGCTGCCACTGTCCTTCTAGTCAAAGATGCTGGCAACGTAACCATGGGTCAGGGACTTGTTATCACT
ATCTCCCCTCCCCCATGCTACTGAGGGGACCCTCAAGAATCCACCCAGCCAGTGGCTGTCGAACCCCAGT
TGGTGCACTTTCAGGCTCTACTTTTGAGTCCCCTCACATAAGATATAACCCATCTTCTGCCCTAAACCCA
GCCATCCTCCTCTCTGACCCAGCCACAGATGTGCAGCATGTTTGCTCTCTGTATAGTTCTGGGGCACATC
CAGAGTGTCAGGCTGATGGGGAACGTATGTACCACAGGGATAGGAGCAGCTTCATCCAGAATGGAGTCAG
GGACGCAGGGGTGGTGGTAGTGGACTTGGACCTGTTATTTGGACCACTGATTTGCTGCTGGGAACTTCAG
CTCAGAAAGCTGAGCAAAAGGCTCTTACCCAGGCTTTAAGACTGGCAAAAAGAGCCATAGCCAACATTTA
CACTGACAGCAGATAGGACTAATATCTGCCCAAGGAAAAACCATCAAAAATAAGGAAGGAATACTTGCTT
TATTCAAAACACTCTCAAAATGGCTATAGTTCATTGCCCTGGGCATCAATCAGACAGGGACATCAGAAAT
TGTCTGAGGGAACAGGCTAGCTGATAAAGCCAAAAGGGAGGCTACTCAAGCTGCCAACTCCTGATAGCTT
TGCTGCCCAATGCACTCCTAACCATCCCTGAGTATACTACTGAAGACAAACGACATCAGGTGAAATGCCA
AGGAGTTTTCAGAAGAGACTGACGGTTGCTGACCTCTGAAGGCTGCACCATCCTACCTAAGAAGTTTGCT
AAGCCAGTCATCCATCAGATCCATTAAACTTCACTGTTGGTCACTGCAAACTGAAGTAATTTTTGTGAGG
GGCAAGGTACAAAATATTTGACTTAGGACACGTGGTTGATCAGGTAATCTCAGACTGAGCCATCTGCCAG
GCTGTGAACTCCTCAGACTACAGGAACCAGAATCAGGGGTCAACAGCCAGGGGCTAATTGGGAAATAGAC
TACAGAAATAAAACCAGGAACTTATGGACACAAGTATTTGCTAATTGTTATGGATACCTTTTCAGGATGG
GTTGAAGCCTACCCCACAGAGAGGGAGTCTGCCAAAATAGTGGGAAAAAAAGCTTCTGGAGGACATCATA
CCCAGATATGGTTTGCCTACCCTGCTTCGGTCTGACAATGAACCAGCATTCCTCTCTTAGGTAACTCCAC
CTCTACCATAGGTAGAGATTCTGGGGAACCAATAGAAAATTATATTATGCATACCTTCCCCATGGTTCAG
GGCAAGTAGAAGGGATGAATCGGACCCTGAAGGCGGCCTTTACCAAATCTACACCTGAAACTGGCAGCGA
CTGGGAATCTCTCCTACTTTATGCCTTATTTACAGCTAGGAACACTGCCTATATTTTAGGTTTCTCTGCT
TTTTGAGATCCTATATGGGAGGCCCCCTCCCATGCTGCCCTACCTCCAGTCGGTATCTTAGCTGAATATG
ACCAGCAAACGTTTTAAAAATCCTTGGGAGCCCTCCATAGGATCTACACGCAACTCTGGCCTTCCATCAG
CCAGGTTTATGAGTTTGTCCCTCTACGTAGCCCCCATTACTTTGAACCATGTGACAAATCTGGATTAACA
GATATAACCACAAGACTCTGGAACCTTGCTGGAAAGGGCCTTACATCGTGTTCCTGACCACACATAGGGC
TGATAAGGTGGACAGGATCAGAATGTGGATACATCACTCTCGTGTTAACCCTACGAGGAGAGACGATCCA
GCAGTCAAGGTCCAGCACAGGAGACTTCCAGGCAACAGGAACAATGGAAGGTCACTCCATACCCTGTTGA
TACTGAAACTGTGACTCCAGTACTCCAGTGATCCTGCTTGCTTGCTGCCTACATTTTGCTGCACCAGCCA
CTACCCCATTACTATCTGGATTCCCCCAATGGAGATGCTACAAACCTTGTCATCAAGTTCACAGTGGCTG
GCAAGAAGGCAGATCAGATTGCTGGTTCTTAACTCCTCTCTCCCTGGACTTAACAAAGAACCGTTGGTTA
CCAGACAGGGACTCTGCATTGGAAAGAAGATATCCCCAACTGATTCCCACCTCTGCCACTGCACTGTAAC
GCGTACTTCAGGGCTTACTACATACATTTATGGCCTGGCTATAAATGCAACTGAGGATTTTTATGTTCTA
GTACAGCTTGTACCCAGAATGACTTACTACTCTGGGTAGGATGTCTCCAGCCAGCTAGCACCTCCACACA
ATCAGGTCACTTCTGTTGTGTTTCTAGGTTCTCTCCTTGGCCTATAGGGCTGGCTGGAGCTGCTATTGTA
GGTGCCTCAGTCCTAATACTCCTAGATAAAAATTTCAAGGCCCTACGGATAGAGATAGATACAGGAAAAT
AGGAGATGAAATAGTGCATCCCTGACAGAAGTGGTCTGAGAGAACAGAAGAGGCCTAGACTTGCTGTTCC
TCTAGTAGGGAGGACTCTGTGCAGCCTTAGATGACGAATGATGTTTCTATGTTGGCTGCTCAGGGGTGGT
CAAAGAATCCATGCCAGATTCTACTGATGTTAGCTTGGACTTACTGTCTCTGCATAATCAGTGCTTTAGT
TTGGTTTGTTTCAGAACAGTTTTATTAAAATCTCTCAAGGATTGGAGATGGCCCAAACTGAGGGTGAAAT
GATGAGACAGGCTGACTCCATGACAGGTCTCAAATTGGCAGTTCAAGAGATTAGGACTAAAAACTGAGGC
TTCATGCAACTAGTCAGAAACTGCCCCACCACTTGGCCTAAAGTAAGGACAATGGCTCAGCAACAGTATC
CAGCCTTCACACCCAGGTAATAGTTCTGAATGTCCTTAAGAGATAGAACAAGGTCAGGCCACCTACCCCT
GAATTACTCAACAACAGATTCCAGGCTCCATGCTCCAATAACATTCCCTAAGAGATAGAGCGGGATAAGG
TCACCTACCTGGGAATTCCCCAATGTGCTTTAAATCAAACCTGCAAGCTCACTCGGGTATCTATCTTGAT
AATGGGAGACCCCAGCATGCAGAACTTCTACAGAATAAAACACTCCTTGCATTTACATGCTACTTGAATC
TGGATATCATTCTTCTTGGAATCATGGATGCTTACAAAAGGACTGAAGGACAGGTACATGTACATACACA
CATATGGGGAACTTACAGCTATTTTTAACCCTGGCCTCTTGTAATGCTCTTGCAGCTGATGTAGAAAGGT
CAGTGTTTTAGATTCAAGTGCATGGGATTCCTTCCTTACCCTTTTGCTGGACCGTTGCTCTTCATATTTC
ACTGAAAAATTTGGTTGATTACGGATGGGTCCCATGATTCTCTGAACTATTTCACTTGGCTCATTCTGTC
TTCTGACATCGGACTCCGCCTCCTACGATGATTAAGCAAACTTAAGATTTTGATGTTTCAGCATTAATGA
ATAGTGTTTACATCTATTTCCACATCTGTGGTTCAATTATGTGCTGGGAAGAGCGGTATTGTGAGCCTCA
TGTAGCTGAGACTGTGCTCACTCACTCATGTGTGCTTATTTGTTCCTGAAGGCCAGCAGAAGGTACCAAC
CACAAATCTTTTGATGTATAATGCTATCCTACCTCCAAGACATGCTATGGTATCTATGTCACATATTTGA
GGGCTAACTAGTAAATATTTGACTTGACTTACGGCTCCCTCCATCAGACCTATATCTGACACTGCTTGGG
TGGCCAAGAAGTTGAGACTAAAGAGCCCAGTGACCTAAAAGCAAATACTACCAATCTATAGAAAAATAAA
ATTAAAAGATCCCAACAAATTACTGTTAAGGGCATTTCGCTGTACTCATACAGCTTTGTTCAGTCATCAA
AGCTTCCTCCTGCAGCGGATGGGAAAAAAATACAGAATGGGGGGGGTAGAAAGAGGGCATGGGGAGGGAG
AAGCTTTGGTACACTCAGCCCTAAGTGGGATTTCTTCATCAAATCCTCCTGTCAGGACTCAGGGAACCTC
ATGAAAGAGTAACTGGAATGATTGTAAGAGCCAAAGGGAATGGAGGACAGAAAGAAAAGACAAGGCTCTC
TAAATTAACTGAGCAAAGCTCATATGAACTCACAGAGACTGAGGCTGGATGCACAGGACCTCCATAGGTC
TCCACCAGGTCCTCTGTGTGTATATTATGGGTTTCAGTTTAGTGTTTGTATGGTATTTGTGAGTGGGTCT
CTGATTCTTGTATCTACTTTTTGTTTCTTTTCTTTCTGTTATTTTTTTAGTATGTTTTATCTTGTTATAA
TTTATTATTAAACATTAAAATCCTGTTTTTTACAATAAGAGACAGAAAGGAAGGGGATCAAGAAGGGACA
GAAGTGATGGATGCAGGTATTGGGAAGTGTAGAAGGAGGAGATACCATAATCAGGATATATGAAGTGAGA
AAGAGATCTATTTTAAATAAATGGAAAAAACAAACCACAACCAATCAAAGAAGAACAAACCAAAACACCT
CTCTCTTCAGTACATTAAAATCAAATGTCGCCTGCTTCCTGCCCTTAAACCAGGTAGCCTCGTCTCCAAG
CAGGGGTCAGTGGGAGAGTTCTTTTCTCCACCCATGGGATTCTGCAGTTTTCCTTGACATTTGTGATGTG
GTGGCTTGAGGTGGGATCGGGCAGTAAGGTAGCTGGATTGAGCCCAAGTGGTAAAGAATCTAGTCCCATG
TCAGCTGACTGGTGGTCCCATCCTCTGGGTCTTTCCACTCAGAGGCGAAGTATTCTTGACTTCGGGGTGC
CAAAGGCAGGCAGAAGAAAGCTTCTTTCAAGTCTGAGACTAGGTACCAAATTCTGGACGGTGGCTAAAAG
CTCAGCAGGGTGTAGGGGTTAGGCACAGTAGGGCGGATGTCAGCCACTGGATGGTTTACCGCTCCTATGT
CCTGCATTCAGTAGTAAGTATTAGTGCCTGGCTGCTTAACTTGCAGGAGGGATATGTTTCAGGCCCCAGA
ATTGTATGTTCCAAGAAGCCTCTCCTAGGGCTATAAAATGGGTAATTACATTGGCCAGCTCAACAGCTTT
CTCCCAGAAACTAGCTGACCATAAATCTTAGAGAACAATGTTGAGAAGCAGGAAGCAACTTCTCCTAGGA
ACGAGCAGACCATGAAGTTAAACAATCTGAGAAGCAGGAGATGGCTCCTCCTACAAGACAATCTTGGGAG
ACAGAGAGTTTTTCCTTGTGATTTTTCACTGTTACTCTACACACTTTCCAATGACACCATCCCTGCCCCC
TCGGGTTGTGGTTTCTCCCTTTAAATAGCTCTTCTCCCAGCCTCTAGGGGTCGAACCCCACTGCCCCTGC
GTGGGATACAAGTCTCGACCCCAGTGCACTGGTTGCTATCCATAAACCTCATGTGATTACAGCAAGGATG
GTCTTGTGTGAGTTCTTATGGGGTCGAGTTATCCCAAGACTTGAGTGAGGGTGTCATCACTCCGGGGGTC
TTTCGCTACTGACAAGTTTTCTCCTCTTTCCCTACCTTCCCTCCAGTGGTTAACTAGGATGTTTAATGGG
GTAGATTCAGTCTGTCCCATGTCCAAAAATATTGTGACTTCAAGTCCAAGAACACAAAATGAGATAACTA
ACACCAACAAACACAGAGAAAGACAACACACAAACACTTTGGCCCTGCTGTGAGTGTAGAAACCAGGTAA
CCTGGCGACTCCCTTGGATCCTACCAGTATGGAGTTTAGCAAGTTTCAATAGTGCAGAGTCCTCCTGACT
CCCTCCAGGGGCCTGAAGTGTCCTCCAGAATCCCCAGGGTCACAGAGTTAAGCCACATCTGCCCTCTGCA
ATTGACCCACACCAGGGTAGAGGCTTTCCAGCCAACACCATGCTCAGGAGTCAAAAGTGAAAGCAAAAGA
CCAGAGACAAACAGCAGTAGGTGCCTGTTGCTGAGTTTGTCCTTTTGCACTCTGATAGGTCTCCAGGGAT
GGGGGCAGGGGTGTCTACCCAAATTCAGGACGACCCTCCCACCCCACAACCCTCTTTCAGTGGTACTTAC
TTCGAGATAACCCCGAGTGAGACACCGAGATGCAGATCAATGGAAAAGCAAGAGGTTTATTTTTCATCAC
TTCAGGGTCAACCTTCAATTAGTCCCTCAAGGTGAGTGACTAGAAAGTGACTCCGAATGGCTATTACAAG
CAGTTCTTATGCCTTTTATGGGAACAGGTTACCTCAGCAAGGTTACTGCTTATCGGCTAAGAATATTAAC
CTTTAAAGCCATCAAGCATCAGTCAGTACAGTCTGAGAATTTTCTACTCAAAAATGTTCCTGTGGGTGGA
GAATAGAACTTGGCCTAGTCTTGCCCCGGAGACAGGGGGTGTAAGGCTGGCCAAAGGCCCTAGGGTTCTT
CACAAGTAAGCATTTATTTGAAGATTAGCTGATTAGCTGATCCAGTCGAAGAGATAGGAAACAATCACAA
CAGCTGATCTGTTTTACTTTCAGCAAGTGCAGACAGAGCTCAGCAGTTTGCAGTCCTCTGGTGATCCCTG
GATGGAGTTTGCCAGCCACTTGAGAATCTGCTGAGATATCATAGACTCCCAGGGGCACAAGGTATAATTT
CCTAGTAATTGGAGAAGGTAAGGAATCTCCTGGAGAAAGAGGGGGAATCTCATTTTGAGGGACAGACATG
TGCAGAAAGTTTGGATGTACTTATCTAGAGTCATTTGACATGTGGCGGGTAGATCAAGGTCTTGAGATTT
CTTTGACTCCCTGAAGTTTATATGAAATTTAGCTCACAGATGGAGATATATAAGCATACCATATTAAAAT
TCATATTTTAAAAAAGCAGTTAACATGTGTCTGTATGATAGCAAGAGCAGACTCATGCCTTTGAGTCTTA
GCAAAAACGATAGCTTTAGATTAAAAGATATGTTTGGTTTGGTTTGGTGTTTTGTCCAGAGAGCTAGGTA
CAAAGGTTGGACAGAAATGTTTTAGCCTAATGAAAACCATTTGTAAGTCAGGAGACAACTAAAGAAAACT
CAGAATTCTGAGCTTGTGACTGAGTAGTGGGCAGTCTTTGTTCTTTTTTTTTTTTTTTTTTTTTTTTTTT
TCGGAGCTGGGGACCGAACCCAGGGCCTTGTGCTTCCTAGGTAAGCGCTCTTCCACTGAGCTAAATCCCC
AGCCCAGTAGTGGGCAGTCTTACTCCAGCAAATCTTGCATCTTCAAGATCCCAGGGCAATAACAGCATAG
GAGGGTCAAGAAATCTGAAATATTACACACACACACACACACACACACACACACAAACACACACACACAC
ACACACACACACCTTTAATAGTTTTTGAGACCCTCAGACTCAGAACTTATCTTCAAACCTCTACATATCT
TAGAACATTTTTTTATCTAATCATTTATCAGAGACATGAATAGAGATTACTGATACTTTATTTCTCTGCT
GGTGAAATGAGCCAGTTCAAGCCAATTAGATTATATTAAAAGGAATAATTCTGGAAAGCTGCTTTGGGTT
GAATTCATTGAGCTCAAGGTCTGAGGTCAGGGGAGTTGCCATGCTGAGTCAGGAGAGAGAAGAGAAAAAG
AGAAAGGGTGTGTGGAGAGAAAAGAGAAAGAAAGAGGAAGAAGAAAGTAAAGGAGAAACAAGAGGAGCAG
GAGGAGAAGAGAGAGGGAGAGAGAGAGACAGAGACAGAGAGACACAGAGACAGAGAGAGACAGAGACAGA
GAGAGACAGAGAGAGAAACAGAGAGAGAGACAGAGACAGAGAGACAGACAGAGAGACAGAGACAGAGAGA
GACAGAGATTCGTCCATAGTTCATAACCCAGACCAGTCATCCCAGGCTCCTGTGGTCTCCATGGCATATC
TCAGTTAAGCGATCCTTGTGTGTGTGTGTGTGTGTGTGTGTGTGTGTGTGTGTGTGTGTGTGTGTGTTTG
CAATCTGAACATATTCAACAATTTGGTCATTGATAAGGTGACTATGAACATGCATTTTTAAATTGTCGCT
AAACGTCTACAGTAACTTAATAGCTTTTGTAAGACTAGGACTTTACGTTAAACCTCTCTTGGGTTTAGAT
TTAACATAACTATTTTAAATTGAAGCTATAAGTTTTTAACTTATAAACATAATTCATAAAGAATCTGGGG
AATTTTTTAATCTTTATGTAGTGTAGAACATAACAGTTTCCTGCATGGGTTAGTGTATAAAACATAGCTA
TATCGTAGTAATGCCAGCAGAGCAAGGCTAGACTTATATTGTTAAATCAATCTCTGTTAGCGTGAATAGA
CCTGAGGTCACGAGAGACATATTTTAAACCCTTTTAATGATTTTTAATCAACCCTAAACCCTTCCCCAGC
AGGTCATTGGTAAATATTTTAGCTTCTTCTTTTATTGTTTTTCAGTTTTAAAATTAGTTATTTTCTTTAT
TTACACCCAAATGTTGCCTCCTCCCAGTCTCCCGTCCCAGAGCTCTTCACCCCATTCCCCATCCTTTCAC
CTCTGAGATGGTGCGCCCATCCCTGGGCATCCCCCTTCCCTGGGGCATCGAGTCTTGACAGGATTAGCTG
AGTCCTCTGCCACTGGGGACAGACAAGGCAGTTGGTCCACTTGAACCAGCCCACGTACGCTCTTTGGTTG
GTGACTGAGTCTTTGGGAGCTACCAGGGGTCCAGGTTAGTTGGTACTGTTGTTCTTCCTCTGAGGTTGCC
CTTCCCTTCACTTCTTTTAATTCTTCTCCTAACTTTCCCACACTGCACCACCGACCTCAGTCGAGTGGTT
GGCTTTAAGGATCTGCATCTGTCTCAGTCAGCTGCTGGCAGAGCCTCTCAGAAGACAGCCTTGCTAGGCT
CCTGTCTGAGAGCACAGCAGAGCATCAGTAACAGTGTCAGTAAGAGTTGGTGCCTGCTCATGGGATGGAT
CCACATTGGACCAGTCATGGGATCGCCTTTCCTTCACTGTGTGTTCCATTGTGTCTCTGCATTTCTTTTA
CACAGGAACAATTGTGGGTCAAAAATCTGCAGGTGGATTGGTGTCCCCATCCCTCCACTGGTGACCCTGT
CTGACTACTAGAGGTGAGCACTTCCAGTCCCATCTCCTCACTGGTGGGCATTTGGGCCAAGGTCTCTCAC
ATCTCAGATCTCTAGGACTTTCTAGGGGTTACCACCTTCCATGATGGCATACCCCCCTCTCCCCGAGTGC
CTCAACTCCCATCACCCACCCCTGAGAACAGCATGTTTCTATTCATTCTCCTGGCCCTCTGGGCTTCTCT
CTCCTGTCTTCCCCCCAATGTCTGATCCTGTTCTCCCTTTTCCCTTCTCCCTCCCCTCTGCCACTCAGGT
CCCTCCCTCCCTCTGCCTCCCATGATTATTTTGTTCCCCCTTGTAAGTGAGATTGAAGCACCCTCACTTG
GGAGTTCCTTCTTGTTTAACTCTTCAGACTGTGGGATGTATCATGAGTCTTCTGTACATTTTGGCTGATA
TCCATTTTTCAGTCAAGGGACAATCTGATTTGCTTCCAGTTTCTGGGTATTATGAATAAGGCTGCTGTGA
ACATAATGGAGCATGTGTCCTTGTGGTATTGTGGAGCATCTTTTGGGCATATGCCCAGGAGTTGTATAGC
TGAATCTTCAGGTAGAACAATTTCCAGTTTTCTGGGGGAACTGCCAGACTGATTTCCAGAGTGGTTGAAC
AAGTTTGCAATCCTGTTTTCAATGGACGAGTGGGGTTCTTTTGGTTGTTTGTTTGTTTGCTTTTTACATT
TTCAAATTCTGATCTATTTTATGTTAATTTTTAAAATGTTCTTATTAGATATATTTCTTTACTTTCATTT
TAAACATTAATCCCCTTCCCTGTTTCCTGTCCACAAGACCCCCCCATAAGGGTATTCCCCCTATAAACTC
CCCTTATACACCCCCCCATATCCCCTGCACTTGGGTTCCAACCTTGGCAGGACCAAGGCTTCAGATTCCA
CCCTTGCCCCAAGAAGTCTATTCTCTGCTACATATGCTGTTGGAGCTATGGGTCAGTTCATGTATAGGTT
TTCAGTAGTAGTTTAGTCCCTGGACACTCAGGTTTGCATTGTTGTTCTTAGTGGGATGCGAGCCCCTTGG
GCTCTTTCAATCCTTCCTTTAATTCCCCCAATGGGTCCTGTTCTCAGTTCAATGATTTGCTGCTAGCAAT
GACCTCTGTATTGGACATGCTTTGGATGTGTCGCTCAGGAGAGATCTATATCCGGTCCCTTTCAGCATGC
ACTCTTTAGCTTCATTATTCCTAACTAGTTTGGTGGCTGTATATATATATGGGCCAGATGTGGGTCAGGT
TCTGAATAACCATTCCTTGAGTCACTGCTCTAAATGTGGCTTCCATATCCCCTCCTATGGATATTTTTTC
CACTTTTAAAAAGGAGTGGGAGCATCCGCATTTTGGTGTTCCTTCTTGAGCTTCCTGTGGCCTGTGGATT
TTATCTTGGGTAATTCGAGCTTTTAGACTAATATTCACTGATCAATGAGTGCACACCATGTGTGTTTTTC
TGTGATTGGGTCACCTCACTCAGGATGATATTTTCCAGTTCCAACCATTTGCCTATGAATTTCATAAAGC
CGTTGTTTTTGATAGCTGAGTAATATTCCATTGTGTAGATGTACCACATTTTCTGTATCCATTCCTCTGT
TGAAGAGCATCTGGGTTCTTTCCAGCTTCTGGCTATTATGAATACTATGCTATGACTGCTATGAACATAG
TGGAGTATGTGTCTTTTTTATATGTTGGGGCATCTTTTGGGTATATGCCCAAGAGAGGTATAGGTGGGTC
CTCAGGTAGTTCAATGCCTAATTTTCTGAGGAAACTCCAGACTGATTTCCAGAATGGTTGTACCAGTTTG
CAATCCCAACAACAATGGAGGAGTGTTCCTCTTTCTCCACATCCTCGCCAGCATCTGCTGTCACCTGAGT
TTTTGATTTTAGCCATTCTGACTGGTATGAAGTAGAATCTCAGGGTTGTTTTGATTTGCATGTCCCTTAT
GACTAAGGATGTTGAACATTTCTTTAGGTGCTTCTCAGCCATTCAGCAGTGAATTCTTTGTTTAGCTCTG
AACCCCATTTATTAATAGGGTCATTTGTCTCCCTGCGGTCTAACTTCTTGAGTTCTTTGTATATTTTGGA
TATTAGCTCTCTCTCAGTTGTAGGATTGGTAAAGATGTTTTCCAATCTGTTGATTGCCGTTTTGTCCTGA
CAATAGTGTCCTTTGCCTTACAGAAGCTTTCCAGTTTTATGAGATCCCATTTGTCGATTCTTGATCTTAG
AGCATAAGCCGTTGGCGTTTTGTTCAGGAAAATTTCCCCATTACCCATGTGTTTGAGACTTTCCCCCACT
TTTTCTTCTATTAGTTTGAGTGTATCTGGTTTGATGTGGAAGTCCTTGATCCACTTGGACTTAAGCTTTG
TACAGGGTGATAAGAATGCATGCCATTGAACCAGCACCATTTGCTGAAAGTGCTATCTTTTTTGATTTGA
TGGTTTAGCTACTTTGTCAAAAATCAAGTGACCATAGGTGTGTGGGTTCATTTCTGGGTCTTCAATTCTA
TTCCATTGGTCTATCTGTCTGTCTCTGTACCAATACCATGCAGTTTTTATCACTATTGCTCTGTAATACT
GCTTGAGTTCAGGGATAGTGATTCCCCCTGAAGTCCTTTTATTGTTGAGGATACTTTAGCTATCCTGGGT
TTTTTGTTATTCCAGATGAATTTGCAAATTGTTTTGTCTAACTCTTTGAAGAATGGGATCGGTATTTTGA
TGGGGATTGCATTGAATCTGTAGATTGCTTTTGGTAAAATGGCCATTTTTACTATATTAATCTTGCCAAT
CCATGAGCATGGAATATCTTTCCATCTTCTGAGGTCTTCTTCAATTTCTTTCTTCAGAGTCTTGAAGTTC
TTATTGTACAGATCTTTTACTTGCTAGGTTAAAGTCACACCGAGGTACTTTATATTATTTGGGACTATTA
TGAAGGGTGTCATTTCCCTAATTTCTTTCTCGGCTTGTTTCTCTTTTGTGTAGAGGAAGGCAACTGATTT
ATTTGAGTTAATTTTATACCGAGTCACGTTACTGAAGGTGTTTATCAGCTTTAGTAGTTCTCTGGTGGAA
CTTTTGGGATCACTTAAATATACAATCATATCATCTGCAAATAGTGATATTTTGACTTCTTCCTGTCCAA
GCTGTATCCCCTTTTTTGTCTCCTTTTGTTGTCTGATTGCTCTGGCTAGGACTTCAAGAACTATATTGAA
TAAATAGGGAGAGAATGGGCAGCCTTGTCTAGTCCCTGATTTTAGTGGGATCGCTTCAAGTTTCTCTCCA
TTTAGTTTATTATTACCTACTTGTTGGCCATACATGGCTTTTACTATGTTCAGATATTGACCTTGAATTC
CTGTTCTTTCCAGGATTTTTATCATGAAGGAGTGTTGAATTTCTTCAAATGCTTTCTCAGCATCTAGTGG
GATGATCATGTGGTTTTTATCTTTCAGTTTGTTTATATAATGGATTATGTTGATTGTATTCTATATATTA
AACCATCCTTGCATCATTGGAATGAAGCCTACTTGATCATGGTGGATGATTGTTTTGATGTGCTCTTGAA
TTCAGTTTGCAAAAATTTATTGAGGATTTTTGCATCAATATTCATAAGTGAAATTGGTCTGATGTTCTCT
TTCTTTATTAGTTCTTTGTGTGTTTTAGGTATAAGAGTAATTGTGGCTTCATAGAAGGAATACGGTAGTG
CTCCATCTGTTTCAATTTTGTGGAATAGTTTGGATAGTATTGGTATGAGGTCCTCTATGAATGTGTGATA
GAATTCTGCACTAAACCCGTCTGGACCTGGGCTCTTTTTGTTTGAGAGACTTTTTTTTTTTTTTTTTTGG
TTCTTTTTTTCAGAGCCGGGGACCGAACCCAGGGCCTTGCGCTTCCTAGATAAGCGCGTTTGAGAGACTT
TTAATGACTGCTTCTATTTCTTTAGGAGTTATGGGCTTGTTTAAATGGTTTATCTGGGGTTGGGGATTTA
GCTCAGTGGTAGAGCGCTTGCCTAGGAAGCACAAGGCCCTGGGTTCGGTCCCCAGCTCCGAAAAAAAAGA
AAAGAAAAAAAAAAAAAAATAAATGGTTTATCTGTTCCTGACTTAACTTCAGTACCTGGTATCTGTCTAG
GAAATTGTCCATTTCCTGCAGATTTTCAAGTTTAGTTGAATATAGGCTTTTGTAGTAGTATCTGATGGTT
TTTTGAATTTTCTCTGAATCTGTAGTTATGTCTCCCTTTTCATTTCTGATTTTGTTAATTTGTACACACT
CTCTGTGTCCTCTCGTTAGTCTGGCTAAAGCTTTATCTATCTTGTTGATTTTCTCAAAGAACCAACTTTT
GGTTCTGTTGATTCTTTCTATAGTCCTTTTTGTTTCTACTTGGTTGATTTCAGCTCTGAGTTTGATTATT
TCCTGCATTCTACTCCTCCTGAGTGTATTTGCTTCTTTTTGTTCTAGAGCTTTTAGGTGTGCTCTCAAGC
TGCTGACATATGCTCTTTCCTGTTTCTTTCTGCAGGCACTCAGAGCTATGAGTTTTCCTCTTAGCACAGC
TTTCATTGTGTCCCATAAGTTTGGGTATGTTGTGCTTTCATTTTCATTAAATTCTAAGAAGTCTTTAATT
TCTTTCCTTATTTCTTCCTTGACCAGGTTATCATTGAGTAGAGCATTGTTCAACTTCCATGTATATGTGG
GCGTTCTTTCCTTATTATTTTTGAAGACCAGCTTTACCCAGTGGTGATCTGATAGGATGCATGGGATTAT
TTCTATCTTTCTGTATCTATTGAGGCCTGTTTTATGACCGATTATGTGGTCAGTTTTGGAGAAAGTACCA
TGAGGTGGTGAGAACAAGGTATATCCTTTTGTTTTAGGATAGAATGTTCTATAAATATTTGTTAAATCCA
TTTGGTTCATGACTTCTCTTAGTCTGTCTATGTCTCAGCTTGATTTCTGTTTCCATGATCTGTCGACACA
TTGATGAGAGTGGGGTGTTGAAATCTCCTACTATCATTGTGTGATGTGCCATATGTGATTTGAGCTTTAG
TAAGGTTTCTTTTATGTATGTAGGTGCCCTTGTATTTGGGGCATAGATATTTAGGATTGAGAGTTCATCT
TGGTGGATTTTTCCTTTGATGAATATGAAGTGTCCTTATCTTTTTTGATGAATTTTAGTTGAAAATCGAT
TTTATTCGATATTAGAATGTCTACTCCAGCTTGCTTCTTCAGACCAATGCTTGGAAAGCTGTTTTTATAC
TGTCACTCAGAGGTACTGTCTGTCTTTGTCTCTGAGGTGTGTTTCCTGTAGGCAGCAGAATGCAGGGTCC
TCATTGCATATCCAATTTGTTATCTGTGTCTTTTTATGAGGGAGTTGAGGCCATTGATACTGAGAGATAT
TAAGGAATAGTGATTGTTGCTTCCTGTTATATTTATGTTTGGAAGTGAGATTATGTTTGTGTGCTTGTCT
TCTCTTTGTTTTGTTGCAAAATGATTAGTTTCTTGCTTTTTCTAGCGTGTAGCTTGTGTCCTTGTGTTGG
GCTTTAACATTTATTATGCCTTTCAGGACTTTATTTGTAGAAAAATATTGTGTAAATTTGGTTTTGTCAT
GGAATATCTTGGTTTCTCCTTCTATGTTAATTGAGAGTTTTGCAGGATACAGTAACCTGGGCTGGCATTT
GTGTTCTCTTAGGGTCTGTATGACATCTGTCCAGGATCTTCTGGCTTTCATAGTCCCTGATGAGAAGTCT
GGTGTAATTCTGATAGGTCTGCCTTTGAATGTCACTTGACCTTTTTCCCTTACTGCTTTTAATATTCTTT
CTTTGTCTTGTGTATTTGGTGTATTGACTATTATGTGATGGGAGGAGTTTCTTTTCTGGTCCAATCTATT
TGGAGTTCTGTAGGCTTCTTGTATGCCTATTGGTATCTCTTTTTTTAGGTTAGGGAAGTTTTCTTCTATG
ATTTGTTGAAGATATTTACTGGTCCTTTGAGCTGGGAGTCTTCACTCTCTTCTATACCTATTATCCTTAG
GTTTGATCTTCTCATTGAGTCCTGGATTTCCTGTATGTTTTGGGCCAGTATCTTTTTCTGTTTTCCATTA
TCTTTGACAGTTGAGTCGATGATTTCTATGGAATCTTCTGCTCCTGAAATTCTCTCTTCTATCTCTTGTA
TTCTGTTGGTGATGCTTGTATCTACTGCTCCTGATCTCTTCCTTTGGTTTTGTATATCCCAGGTTGTCTC
CCTTTGTGCTTTCTTTATTGCTTTTATTTCCATTTTTAATTCCTTCACCTGTTTGATTGTGTTGTCCTGT
AATTCTTTCAGGGATTTTGTTATTTCTTCTCTATTGGCTTCTGCTTTTTTATTTGTGTTTTCCTGCATTT
CTCTGAGGGAGTTCTTTATGTCTTTCTTGAAGTCCTCCATCATCATGATCAAATGTGATTGTAAATCTAA
ATCTTGCTTTTCTGTTGTGTTTGGATATTCAGTGCTTTGGTGGAAGAATTGGGCTCTGATGATGCCATGC
AGTCTTGGTTTCTGTTGCTTGGGTTCCTGCGCTTGCCTCTCGCCATCAGATTATCTCTAGTGTTACTTTG
TTCTGCTATTTCCAACCGTGGTTAGACTGTCCTATAGGCCTGTGTGTCAGGAGCGCTGTAGACTTATTTT
TCTGTTTTCTTTCAGCCAGATATGGGAACAGAGTGTTCTGCTTTCAGGCTTGTAGTTGTTTCTGTCTACT
GGTCTTCAGGTGTTCCTGTGGAAGTGTGTCCTGAGTCTACCAGGCAGGTCACTTGGAGCAGAAAAGTTGG
TCTTACCTCTGGTCTGGGGCCTGAAGTCGCTCCTTGGGTCTGGGTTTCAGCTCTCAGTGAGGGCAGTAAC
CAGAAGGGCCTGCCCCATCTTATCTTGGGTCCCTGTGCACAGGGGGCCCAGATGGCACCAGGTATTTTCC
TCTAGAGTCAGAAATGTGGGCAGAGAGTAGCCAGATCAGCTGACTACTGCGTGTCTGCCCCTCTGAAGGT
CTAGCTCTCCCTCCCACGGGATTTGGGTGCAGGAAGTTGTTTGACCAGGTCCCTTCAGTTCCAGGCAGAG
TCTGGACCGCAGCTTTCCTGCAGCTTGAGTGCCCCTATCTTCCTGTTTCTAGAGGCCCTGTACAGTTTCC
TCTTGGGCCAGGGATGTGGGCAAGGGTGGGCAGTACTGGTGGTCTCTCCTGCCCTGCAGTCTCGGGAGTG
CCCACATGTCTGGGCGAAGAGCTCTCTCTCCCATGGGGTTTGGGAGCAGGGAGCTGTGGGCCAGGATCAG
CAAGGCCCCTGCATTTCTTTAAGGGAGTTCTTTATGTCTTTCTTAAAGTCCTCCATCATTATCAAAAAAT
GTGATTTTAAATCTAAATTTTGCTTTTCTGGTGTGTTGGATATCCAGTATTTTCTTTGGTGAGAGAACTG
GGCTCTGATGATGCCAAGTAGTCTTGGTTTTTGTTGCTTAGGCTCTTGGGCTCGCCTCTAGCCATTGGGT
TGTCTCTGATACCAGGTGCTCTGATTTCAGATGTGTTGGTGCTCCTGGAGACTGTCTTCCAGCTCTATTC
CAGGTTCTGCCCCTGATTGCTTATGTACTTCCTTGCACCCAGTGAGCACAGTTGGCACAATGCGATTCCC
TCTTGGGTCTGGACTGTGGGCAGAGGGTATTCTCCTCTGACTTCTCAGGAGTATCCACACTTCTGAGGTT
CCAGCTCTCTCCCCCATTGGATTTTGGCGCAGGGAGCTGTTTGGACGGTTCAGTTCAGTCCTGGTTGCAG
ACCAGAACCACGGGTACCAGTGGCTATCTGTTCCTATATCTCTGTGTCCAGAGGCACTGTGCACTTTCCC
CTTGGACCAGGGATATGGGCCGAGGTGGGCAGAGGTGGCAGTCTGTCCTGAGGTCTTGGGATGTCTCCTA
GGTGGTCTGCTCTCTTCCCCATGGAATTTGGGTGCCCCCATTGTGTTTTATATATTGCTTAGCTAGTTAC
TAGAGAGTTCTGCTTGCGTTGCTCAGTCCTACAAAATCTTTGCTTCTCTTGTCTGAATTCTTCCTCCTCG
TTCACTGCCCTGTAAACAGTGCCCCTGCAAACACTTGTAAGCTCTTTGGTAGTCAGATGCTTCTGGTGCA
CTTGAGAGTCAAGATGTGAGCTCTGGACCAGTGTGCATTTTAGAAGGATGGCCTTTCGAGAAATTTTATT
GGCTCTAGATTGTCAGTTACTTGTGCAAGCTAGAAAGTCTGTTTTGGGCCCTACCTAGGTACTCAAACTT
TGTGCAGTGGTGGGGTGGAGAAGGGGAGGATAAGAGGTAGGGGTGAGAAGCATTGTTAGACACTGGGAGG
AGTCTAAATAGTAATTAACTCTGACCTGCAGAATATCTGAAGCTGTGAGCTGTGGGACACAATGGTCTGT
GAGCAGGAAGATGAGGTAGAGGCCAGGAAACCTGAAGCTATGTAGTCTGCAGAATCACTGTGTTTTATAG
AACTCATTTGTCAGCTCTTAAAAGTCATAAGCTGTGAGCTCTTAACCACCATTACTGGCTCTAGATTTAG
AAGAGAGAGAGAGAGAGAGAGAGAGAGAGAGAGAGAGAGAGAGAGAGAGAGAGAGAGAGAGGAGCGTGGG
AGGGAGGGTAGGAGAGAGGGAGGGAGAGAGGGGGAAGAAAGGAAAAGAAGAAATGCAAGGAAGGAAGGAA
AGAAGGAAGGAAGGAAGGAAGGAAGGAAGGAAGGAAGGAAGGAAGGAAGGGAAAAAACAAGCAGACAAGC
AAGCTGGGGTTCTTGAATGTCACATACTCTGACCTCACACTTAGTTGTTCAGACTTGTTACTTGTCTGAC
CGTCTTACTTACATGGTGGGCTCCAGAAAGAAAGCCGCTGTTTCCTCTGGACCACCAGATGCTGTCAGCC
TAGGACAACCAGAAGTAGTGGGATCTAGGATGTCAGAGGCTAGGCTCTGGTCTTCCTTGGGGTTGCAAAC
CCCTTCAGGTTTTCCTCTAACTCCTCCATTGCAGTCCCTGTTCTCGGTCTGATGGTTAGTTTCAATTCTC
CTCATCTGTATCAGTAGGGTTCATCAGAACCTCTCAGGAGATAGGCTTTGAAACAGCCCATTCTTCCCCC
TCCCTCTCACTGGCACATAAGTCCATTTCATTTTTTTGTTGAATTCCTTTTTATTTACATTTTAAATGTT
ATCCCCTTTCCCAGTTTCCTGTCCACAAACCGTCTATCCTATATCCCCTCCCCCTCCTTCCATGATGTTG
TTCTTCCACCTAACTACCTATCCTTCCCACCTCCCTGCCCTGACATCTCCCTACAATGGGGGATCCAGCC
TTGGCAGGGCCAAGGTCTTCTCCTTCAATTGGTGCCCAACAGGGCCATCCTCTGCTAAATGTTCAGCTGG
CACTATGGGTCTATCCTTGTGTATTCTTTGGATGGTGGTTTAGCCTGGGAGCTCTGGTTGGTCGGTATTG
TTTTTCTCATGGGGTTACAAGCTCCTTCAGCTCCTTCAATCCTTTCTCTAACTTATCCAATGGGAACACA
GTTCAATTGTTGTTCACCTCCATATTTGTCATGATATTTGGCAGAGCCTTTCAGGAGCCTATCAGGCTCC
TGTCAGTATGCACTTCTTGGCATCAGAAATATTTCAGAAATATTGTCTGGTATGTATGTGGGTTGTATTC
CCAGGTGGGGCAGACTCTGAATGGCCATTCTTTCTATCTCTGGTCCAAACTTTGTCTATATATCCTTTCC
TATGAATATTTTTGTTCCCCCTTTTAAGAAGGACTGAAGCATCTGCACTTAGGTCATCCTTTTTCTTGAG
GTTCATGTGTGCTGGGTACAACATACGATGACAGGGACTGCCAGCAGAAGGCTGGGATAGAGATATCTCA
GAAGCCCACACACAGCAGCTCTTTGTAAAAACTGGTTTTTCCTATTTCTCCTAACCTTGGCCCTGGACAA
CGGCTGTATAGATTTCATTTGTGTGTGACTGCCTTTCAGTTGACCTGGCTGTGCATGATTATTCTATTAT
ATCTGACTTTCCTACTTCTTTCTCCTTCTGCTCTAGTGATTTCTGTGAAACTGGATGTTCCTTGATGTAA
TGATTCTTCAACAATTGGAAATTGAGGCATTAGGGGCACAGTACAGCACAGCCCTAAAAGCCCAGGTGTG
TGCTATGTGTTCTCATCTTGGAAACAATGTAATAACTGCACAATAGTAGTTCCAGGTTAATGTTTGACTT
GCAAAGAAACTTTAAAGAAATTATTAGAAAATGAATTAGAGCCGATATTGGGATCTTAAGAAAGGAAAAA
GTTATTAAAGTTAGAAATTAAGTTTTTTATAACATTTGAGAGTGGTTCCTGGATAAGGAAGTATGGAATA
TATAAAATTATATACTAGTAAACTAAGTCAAAATACTGAGACACTCTTACAAGTGTCATTGTGTGCAAGG
AACAGAAAGCTAGCAGAACTACTGAATTAAGGGTTAACTTGATTCTTTCTGACTACTGCCTGGCAGTTTT
GTCTGTCATTTATCATTAGAGCTTCCCAGGAAAATGCAACAAGCTGAGCTCGGAGCTCTGAGCTCTGAAG
TATAATAAGTTAAAAGCTAAAGTTTAAATAATGATAAGTTTGCAATTGTTATTATTTTGGCCACAGGCTT
GAGAATAGGGAAAGCTTGAAACTTTGGGGAACAACTGTAATTCTTAATTGGTTATTCTTCTGAATTTGAT
TTGGCAATGATTATATATAATGTCTTTTTTCTACATGCTTTTGAAATATCAATAAAAGACTGGGGCAAGA
GAAAGGTGAGAGAGCACGTGAAGAGTGAGTGAAGAGAGAATATGAAGAGCAAATGAGAGAGCCAGTGTGA
GAGCAAATGTGAGAGCTAATGAGCGAGCATGAGAATAACATGTAAAGAGAGTATGAAAAGTGAGTGAAGC
GAGAATGTGAGGTATATATGAAGATTGTGTGTGTGAGAGAAAGGAGAGTGCATGTGGTGTGTGTGACATA
TGTGTGAGGTGTGTATGACGAGTATGTGAGAATTAAAGAGTAATGAACACAGGTGTGCATGAGTGTGGGA
GTTTGAGAAAAGAAAAGCACAATGGAGAAAAGCAGAGTGTGCAAGAGAATGCAGAGTGTGTGCAGCCTCA
AGCTGCAAAGGAGGGAGGCAGTGAGGGAAGGAGGGGGGGAGGGGGGAGCTTTAAGTCTTGAAATTTCCTG
TCAGTTTGTACCCAAAGAGTAGTCTGTGTATATTTATTATGCGCCTTACAGATATCCCTGCTTCCAGTTG
AGAACTCCAGTCCTGTGTTGAGGCTGGACTCTAGCACATGTGGTCTGTGGATAGTATCTTGGGTAATTGA
GCTTTTGGACTAACATACACTTATCAGTGAGTGCATACCACGTGTGGGTTTTTTTGATTGGGTTACCTCA
CTCAGGAAGATATTTTCTAGTTCCATTAATTTTCCTGTTAATTTCATGAAGTCATTGTTTTTGATAGCTG
AGTAATATTCCATTGTGTAGATGTACCACATTTTCTGTATCCATTCCTCTGTTGAAGGACATCTGGGTTC
TTTCCAGCTTCTGGCTATTATAAATAAGGCTGCTATGAACATAGTGGAGTACGTGTCTTTGTTGTATGTT
GGAGCATCTTTTGGGTATATGCTCAGGAGAGGTCCTCAGGTAGTGGAATTCCAATTTTCTGAGGAACCCC
CAGACTGATTTCCAGAATGGTTGTACCAGTCTGCAATCCCACCAACAATGGAGGAGTGTTCCTCTTTCTC
CGCATCCTCGCCAGCATCTGCTGTCCCCTGAGTTTTTTATCTTAGCCATTCTCACTGGTATGAGGTAGAA
TCTCAGGGTTGTTTTGATTTGCATTTCCCTAATGACTAAGGATATTGAACATTTCTTTAGGTACTTCTCA
GCCATTTGATATTCCTCAGCTGAGAATTCTTTTTTAACCTTGAGACAGCATATTCTTGAAATAACCATTA
CAGTGCCATATCTGGTTGAAATATCATATGATGGGTAAACTACACAGTGCACAATAACATTCTGCCTACA
TCATTCTAACTTTATAACTTTTTCCCCTTTATACACCACCATCTACCTATGTGGGACTTTGATAGTCAGA
TGCAAATAGGCGATAGGCTGTCTAAATTTTTGGTAATCAGTACAATTTATAGAAATGCAGATCCTGAAAA
GACTTGAATTGTGGCACAGTGAAAGTCAAATGTTTATGGTATATGGACACTAGTCACTTATTTCTATGGG
CAGAGGGAAGATATAAGCTTTAGAGAGTCATGTGACATTGCTTCTGGAAACTCAGATACTATAAGTTCTG
GATATTAGAATCTGTGGTATCTTTGAAGATGCTGCCTCTGGGCTGCAACCCAGAGCTATCTCTAAAGCTG
TCATCTCTGAACTTCCAAAGACTTGTGATCTGAACAGCCTTATGCTTTCTACATAGTAGACCTAGGAGCA
ATTTAATGCTGTGGTTTCAGAAAAGTCAGACACTGCTGACTCTATTCAGTCAAACACTGTGGAATCTGCA
TAGTAAAGCACTCAGTTCTCAACTGACAGTCTCTGCTGTCTGTACACATTGAATGCTTTGGGCTCTGCTC
AGTTCAAGACTATGTTGTGGCCTCTGGATAACCAGAAGTGGTGTGGTGGGCATTTTGGAAGCTGCAGAGT
CTCAAGGGAAAGTAAGGTGCTAGGGTGCTATTACTCTGAATATTTTAAAAGTGTGAGCTTGAATACTTAT
CTAGTGTGTGCTCCAGGCATTTGGAACATCTAGGCTCCAGAAAGATTGAAGCTTCCAGCACATGACAGAA
TCTATGGACTGTGGAGAGTCAGAACATATAGGTAATCAGACCCCACAGGATCTTAGCACTGTGATTCTTT
GGAAGCTATAAAGTCTCAAACTGTGGCCTGTAGATAGAAAGATGTTCTGGCTTAAGGAAGTCAGACGTAA
GAGACACTGAACAGTTTAGAGTATTGTTGAGTCTGGACAGTTTGGATATGTAGTCTGTAAACAGCTGGTT
ACAATGTGTTCTTGGAAGATGGAGTCTGTGGGAAGCTTTTTGTTCTGGGAAACAGAATATACTCATTGGG
CAGTCTGATGCTGTGAACTATGGAATATAATAAACGGTCTTCACTAGTCAGAAGGGGCAGACTCTAAAAC
CTTCAAAGCTATGCACTGTAGACTTTTGAATACTGCTTTCTAAGGACATCTTAACAGAAATGCGGTTTGT
TTATTGAATTTATTCTTTCCTTCCTTCCTTCTTTCTTTCTTTCTTTCTTTCTTTCTTTCTTTCTTTCTTT
CTTTCTTTCTTTCTTTCTTTCTTTCTTTCTTTTTATACTCCAGATTTAATTCCCTTCCAGTTCACCATCC
CAAGTGATCCACATCCCATACCTCCTCCCTACCCTTTCCCTCTCCCCTTTCTTTCTCCTTCCTCTCCCCT
GCCCTCCATCCCCACAAGGATGTCTCTATTCCCCGGCCCCACCCACCTCACCAAACTTCTAAAATTCCTG
AGGCCTCCAGTCTCTTGAAGGTTAGATGCTTCTTCTCTGGCTGAACCCAGAGAGTCCTGGGAGTCCTCTG
CTATATATGTGTTGGAGACCTCATCTCAGCTGGTGTATTCTACCTGGTTGGTGATCCAGTGTCTGAGAGA
TCACAGGGGTCCAGGTTAATTGAGACTGCTGGTTCTGCTACAGGGTCCCCCTCTTCCTCAGCTTCCTCCA
GTTTTTCCCTATTTCAGCCAGAGGGGTCAGCAGCTTCTGTTCATTGGTTGGGTGCACATATCTGTATCTG
ACTCTTTCAGCTGCTTGTTGAGTACTTTGGAGAGCAGTCACGGTAGGTCTCTTTTTATTAATGCCACATA
GCTTCAGTAATGGTGTCAGATCCTGGGAACTCCTGTTGAGCTGTTGCCCACTTTGGGCCTGTCGCTAGAC
CTTCTTTTCCTCAGGCTCTTCTCCATTTTCATCCCTGCATTGGGTCAAAGTTTTTGGCTATGGAGTAGTA
ACCCCATCCCTCGCTTGGTACCCTGTGTTTTTGCTGGAGGTGGGCTCAATAAGTTTCCTCTCCCCACTGT
AGAATCTTTCATCTGGGGTCCTCCCTTTGAGTCCTGAGAGTCTCTCACTTCCAAGGTCTCTGCTACATTC
TAGAGGATCTTCCCAAACTTCTCCTTCCCAAAGTTGCCTGTTTCCTTTCATTCTGCAGGGTTTCAGTCCT
TTTCCCCCACTGATATTAGATCATGTTCCCCTCTCCCCTTCCCCTCATCTCCTTTCCCTCCACTGTGCTC
CCTCCATTTCCCCTTGTGGTTGCTTTCTTCTCCCCCCCCCAAGTGGGATTGAGGAGTCCTCACTTGGGCC
CTTCAGCTTGTTGACCTTTTGGAGTTCTACAGATTGTATCTTGGGTATTCTGTACGTTTTTGGGTGGGGG
GTTCACATCTATGTATTATTGAGACCACGCTATGCATGTCCGTTTGGTTCTGAGTTACCTCACTCAGGAT
GACATTTTATAGTTCCCTCCATTTGCCTGCAAAACTCAGGATGTCCTCGTTCTTAATAACTGAGTAGTAT
TCCATTGTGTAAATGAACCACATTTTCTTTATCCTTTCTGTCATAGGACATCTGCATTGTTTCCAGCTTC
TGGCTATCACAAATAAGGGTGCTGTGAACATAGAACATCTGCCCCTGTGGCACAGTGGTACATCTTTGGG
GTATATTCCCAAGAGTGTTATTTCTGGGTCCTTAATTAGGTCTACTTCCAATTTTCTGAGGAACCTCTAG
ACTGATTTCCAGAGATGTTGTATCAGTTTGCAATCTCACCAACAATGGAGGAGTGTTCCCCTTGCTCCAC
ATCCTTGCCAACATGTGTTGTCACCTGAGGCTTTGATCTTAGCCATTCTGAAAGGTAGAATTTCAGGGTT
GTTGTGATTTGACTTCCTCTGATCACTAAGGGCTTTGAACATAACTTTAGGTGCTTCTCACCCATTTAAG
ATTCCTCTATTCTGAATACTCTGTTTAGTTCTATACCCCATTTTTTGATTGGGTCATTGGTTTATTGGTA
GTAAGCTTCTTGAGTTCTTTATATATTTTGGATATCAGCCCTCTATCAGATGTGGGGTTAGTGAAGATTT
TTTTCTCAATCTGTAGGATGCCAATTTGTCTTATTGACTATGTCTTTGCCCCACAGAAGCTTTCCAGTTT
CCTGAGGTTCCATTATCAATTCTTAATAGTAGAGCATGAGCCATTGGAGTTCTGTTTAGGAAATTTCCCC
TGTGCCAATGAGTTCAAGGCTCTTTCCCACTTTCTCTTGTATTAAATTCATTGTATCTGGTTTTATGTTG
AGGTCCTTGATCCACTTGGACTTGAGCTTTGTGCATGGTGACAAATATGGGTCTATTTTCATTTTTCTAC
ATACACACTCAGTCAGACCAGCACCATTTATTGAAGATGCTTTCTTTTTTCCATTGTATATTTTTGGCTT
CTTTGTCAAAGACCAAGTGTGCAAAGTGTGTGGTTTTATTTTTGGGTCTTCAATTCTATTCCATTGACCA
ACAGTCTGTTTCTGTACCAATACCATGCAGTTTCTATCTACTACTATTGTTCTGTAGTAGAGCTTGAGGT
CAAGCTCTGAGGTGATTTTTGAGGTGATTCCCCTAGCCATTCTTTTATTGTTTAGAATTGTTTTCTCTAT
TCTGGGTTTTTCCAGATGAACTTGATTTTTGCTCTTTCTATATGTTTGAAGAATTATGTTGGAATTTCGA
TGGGGATTACATTGAATCTGTAGATTTCCTTCGGTAGGATGGCCATTTTTACTGTTAATTCTGCTAATCC
ATGAGCATGGGAGATCTCTCCATTTTCTGAGATCTTCTTGGATTTCTTTCTTGATAGACTTGAAGTTTTT
ATCATAAAGGTCTTTCACTTGTTTGGTTAGAATTACCCCAAGATATTTTATATTATCTGTAGCTATTGAA
AAGAGAATTGTTTCCCTAATTTCTTTTTTAGTCTGTTTATCCTTTGTATAAAGGAAGGATACGGATTTAA
TTGTGTTAATTTTATATACAGCCACTTTGCAGAAGTTGTTTATCAGCTGGAGAAGTTCTATGGTAGAATT
TTTGGGGTCATTTTTGTATAGTATTATATCATCTGCAAATAGGCATACCTTTAATTCTTCATTTCCAATT
TATATCCCCTTAATTTCTTTTTGTTGGCTTATTTTTCTAGCTAGCACTTCTAGTACTACATTGAATAGAT
ATGAGGAGAGTGGGCATCCTTGTCTTGTCCCAGATTTTTAGTGGGATTGCTTCAAGTATCTCTTCATTTA
ATTTGATATTGGTTATTGGTTCGCAGAAAATTGCTTTTATTATGTTTAGGGATGGGCCTCGAACTCCTGA
TCTTTCCAATACTTTTAACATGAAGTGTTGTTGTACTTTGTCAAATGCTTTTTCTGCATCTAAAAAGATG
ACCATGTGATTTTTTTCTTTGAGTTTGTTTATATGGATTATATTAATGGATTTCCGTATATTAAACCGAC
CTTGCTTCCCTGGGATGAAGGCTACTTGATCATGGTGAATGATGGTTTTAATGTGCTCTTGTATTCAGTT
TGCAAGAATTTTATTGAATATTTTTGCACTGACATTCATAAGTGAGATTGGTCTGAAGTTCTCTTTTTCG
GTAGGGTCCTAGTGTGGTTTAGTTGTCAGAGTAATTGTGGCTTCATAGAATGAATTAGGTAATGTTCCTT
CTGTTTCTATTTTATGGAGTAGTTTGAAGATATTGGTATTAGGTCTTCTTTGAAGGTCTGGTGGAATTCT
GAACTAAATCCATCTGGTCCTGGACTTTTTTTTAGTTTGGAGGTTTTCTTTTCTTTCTTTCTTTCTTTTT
TTTTTATTAACTTGAGTATTTCTTATATACATTTCGAGTGTTATTCCCTTTCCAGGTTTCCAAGCCAACA
ACCCACTAACCCCTCCCCCTCCCTTCTCTATGTCTGTTCCCCTCCCCATCCTCCCCCCATTGCCGCCCTC
CACCCAACAATCACATTCACTGGGGGTTCAGTCATAGCAGGACCCAGGGCTTCCCCTTCCACTGGTGATC
TTACTAGGATATTCATTGCTACCTATGGGGTCAGATCCAGGGTCAGTCCATGTATAGTCTTTAGGTAGTG
GCTTAGTCCCTGGAAGCTCTGGTTGCTTGGCATTGTTGTTCATATGGGGTCTCGAGCCCCTTCAAGCTCT
TCCAGTCCTTTCTCTGATTCCTACAACGGGGGTCCCGTTCTCAGTTCAGTGGTTTGCTGCTGGCATTCGC
TTCTGTGTTTGCTGTATTCTGGCTGTGTCTCTCAGGAGCGATCTACATCCGACTCCTGTCGGCCTGCACT
TCTTTGCTTCATCCATCTTGTCTAATTGGGTGGCTGTATATGTATGGGCCACATGTGGGGCAGGCTCTGA
ATGGGTGTTCCTTCAGTCTCTGTTTTAATCTTTGCCTCTCTCTTCCCTGCCAAGGGTATTCTTGTTCCCC
TTTTAAAGAAGGAGTGAAGCATTCACATTTTGATCATCCATCTTGAGTTTCATTTGTTCTAGACATCTAG
GGTAATTCACGCATTTGGGCTAATAGCCACTTATCAATGAGTGCATACCATGTGTGTTTTTCTGTAATTG
TGTTACCTCACTCAGGATGATGTTTTCCAGTTCCGACCATTTGCCTACGAATTTCATAAAGTCATTGTTT
TTGATAGCTGAGTAGTATTCCATTGTGTAGATGTACCACATTTTCTGTATCCATTCCTCTGTTGAAGGGC
ATCTGGGTTCTTTCCAGCTTCTGGCTATTATAAATAAGACTGCTATGAACATAGTGGAGCACGTGTCTTT
GTTATATGTTGGGGCATCTTTTGGGTATATGCCCAAGAGAGGTATAGCTGGATCATCCTCAGGCAGTACA
ATGTCCAATTTTCTGAGGAACCTCCAGACTGATTTCCAGAATGGTTGTACCAGTCTGCAATCCCACCAAC
AATGGAGGAGTGTTCCTCTTTCTCCACATCCTCGCCAGCATCTGCTGTCACCTGAGTTTTTGATCTTAGC
CATTCTCACTGGTGTGAGGTGAAATCTCAGGGTTGTTTTGATTTGCATTTCCCTTATGACTAAAGATGTT
GAACATTTCTTTAGGTGTTTCTCAGCCATTCGGCATTCCTCAGCTGTGAATTCTTTGTTTAGCTCTGAAC
CCCATTTTTTAATAGGGTTATTTGTTTCCCTGCGGTCTAACTTCTTGAGTTCTTTGTATATTTTGGATAT
AAGGCCTCTATCTGTTGTAGGATTGGTAAAGATCTTTTCCCAATCTGTTGGTTGCCGATTTATCCTAACA
ACAGTGTCCTTTGAGTTACAGAAGCTTTCCAGTTTTATGAGATCCCATTTGTCAATTCTTGATCTTAGAG
CATTAGCCATTGGTGTTTCGTTCAGGAAATTTTTTCCAGTGCCCATGTGTTCCAGATGCTTCCCTAGTTT
TTCTTCTATTAGTTTGAGTGTGTCTGGTTTGATGTGGAGGTCCTTGATCCACTTGGACTTAAGCTTTGTA
CAGGGTGATAAGGATGGATCGATCTGCATTCTTCTACATGCTGACCTCCTGTTAAACCAGCACCATTTGC
TGAAAATGCTATCTTTTTTCCATTGGATGGTTTTGGCTCCTTTGTCAAAAATCAAGTGCCCATAGGTGTG
TGGGTTCATTTCTGGGTCTTCAATTCTGTTCCATTGGTCTATCTGTCTGTCTCTGTACCAATACCATGCA
GTTTTTATCACTATTGCTCTGTAATACTGCTTGAGTTCAGGGATAGTGATTCCCCCTGAAGTCCTTTTAT
AGTTGAGGATAGTTTTAGCTATCCTGGGTTTTTTGTTATTCCAGATGAATTTGCAAATTGTTCTGTCTAA
CTCTTTGAAGAATTGGATTGGTATTTTCATGGGGATTGCATTGAATCTGTAGATCGCTTTTGGTAAAATG
GACATTTTTACTATATTAATCCTGCCAATCCATGAGCATGGAAGATCTTTCCATCTTCTGAGGTTTTCTT
CAATTTCTTTCTTCAGAGTGTTGAAGTTCTTATTGTACAGATCTTTTACTTGCTTGGTTAAAGTCACACC
GAGGTACTTTATATTATTTGGGTCTATTATGAAGGGTGTCGTTTCCCTAATTTCTTTCTCGGCTTGTTTC
TCTTTTGTGTAGAGGAAGGCTACTGATTTATTTGAGTTAATTTTATACCCAGCCACTTTGCTGAAGTTGT
TTATCAGCTTTAGGAGTTCTCTGGTGGAACTTTTGGGATCACTTAAATATACTATCATGTCATCTGCAAA
TAGTGATATTTTGACCTCTTCTTTTCCGATCTGTATCCCTTTGATCTCCTTTTGTTGTCTGATTGCTCTG
GCTAGAACTTCAAGAACTATATTGAATAAGTAGGGAGAGAGTGGGCAGCCTTGTCTAGTCCCTGATTTTA
GTGGGATTGCTTCAAGTTTCTCTCCATTTAGTTTAATGTTAGCAACTGGTTTGCTGTATATGGCTTTTAC
TATGTTTAGGTATGGGCCTTGAATTCCTATTCTTTCCAGGACTTTTATCATGAAGGGGTGTTGAATTTTG
TCAAATGCTTTCTCAGCATCTAATGAAATGATTATGTGGTTTTGTTCTTTCAGTTTGTTTATATAATGGA
TCACGTTGATGGTTTTCCTTATATTAAACCATCCCTGCATGCCTGGGATGAAGCCTACTTGATCATGGTG
GATGATTGTTTTGATGTGCTCTTGTATTCGGTTTGCCAGAATTTTATTGAGTATTTTTGCGTCGATATTC
ATAAGGGAAATTGGTCTGAAGTTCTCTTTCTTTGTTGTGTCTTTGTGTGGTTTAGGTATAAGAGTAATTG
TGGCTTCATAGAAGGAATTGTGCTCCATCTGTTTCAATTTTGTGGAATAGTTTGGATAGTATTGGTATGA
GGTCTTCTATGAAGGTTTGATAGAATTCTGCACTAAACCCGTCTGGACCTGGGCTCTTTTTGGTTGGGAG
ACCTTTAATGACTGCTTCTATTTCCTTAGGAGTTATGGGGTTGTTTAACTGGTTTATCTGTTCCTGATTT
AACTTCGATACCTGGTATCTGTCTAGGAAATTGTCCATTTCCTGAAGATTTTCAAGTTTTGTTGAATATA
GGTTTTTATAGTAAGATCTGATGATTTTTTGTATTTCCTCTGAATCTGTAGTTATGTCTCCCTTTTCATT
TCTGATTTTGTTAATTTGGACACACTCTCTGTGTCCTCTCGTTAGTCTGGCTAAGGGTTTATCTATCTTG
TTGATTTTCTCAAAGAACCAACTTTTGGTTCTGTTGATTCTTTCTATGGTCCTTTTTGTTTCTACTGGTT
GATTTCAGCTCTGAGTTTGATTATTTCCTGCCTTCTACTCCTCCTGGGTGTATTTGCTTCTTTTTGTTCT
AGAGCTTTTAGGTGTGCTGTCAAGCTGCTGACATATGCTCTCTCCTGTTTCTTTCTGCAGGCACTCGGCA
CTATGAGTTTTCCTCTTAGCACAGCTTTCATTGTGTCCCATAAGTTTGGGTATGTTGTACCTTCATTTTC
ATTAAATTCTAAGAAGTCTTTAACTTCTTTCTTTATTTCTTCCTTGACCAGGTTATCATTGAGTAGAGAG
CATTGTTCAATTTCCACGTATATGTGGGCATTCTTCCCTTATTGTCATTGAAGACAAGCTTTATCCCGTG
GTGGTCTGATAGCACGCATGGGATTATTTCTATCTTTCTGTACCTGTTGAGGCCCGTTTTTTGACCAATT
ATATGGTCAATTTTGGAGAAAGTACCATGAGGTGCCTAGAAGAAGGTATATCCTTTTGCTTTAGGATAGA
ATGTCCTATAAATATCTAAGTCCATTGGGCTCATGACTTCTCTTTGTCTGTCTATGTCTCTGTTTAATTT
CTGTTCCATGATCTGTCCATTGATGAGAGTGGGGTGTTGAAATCTCCTACTATTATTGTGTGAGGTGCAA
CGTGTGTGTTGAGCTTTAGTAAGGTTTCTTTTACGTATGTAGGTGCCCTTGTATTTGGGGCATAGATATT
TAGGATTGAGAGTTCATCTTGGTGGATTTTTCCTTTGATGAATATGAAGTGTCCTTCCTTATCTTTTTTG
ATGACTTTTAGTTGAAAATTGATTTTATCTGATATTACAATCGCTACTCCAGCTTGCTTCTTCCGACCAT
TTGCTTGGAAATTTGTTTTCCAGCCTTTCACTCTGAGGTAATGTCTGTCTTTCTCTCTGAGGTGTGTTTC
CTGTAGGCAGCAGAATGCAGGGTCCTTGTTGTGTATCAAGTTTGTTATTCTATTTCTTTTTATTGGGGAG
TTGAGGTCATTGATGTTGAGAGATAATAAGGAATAGTAATTATTTCTTCTCATATTTGGATGTGAGGTTA
TGTTTGTGTGCTTTTCTTCTCTTTGTTTTGTTACCAAGACGATTAGTTTCTTGCTTCTGCTAAGGTATAG
CTTGCCTCCTTATATTGGGCTTTATCATTTATTATCGTTTGTAGTGCTGGATTTGTATAAAGATATTGTA
TAAATATGGTTTTGTCATGGAATATCTTGGTTTCTCCATCTATGTTAATTGAGAGTTTTGCAGGATACAG
TAACCTGGGCTGGCATTTGTGTTCTCTTAGGGTCTGTATGATATCTGTCCAGGATCTTCTGGCTTTCATA
GTCTCTGGCGAAAAGTCTTGTGTGATTCTGATAGGTCTGCCTTTATATGTTACTTGACCTTTTTCCCTTA
CTGCTTTTAATATTCTTTCTTTATTTTGTGCGTTTGGTGTTTTGACTATTATGTGACGGGAGGAGTTTCT
TTTCTGGTCCAATCTGTTTGGAGTTCTGTAGGCTTCTTGTATGCTTATGGGTATCTCTTTCTTTAGGTTA
GGGAAGTTTTCTTCTATAATTCTGTTGAAGATATTTACTGGTCCTTTGAGCTGGGAGTCTTCACTCTCTT
CTATACCTATTATCCTTAGGTTTGATCTTCTCATTGAGTCCTGGATTTCCTGTATGTTTTGGACCAGTAG
CTTTTTCTGCTTTACATTATCTTTGACAGTTGAGTCGATGATTTCTATGGAATCTTCTGCTCCTGAGATT
CTCTCTTCCATCTCTTGTATTTTGTTGGTGAAGCTCGTATCTACAGCTCCTTGTCTTTCTTTTGGTTTTC
TATATCCAGGGTTGTTAACATGTGTTCTTTCTTGATCGCTTCTATTTCCATTTTTAATTCCTTCAACTGT
TTGATTGTGTTTTCCTGGAATTCTTTCAGGGATTTTTGTGACTCCTCTCTATGGGCTTCTACTTGTTTAT
TTATGTTTTCCTGGAATTCTTTCAGGGATTTTTGCGATTCCTCTCTGTAGGCTTCTACTTGTTTATTTAT
GTTTTCCTGTGTTTCTCTAAGGGAGTTCTTCTCGTCTTTCTTGGAGTCCTCCAGCATCATGATCAAATAT
GATTTTGAAACTAGATCTTGCTTTTCTGGTGTGTTTGGATATTCCATGTTTGCTTTGGTGGGAGAATTGG
GCTCTGATGGTGCCATGTAGTCTTGGTTTCTGTTGCTTGGGTTCCTGCACTTGCCTCTGGCCATCAGATT
ACTTTGTTCTGCTATTTCTGACAGTGGCTAGACTGTCCTATAAGCCCGTGTATCAGGGGTGCTGTAGACC
TGTTTTCCTGTTTTCTGTCAGCCAGTTATGGGAACAGAGTGTTCTGCTTTCGGGCATGTAGTTTTTCCTC
TCTACAGGTCTTCAGCTCTTCCTGTGGGCCTGTGTCTTGAGATCTCCAGGCAGTTCGCTTGGAGCAGAAA
AGTTGGTCTTACCTGTGGTCCTGAGGCTCATGTTTGCTCGTGGGGTGCTGCCTACGAGCTCTCCTCGGGA
GTAACAACCAGGAAGATCTGAGCTGCCCTTTCCAGGAGCTTCTGTGCACCAGAGTTCCAGATGGCGTTTG
GTATTTTCCTCTGGCATCCGAGATGTGTGTGCAGGGAGCAGTGTCTTCTGGTTTCCCAGGCTTGTCTGCC
TCTCTGAAGGTTTAGCTCTCCCTCCCACGGGATTTGGGTGCAGAGAACTGTTTATCCGGTCGGTCCCTTC
AGGTTCTGGCCGTGTCTCAGACTCAGTGGACCTGCTGCTGCTGTGCCCTTATCCAAGGGAACTCAGAAGC
CGTATACAGTTTCCTCTTGGGCCAGGGATGTGGGCAGGGGTGGGCTGTGTTGGTGGTCTCTTCCGCTCTG
CAGTCTCAGGAGTGCCCACCTGTCCAGGCAGTGAGGACTCTCTCCCACGCGGTTTGGGAGCAGATTATTT
TTAAATTTAATTTTAGTGTTTTTCACTTATGCACTTTACATCTCACTTCCCTCTTCCTGATCACCCACTC
TCACAATCCTTACCCCATTCCCTATTCCCTTCTCGTTTGAGAAGTTTGTGGCTCCCCTCGGTATCCTCTA
ACTCTGTCATCTCAAATCTCTGTGAGGCTAGGTGCTTCTTCCCTCTGAGGCCAGACAAGGCAGCCTTCCT
AGAATAACAGCTTTTGGGATAGCTCCCACACCAATTGTTCAGGACCTCCATGAAAGTCAAGCTGCCTACA
TATCCCCTGCATATGTGTAGGGAGGCCTAGACCAAGCCTGTATATGTTCTTTGGTTGGTGTTTCAGTCTC
TGAGAGCCTAAAGAGTCCAAGTTAGTAGATTCCATTGGTCTTTCTGTGCAATTCCTATCCTTCCTTTTAT
TCTTCCATAAAAGTCTCTAAGGTCCACCAATGTTTGGCCATGGGGATCTGCGTCTGTTTCAGTCACTTGC
TGGGTGGACCCTCTCAGAGGGCAGCATGCTCCTGTCTTCAAGCATAATACCACATTATTAATAGTGATAG
GGATTGGTGCTTGCCTATGAGATGTGTATCCAGTTGAAGTGGTTATTGGTTGGCCATTCCCTCAGTCTCT
GTTCCACCCCCCATTTCTTGTAGACAGGATAAATTTGGGTTAAAAGTTTTGTGAGAGTGTTTGATATCTT
TGTCATTCCACTGGGTTTCCTGCTGGACTACAAGAGGTGGCCTCTTCAGGTTCCACATTCCCAGTGCTAT
GAATCACAGCTAAGATTACCTCCTTAGGTGTGTCCCATATTTCCAGGTCTCTGTCTTGACTTGGAAATGT
ACACATTTCCTCATTCCCATCAGTTGCAGATTTTCATGGACCACTAGCTATCTCTCCTGTCCTTCCTCAC
AGCTATCCTGAAACCCTGATGACCGTCTTCATTCCCTCCCACATTCCTCCCTCCCTCCATCTCTTATGAC
AATTTAATTTCCCATCTAAGTGAGAGTCTTCCTAAATGTTTAGCTTCTTTAGTTCTATGAAGTGAAGCAT
GGTGCCTGTATGTTGTGGCTAATATCCAATATAAGGGAGTATATACCATGCATGTAATTTTGGGACTGGG
TTACCTTACTCAGAATGCTCTTCATAGGTCCATCCATTCACCTGCATAATTGGCGATGGCTTTGTTTTTA
ATAGCTGAAAAGAATTTGATTGTTTAGATGTAAAACATCTTCTTTAACCATTCTTTAGTTAAGAGACATT
TAGGTTTCCAGTTTCTGCGATTATGAATAAAGCTGTTATGAACATAACTGAGCAAGTTCTTTGTGGGACA
GTGGAGCATCTTTTGGGTATATGCCCAGGAGTGGAATAGCTGTGTTTTGAGACACAACTATTTCCAGTTT
TCTAAGAAACCACCACATTGTTTGCCAAAGTAGTTGAACAACATTACACTCCCACCATGAATGAAGAAGT
GTTCATTACTCCACATCCTCACCAGCATCTCCTATCTTTACAGTTTTTGATCTTTGCTATTATGAGTGTA
AGATGGAAACTCAGAGTTGTTATGAATTACATTTTCTGATGTCTATCAAACCAGAACATTTTTTCTTAGT
AATTTTAAAAAAGCTTTTGTTTGTCTGTTTGTTTGTTTATTTATTTTTACACTCCAGATTTTATTACCTC
CCAGGCCACCCCCCTGACTATTCCACATCCCATACCTCTCTCACTCCTGTAAGCGAAGGATGCTGACGGT
ACCTGGGAGAGAATGGGGGACAAGGGACACGAAGAAGGACACCAAGACAAGAGTCAGACCAAGGCGACAA
CTTCAGTTTTCCCCAAGGCTGAATTTATACCATAACATGGGTAACAGAGGGAGGGGGGAAGTGTGAAACA
TTTATCCAGGCCAAGGACACAGTATTCGTGTGGTCAGGGAGTAGGCTATGTTGACAGGATGTCAGAAAGG
TCACAGGTTTGTCATATTATTAGTCAGCAGGATGTCTTTATCATATTATTATTTATCTTGACTACCAGAT
TTGTATTAGTCTTCTGCAGCTGGCTAGGGATTTTCTATAAACACAGTCATACTTAATTCTAACCATAATA
ATAACATCAACAATGGAGGGCCTCAAGGGCTCTCAACACACCCCCATTCCACCCAGCTCACCAGACCTCT
AAATTTCCTGGGGCCTCCAGTCTCTTGAGGGTCATCTTCTCTGACTGAACCTAGACCCAGGACTCTCACA
TATGTGTCGGAGGTCTCATCTCGGCTGGTGTATACCACCTCATTGGTGATCCAGGGTCTGAGAGATCTCG
GGGGTCCAGGTTAATTGAGACTGCTGGTCCTCCTACAGGGTCCTCCTCCTCAAAAACTTCTTCCGGCCTT
TCCCTGATACAATCACAAGTGTGCTTGACTTGGTTGAGTGTTAGTATCTACTTTTCCCTTAGTCAGCTGC
TTCTTTGGGTCTTACAGAGGGCAATCATTGCGGTGTAAGACTCAATCTGAGTCTCAACTACCAGAAAACT
TCCATGAATGAGACGTGAGACCAAACATTGATTTAAAAGCAAGAGGATAATTATTCCAGCTAGCTGGGGT
TCGCCTACATTGGAAAGAGAGGGACACAGAGCTGGTTTGAATCATGGTTTAATTCCTCCCGTGGTTAACT
ACCCTGATGGAACCTGTCAATTGTTTTACTCTTGCTTTTGACCTTCAGGCCCTGCATTTTAAATTGCCTT
GAATCCTTTGTTAAAGACTTCGTTAATACAGTGCAAGTGATCGTGCTTAGACACCAGTACCAGGGTGTCA
TGGCCGAAGAAACTGGGTGATTTCATGATTGTAATACTCACAAGAAAAAGGGGAAATGAAAGAAAAGGGC
TATTACTTTTCCAACAGCCTCAGGGTGACAAACAGCCCTCTCACTCCCATCCAGGAGGGAGTGCCCCAAT
CTTATCTGGCTCAGTTCCCGGGATGTCTCCAGGAAGTCAGGGAGCCCTTTCCTCCCTGCATATAGATTGA
GGATCCTGACACTGCTGCCCTAGTCTGAGGCAACCTAAAGGTCAACTGAGCCCACCAATGCTTGTATGCC
CAATCACCACTGCTGTAACCCACCTGCCCTCTACGAAATGTATAAAACTGTACTAACAGATTGTTTGGGG
TCACCTCTCTTCCTGATGCAGGCCGACCCCGAATTGCTGGAATAATTATCCTCTTGCTTTTGCATCGATC
TCTCCCTCATGTCTCATTCACAAGAGTTTCCTGGAAGTTAAGACTCAGGTCGAGTTGGTACAGTAGGCTC
CTGTGAGAGAGAAGAAAGCATTCAAGGAGGTGGAGAAGGGACACTGATTAGGGAGAGGACAGCAAGGAGA
AAAGGAGAACATGGTCAGGAATTTGGGGAGAGGACGAAGTGATGCTCTGAGGGCCAGCAGAATGAATGGA
AACAGGCAACCTTGGGAGGTAGGAAATGGGGGAACTCTCTATAATATACCAAAGACTGGTAGGTGAGGAA
AACACAGGAATCAGAGGGAGGGACCTTAGATAAGAGCCCGGGAGTGTGTAAAGGGAACATGTACAGTCTT
CCTCCAGTAGAAAGAGAGGTCATCAAGTGGAGTGATGGTGTTGCCATCCCACAGTCAAAACTTTCACCCA
GAATTGTTCCTATCTGAAAGAACTGCAGAGACAGAAATGGAGAAGGATCTAAGGAAAAGAAGGTGCAGTG
ACAGGCCCAAATTGAGATCCAGCTCAGGAGAAGGTCCCAAGGCCTATCACTATTACTCAGTCTATGGTGT
GTTTAGAGACAGAAGTGTAGGATGGCTGCCCTCCAAGAAGCCCAAGAAGCAGATGATTAAGTAAAATGAA
CCCAATGGACAGAACCCAGGGAACTAAGCGGTTGAATTAGGGAAAGACTGGAAGAAGCTGAGGAGGAAGG
CGACTCCATAGGAAAACCAGCAGTCTCAACTAACCTGGATCCCAGAGACCTCTCAGACACTGAGTCACTA
ACCAGGCAGCATACACTATCTGATATGGTGGCCCCGACTCATATACAGCAGAGGACCGCATAGTCAGGCC
TTAGTGAGAGAAGATGCATCTAACCTTCATGAGATTTGAGGCTCCAGGGAGTGGGGAGGCCTGGTGGTGT
TGGGGTATATGGACATCCTCTTGGAGATAGGGAAGGAGGAATGGGATGAGGAACTGTTTGATGGCAGACT
GGGAGGGAGATAACAATGGCACTAGGGAAAAAAAAAGTAAAGAAAATTAAAAAAAAGAAAAATAAAAGAG
GAAAAGAAAGGAAACAAAATTCTGTCCAGGAAACAATTTGTTTGATATTCCAAGTATCTCAGCCATTGAG
ACTCCCTTCTGTGCCATGCACAAACTGCACAACCTGGGGACCCAGAACATATATAGCCATGAAAACTAGA
AAACATTGCTGATTCCAAATAGTGCATGCTGTCAGGAGCCTAGTATACTATATACTGACAGGCTTTACCA
GAGCATGACAAACACAGAGGAAGATGCTCTCAGTGAATCACTGAACTGAGAATGGGTCCGCAATGGAAGA
GGTTAGAGAAAGGATTGAAAGAGCTGAAGAGGCTTGCAACCCCATATGAATAACAAATGCCAACCAACGA
GGGATCACAGGGACTAAACCACTCCCCAAAGACTATACATGGACTGACCCATGGCTCCAGCTGTGTATGT
AGCATCAGTGGAAGGAAAAGTTTTTGGTCCTGCCAAGGCCTGATACCACAGTGTAGGGAAATGTCAAGGG
AGAGAGGCAGGAATGGGTGGGTGGGTGGGTGAGTGAAGACACGGACAGAAGCAAGTGAAGGAAGAATGGT
GTAGGGGTATTATGGACTGGAATCTAGAAAATGGAAGAACATTTTAACTGTAAATGAAAAATATCCAATA
AACAGTAAAGATAAAAGATTTATGCACTAATAAAAAATGGGGTACAGAGCTAAACGAAGAATTCTCAACT
GAGGAATTCAGAATGGTTGAGATGCACCTAAAGAAATGTTCTACATACTTAGTCATTAGGGAATTGCAAA
TCAAAACCCTAAGATTCAACCTCAGGGACAGGAGATGTTGGTGAGGATGTGGAGAAAGGAACACTCCTAC
ATTGTTGGTGGGATTGCAAGTCCATACAGCTACTCTGGAAACCAGCCTGGCAGTTCCTGAGAAAACTGGA
CATAGTACTATCTGGGGACCCAGCTCTACAACACCTGGCCATCCACCCAAAAGATGCTCCAACATATAAC
AAAGACACGTGCTCCACTATGTTCATAGCAGCCTTATTTATAATAGCCAGAAGCTGGAAAGAAACCAGAT
GCCCTTCAACAGAGGAATGGGTTCATTTATATGATGGAATACTACTCAGCTGAATCAAAACAATGACTTC
ATGAAATTCTTACGCAGATGAATGGAACTAAAAAATAACATCCTGAGTGAAGAAACCCGGTCACAAAACA
AGACATATAGCCAACATCAAATTAAATGGAAAGAAACTTGAAGCAATCCCACTAAAATCAGGGACTAGAC
AAGACTGGTGATTCTCTCCCTTATCTATTCAATAAAGTCCTGGCCACAGCTTCCAGGGACTAAACCACCA
ACCAAGGAGTACACATGGAGGGACCCATGGCTCCAGCAGCATATGTAGCAGAGGTTGGCCTTCTTTGGCA
TCAATAGGAGAAAAAGCACTTGGTTCTGTGAAGGCTCATTTCCCAGTGTAGGAGAATCCAGGGTGTTGAG
TTGGGAGTGGGTGGGTGGGAGTGGGAGCATCCTCATACAATCAGGGGGGTGGAAATATGGGAGAGGAGGG
AAAGGGGATAGTATTTGAAATGTAAATACATAAAATATCCAATAAGAAAGGAAAAAAATTATAATAAAAA
GACGTTTTCCTATTAAGGGGTTCCCATTTTCTCACACATGAGAATTGCATCATTTGGGATCCCTGATTAT
TATGAATCATGGACTCATTTCAAAGAACAAATAGTTTCATTTAATCTAAATCCTACACTGAAAAACAACT
GAGATGATAAATGTTATCACCACTCATGTTAGGAATGCTTGAAGAAACTAACCTTAAAAATCTTTGTTGG
TCAAATTTCAGACATATATAATGAAAAAAATGACGGGCCCCACTAGGATTAAGATGAAGGGAGGCCCTAA
CAACTCTAAAGAGCTTATACACACACAAGTGAGTCTCTCTTTTATATCATAGTTTTATTAAATATTGCTT
TTCCATGATATGTTTAACAGCTCCCCAAAACATTTCTGAGTAAGTATTCAAAGCGGCCATATTAAAATAC
AGCTTCAATATAAAGTTTGTCACAGTTTTACAATATTCAAAACTGACAGATCATCTTAAAAAAAATAAAC
ATGGACCATTACACCCAAAACATAGGAAAATAATTAAGTAACATGTTTGGCATTTTCATTACTTTACAAA
ATAAAGCAGATATTTAACTCTATTACTGGCACATGGACACTGATCTGTTAACCTAGTTTGAAATGTGTCA
CATTTAAACATACTATACAAGATCATTATACACACATCAACAACAAAAAAAAGTGATGTTCTTTTGATGA
AGTGCACCCTGAAGATGTTGCCAATGTTGCTAAATGTTTAGAACATTTAGCTCTTAAGATTAAAAAATAA
AAATAAAAAATAAAACAAAGGTCCTTTTCCTTTTTAGGACTGCTGAATTCACCTTCTCTCTCTGCCTCTG
TTTCTCTCCCCCTCCCTCGTGTGTGTGTGTGTGTGTGTGTGTGTGTGTGTGTGTGTGTCTGTAGTTTTGT
TTCATTTGTCAGCCTTCCTGGTTTAAAATCAATTGGGTCTATGGACACCCACCAGGGGGCAGTGTAAGAT
GTGCCATTAAATCACAAACAGCTGCAAATATTGTACATTCACCTTGCCGTGGAGGGTTCATCTCTGCAAA
CCTCTTCAGAATGGTGCTGACCATCATTGGGGCAGCAACAGAAGAGTTCTGCTGTCTGGGAATGTCTGCC
TGCTGGGTGATACCTGAAGCCATATCATAAATAATTGGAACTATTATACTAACAGGTTCTTGGGGAGGGA
CTGATGTTTTCTGGGTTAGCTGAAGAAAAAACAGCATTTTGGATTTCAGGACCACGGCTGGTGTCCCAGG
AGCTGCAATTGGTGGTGCACTAGGAGGGATGGTGAGGCAAAATTGAACGTTCCATTTCAGCTGGGTTGCT
TGGTCTGGGAACACCTCCAACTGCATTATATGCACACAGTCCCGGAGGATGTGTGTTGGCGCTCCCAACA
GCTTGGTGAAGGCTATAAGTGTGTTGGCTTTAAATGGTGGTCCTGCAACTCTTGTTTCAAAGAATTTCTC
CAAAACTTGAAGCTCATCAGGTTTCCACTGTCCTACATTTTCAGGTGTCACTTTTAGCTGAAGGGTCTGG
TTGGTTTGGGGACTAAGGGTTACTCTGCATTTCAGGGCATCTGTCTTGAACATGATTACACCAGGTTCAT
TGGAACTGATCAGCTGCAATGTCTCCTGTTGGATAATTCTTTGAAGGTGTCGTCTCATGATGACAGACCC
AAGGAATCTCTCAAGTGGGGAACAAAGGTAACTACCTGCCAGGCCAGGCACAAGGCCTGGCATTGGAGAA
GGTAGCAGTAAGATGTTCAAGGCACTGTGAGTGAGAATGGTGGGTACAGATGCTGCACAGGAGCGCTGAG
GTAGTTTTCGAGGTGGAGACATGTTGGTTGGCATTGTCTGGGAACTTGTGCCAGCTCGAGGGGAATGAAA
AACATCTGGGACAGTTGAATGCAGAGATGGGTTAGCTGGTGACATTCCAGGCAAAGGGGTTGCTGGTGAG
AGTCTGGACACAAACACTGGAGGAGACCCTCCACTTGATGACATAAGAGTGTATGGAGAACTAGAGTCAA
GGGCTCCTGGAGGCTGTGTGTGCATCATAGAGGGGGGCTGATTAACTGGGCTGCGATAGGATGTAGGAGA
TGAAGTAAGAGGGTAAGCGCCCGATATCCCTGGCTGCTTTGGAAATGGCTGTTGCTGAGGTGGCTGGAGT
CGTGATATTAAAGAGTCCGTCCTATCTCCTCCTATAGGAGAAGGAGGGTAATCATCCTCCTTTAAAGCTC
TTTTCTGAGCATCAACAAACATGTTCAGGAAAGTCTTTAATCCTGGTGCAGGACAGAAGCCTTCAACTAA
CTTGCTGTTATCACAAAGACTATAGGCACCGTCCCGTACTGCCACGACACCGTGACTAAGGCAGTATATA
TCAATGCAGTACATGTTCCTGAAGGCCAATCTGATGTGGGTGGATGAATGTGGTAATATGGAGAAACACT
GGTAGGCGGTGTTACTTCTCTGAGTCAAGCCCAGCACTGGAACAGTAGGGAGTTTGTTGATGGCATTTAA
TGGTGCCTGAGTATCAAACAAAACCTGTAATAACTGGACCACATTTGGTGTTTTGTTGAACATTTCTTGA
AGGTGATGGAGAATGGTAATATGACAATTACTGCAACCTGAGTTTGGGCCAACTGTTCCCAAAGAAATGT
AAAATTTCTGATGAATGGAATTCCACTGGATACTGATTGAGCTTCCTCTGGTGGTTCCATAACACAAGAT
AAGTTTTCGATAATTGTAAACACAAACTTCTGAGAAAAAATTCAGATGAGCAGGTATTTCTGGTAGAGAA
TGTGCAAATTCCAACACACACTCATATAATCGGGAAATGCTACTCCAGTCATTAAGAAACATTTCAACTA
CTCTTCTACCACCAACAGGTTCAGACAACAGATTTTCATATGTCAGGTAAACATGTCTGGATGGTCCTTG
CTCCCTGATAGAAGTGCCATTAAGAGGACAATTTGCAAACACTAACTCTGCCACCCATGTGCGGTTATTT
CTACCTTGTAATCGGAAAGTGCAATCAAGAAGAGAGCAGTCCAGAGCCTTCTGCGTTTCCTCACTTATTC
CCTTACAGGGAGGAATTTTTAGTAAGCGAATTGCATAGCTGAAGCCGTCACCTTCCACTTGTACTCCCTG
ATGTGGTATCTCCAGGTTGGACAACTCCAATCGAAGTCCTACAAATGGCATGTTGGTGTCACACATAGCG
ACAAAGTGAGCTAGAACTTTATTGAAGGCACACATTTCTCCTGATTGTTTGGCTTTCTTGCATTCTACAG
GACATGGGTCATCAGATAAGTTGTGCTTGGTACCAATTATGGTCTGTTTTCCAATCTTTGTATAGGACAT
CAAGTCCTGGATGTTGTCCTTGAATTGCTGCAGCAGCAGTGCCATGACAGGTGTGTTCTCGCCATCTGCA
GTACTCACAGACATAAAGTAATACTTGTATGATAGCTGGGTGGGCTTATTAGGAACCTCAAGCATTTCCA
CAACAATGTAGTACTGCGGAAGGCGAGTAAGTTTAATAAACAACTTGTTCTTAGAAAGCCTACCAATGGG
ATGTGTTGAATAGTTGGCGAGCTGCAACGTTTCAGTGGTTATTGCAGGCAGATGTTTTATAGATTGTTTG
CAACGCTGTTGTCCCAGCCAAAACTTAAGTTGTTGAATCCAAGGGATGATCCGCTTCATGTCATCATTCA
GCGATTTTTCCATGTCCTCCAGAGTGGCCTGGTCAAGTCCATAAAGCATCAATTGGAACATTCCAGAATG
CAAATCTACAAAAATGTGCAGGCACTCCGAATTACCACAGGGCTCCAAGATGGGTACAATAAGAGCTGGA
AGTGCAGTCTCTATGGAAGAGTTTTCATTAGCATTGAAGCTTCTAAGAATGGCCTTCAGTTCCTGCAGCT
TCTGGTGGGCTCGTGAGTGTACACTGTCAATCAGGAGCTTTTCTATTGATAAGTGGTCAATCTTCATGGC
TCTTTCTACTAATTTAGAATCAGAAGCTGGTAAAGGAGGATCGTGGAAAATCTGTAAAGGCTTGGAGACA
TCATTCTCATCGATTTTAATTGTAACTTTGTGAACAGATGCTGTGCCTGTTTTTTTCCCTAGAACCTGTT
GGCTCCAAACCGAGAGGCACTTTCCAGCACGGTATCTTTCCACCTGTACAAGGTCTCCCCACCTCTCTCT
GATTAACATTAGCGTCTGGGAATGTAATACTTCTAATTGAAGCGATAAGCAGAAAAAATGCAGGCAGTTG
TACATGTCCTGAAGAGGTTTCTCATCAGCAAAGAGCCTGGACTGGACTAGCTGATGGATAAAGTCAATTT
GCATGCTATGAACCAAAGCTCGCCCATCTCCCGTTTGCTTATCCTCAACTAGAATTTCTAGCTTGAGAAG
ACACCATGGGACTTTTGGGTCATCACCCATCACTGTCAAGGTTGCTTCAAATTCTCTTTCAACTCGAAAC
TTCACACGGCCATTCGCCACTGTAAGATTTGCTAGCTGTGGAGGAAGATCTGCTGTTACAAGCCTATGTC
TAAGAATCTGATTAAGCTGATGAAGTGCGGCTTGTTTCTCAATCTTGGTAATAGGGTCTGGAGGAATAAT
TTTGTCCCTGATGCAGGTTGAAAGCCTTGGATAAGAGCCAGTAGTCAGTACATCAATGGCATATGGGATA
GCAAAACTAGGCAGGCAGGCATGGACCAGGGCATCTCTAGCTAAGGAGGCCAAGCGGTCAGCGGTATCCA
CAAATAAGATGGCTTGATGATCTAAAAAGCTTGTGATCATCGCACACTTTTCTACCTTGCCAGCATCACT
GGCCCATTTTACTAAAGCTAATAACCGAACGAAGAGTTGACGTGTCCGGCTAGCAAACTGTACAATTTCT
ATTTTCCTTTCCACATCAGATTTCCTTGGCAAGAAGTCCGTCAACACCATAAGCTCTGAGTAGGCCCTGT
GCAGCAAAAATTCGATGAGTGTGCTAAGCCGGTATCCAGGGGTAGTCGCGGAGGCTGCTGCCACCGCCAT
GGCTCCGGGCGATGGGGGAGCCGGGGCAGACACCAAGTCCCTGCTGCTGCCTTCGCCGCCACCTCTGCCA
CCTCCGCGGCCAGGAGGGATGAGCTGGTGGTTGTCCAGCTGCACTGGAGCCATGGCGGCGCACAGCCTGG
CTCGGGGTAACCGCCTGAGATGCGGCCCTGGAGCCTCTTCCGGGACTCAATGACCTCACAGAGGTGAGCG
CGGGCAGAGCGGCCGCCGCCTAGCGCCAGGCCGCTCCTCCGCCCCCCATATCAGGAAGTTGAGCCCAGAC
TGCGGAGACCCGCACCCACGTAGTGCCGGGCGGGCGAGCGCGGAACCAGAGGGCTGAGAGGCTGCCCAGT
GGCCACTGAGGGGGAAGGGGTAGGGGTGGAGGTGGGGTGGACGGGGTAGCTTCAGCGACTGCTCAGCGGC
CGCCGGGCTGGGAGTTGCTGCGTCCTTGTTGCTGGGTGGAGAGCGGAAGTTGCCAGGAAGAACGGAAGGA
GAACCCGCGGGAGGCCCTTTCCAAGGCAACCTGCAACCAATCCCCAAGCTGTTAGCCATTTCGTTCAACA
TAGAACGAAAGAAAAATTTACTCAATAATACAACTAATAAAACTCAAATATTGATTTGTTATTACATCAT
TAATTCTCTTTTTGGTCTTCTTGTAATTGTATGAGAAGTTTTGAATCAACGTATAAAAAGATAAAGAGAC
TGGGGATACGTTATACGAAGATGTGGGGGAAGAGGGTGCCTTAGTGCGCCCTCCCCGAGTGAAGAATCAC
ACAAAGGTATAGTATAGAATAGTTTATTCAGCGCACGGGGAGGGGAGTTAAGAAGGCATTAGGGGAAGAG
AGGTGGAGGAGAGGCGAGAGGAGGGGAAGGGACATGAGGAGGGGAAGAGGGGGGAGGGGAGAGGAGGGGC
GAGAGTAGAGGCTGTCTATGAGTACTTGAAGAGTAGGGGAGAGGGGAATGTGGAGAGATGGACAAAGGGG
GAAGAGAGTAAGAGCAAGAGAGCAACAGATTGAGGAGGGGGCCATTAGCCCCTTTTATAGTATCATGCAT
ACCTGGCTGTTGCCAGGTAACTGGGGGGGGAGGGGGGCTCAACTTAGACAGAATGCTAACAACAATCCTA
AAACAGTATGTATGCTGCAAATATACGAGTCACTTATGCGAAACAATTCCTCAAACTTCTAGACATAATA
GTTCTTTTCAAGTCTCTATACAATTGAAAAAAATATAGAAGTGTATAGTCATTGCAAAATTCTTGTTGGA
GTTACTAAAAGTTGCACCTGAAATCTTCTTGGATAGTGAATTATATTTTAGACTAGTATTAATTTTCAAA
TATGTGAGTGAACTATATTACGGTAATGAATAAGCAGTTAAAAATAGGGTTGGGGATTTAGCTCAGTGGT
AGAGCACTTGCCTAGCAAGCGCAAGGCCCTGGGTTTGGTCCCCAGCTCAGAAAAAAAGGAAAAAAAAAGA
AGTTAGAAATAAAAAGTCATATAAAGAAGAGTCTTCAAGTCATAAAATATAAACACTACTAATGTGTGAA
AACAGGAAATTATGAAAACTACTGAGTATGGCTAGTATATGTTCTCAGACACAGGTACTTACGAGTCAAA
CAGAAGTAAGTAGACATGACCAATTTCCATACATCTACCACCCAAAGTTGGGCCAGCATCCTGATGGTAA
GTCTAAGGGCTTCCCAGAAGGAGAAACCAAACAGGCTGTAGCAGCTGACAAAATTGCTTTCATCTTCTCC
CTTCTGTTTCTGCTTCTGCAGACTTCAAGAAGTGCAGATAGTCTCTGTAGTGAGAACACATTTATACTCA
TTGTGTGACCATGAATCATTGACAATGATCATTCATCATCCCTATAATTTAAGTGTTTTCAGTAGATGCT
CAGTAAGATCAATATTGGAACATGTTTGATATTCTACTTATGGTAAGTGAGATTGCTAGTTTATGGAGAA
GATTACGATGAAATTGATGATGTTAAATACAAAAACCACAAAATATTTTCAGATCAGTAATGTTGACTTA
TCTTTTTGTCTGCCATGATGCAATGTGGGAATAAATGTGACACCCGCAGCCCAATGACTGTTACTCAACA
GATACATTTTCCTAATTTAATATTCAAAATCTATAAAGTCCTATTGCTTACTGCAAAGATTAACTGAATA
GCTTGAACTCAGTGCACCACTATTTCTAGAAGCAAAGATGACACCTATAATAAGTCACATATGCCATTGG
ACAATGTTTCTAGCATTTATTTTGATTTAGAATCGTTCTCTAGACCACCGTAAGTCAAAAAGTTGTTCTT
AAACTATAAAATAGCATGTGTGATTAAAGCCAATCAATAAATAAAGAGCTGGAAGGTATGGATATAAATG
GGAACAATGAAATGAGCTATGGCAATTTTTCAAGTCTATTACTCTGTTTTCCCTGAAATACAAATGTTTT
TCTTTTAACATCAACCAACTGATTGGTTTTGATTTTTATTTTTGTTTTTTTTTTTTGTTTCTTTTTTTTT
TTTTTTCTTTTCTTTTTTTCGGAGCTGGGGACCGAACTCAGGGCCTTGCGCTTGCTAGGCAAGCGCTCTA
CCACTGAGCTAAATCCCCACTCCCTGATTTTTATTTTAATGTTTTTGGTTCACAGAAAGGATCATTTCAC
CATAGGGTATCTTTGAACTCCCTGTTGGGTATCTTTTTAACTTTTATATATTCATAAAACATGTCCCAAG
AGAAGTGGTGACAAGGTCCATGAAGACTGCACCTGATAAACACACCTCTATTTCCTTACACCTTTAGAAC
AGGTAGCTCCATCCAGAGATTAAACCTACAAACAGAAACATTCATGATATCATAAAGAAATAAGAAAAGG
AGTATTGAAGTTCACTATTAAGAAGCAGCACTCACTGGAAATTAGAATTAAACTGTACAAAGTAATGTCT
TCATTATCAGATGTATGAATCCAAATACTCTCTCGCCATATAGGGACAAATAAAAAAAAATTGGAGATGA
TGGAAATATTCTCAAAATTTACAAATGCATTTCAAACCCATCTTACATTATTTTTCTGATTCTGTGAGAT
AATGCATTGCTAAAAGTCAGACTGAGTACTTCTGGTTACATTTTCTTTTCTGAAATGCAAGAGGAAATAC
AGGGACAAAGTGTGGAGCAGAGTCTGAAGAAAAGGTCATCCAGAGACTGCCCCACCTTGACATCCATCCC
AAAGCAGCCACCAAACGCAGTCACTATTGCTGATGCCAAGAAGTGCTTGCTGACTGGAATCAGATATGGA
TTCTCCTGAGAGGCTGTGCCAGAGGCCTCCTGACACAGATGAGGAGGGTTCCAGCTAACTATTGGATTGA
ACAAGGGACCCCAACGGTGGAGATAGAGAAAAGACTGAAGGAGCTGAAGGGGTTTGCAACCCCATAGGAA
GAACAACAATATCAACCGACCAGAGCCCACCATTGCTCCCAGGAAATAAGCCACAGACTAATGAGTACAC
ATGGAGGAGCCCATGACTCCAGCCACATATGAAGCAGAAGATGGCATTGTCAGGCATCAATAGGAGGAAA
CACGCTTGGTCCTGTTGAAGGCTCATATCCCCAATGTAGGGGAATGTTGGACACTGATGTGGGAGTGGGT
AGGTAGGGGTGCGAGCATCCTCATAGGAGCAGGGGGAGGCTGAAAGGGGCATGGCTGAGGGAGTAATGGG
GATAACATTTGAATTTTAATACATAAAATAACCAAAAATTAAATTTAAAAAAAGGAAAAACAAATTGAAA
TGTTTTACATTATCTATCAAGAGATCATGATATAATTTTATTCTGCAGCCTATATTTGTTAGTAAAGTTT
AAATGGCTACAAAAAGAGCTCCAAAATACAGGATAGACTTTCCCCCTTTGTCTTCCATTAACAGAGAAGC
AAAAAGAACCACTGGAGCTGGGCTCTAACAATTCTTGAGTTCTTTTTACCTTTTGGACATTAGCCCTAGG
TCAAATATAAGGTTAATGAAGATCATTTTCTTATCAGTAGGCTGCAATTTTGTCCCATTAACAGTCTTTT
GCCTTACAGAAGATTTGTAATTTATGAGGTTCTATTTAACAATTGTTGACTTTAGCCTCTTAGCCATTTG
TGCTGTTTGGGAAAGTCTCTTGTATCAGTGGAATTCCTGGGTATTTCCCACTTTCACTTAAATGAGATTC
AAAGTATCTGATTTTATATTGAGGTCCTTGATTCTCTTGGACTTGACTTTTGTACAAGGTGATAACTATG
ATACATTTTCATTCTTCTACATGTAAACATCCAGTTAGAGCAGCACCATTTGTTTTAAGATGCTTCCTTT
TCTCCATTGTATGGCTCTGGCTTCTTTGTCACAGCTCACATTTTGATAGATGTGTAGGATTTTTGTTTTT
GGTAGATTCAATTCTTTATGAATGTTTCTGTTTTTGCATAAATGTCATGCAGTTTTTATCACTATTTCTC
TGTAGTACAGCTTGAGGTAATGGATAGTAATTTCTCCCAAAATTCTTTTATTGTTTAGGATTGTTTCAGC
TATCCTTAATTTTTTTCCATGTGAAGTTAAGAATTGTAATTTTAAGGTTAAAAAATTGTGGGATTTTTTA
CAGGGATTGAATTGACTCTATAGATTCCTTTTAGTAAACATCCATCTATTTTCACTATGTTAATCCTACT
ATTCCTTGATATCTTCTGCAGTTTCTTTCTCTGGGAGCATACAGATCTTTTACTTGCTTGGTTGGATTCA
CTCCCAGATAGCTTTTAATTATTTGTGTCTATTGTAAAGTGTGCTGTTTCCCTAATTTATTTCTCATCCC
ATATATCATATTTATGAAGGAGGACAACTGATTTTTTTTTCTTTTACCCAATTACTTAAGTCTACTTCTG
AAAAGGCTTTGCATCATATTTGCACTTTGGTGAAGGTGTTCATCAGTTGCAGGAGTTCTCTGCTAAAAAG
AAAAAACTGGATTACTCAAGTATAGTATATCATTTGTAAGTAGTGATACTTTCTGACTTCTTTTCCAATT
TGTATTCCCTTGATCTTGGCTAGTTTTCTTATTGCTCTGGCCAGAACTTTTAGTCTTATATAAAGTAGAA
AGGAAGAGAGAGTGCAGCCTTGTCTTGTCCCCGATTTTAGTGGAATTGTTTTATATTTCTCTCCATTTAG
CTTGATGTTACCTATTGGCTTGCTGTAGTATTGCTTTGATTATGTTTAGTCATGAGTCTTATATCCCTGA
CCTTTCTAAATACTTTTAAGGAGTGTTAGATTTTGTCAAAGGCTTTTTCAGCATCAAATGAGATGATTTC
TTTCTTACACTTTATTTACATGTTGGTTCATATTGGTAATCCTTTGTACATTAAAACATCTTGCTTGCTT
GCTTAATTAATTATGTTGGATGATGTTTTTGATGTGTTTTTGATTCAGTTTGTGAGTCTTATTGAGTATT
TTTGCATCAATGACCATAGAAGAAATCACTCTGAAGTTCTTTTTCTTTTTACTTTTTTATTCTTTAATCA
TTTTTTACAGTCCAGATGTCATCCCCCTCCCAGTCTGTCCCTAAATTGCTCTACATCCCATATGTACTTT
CTCTCCGCTGACTCCAAGAGGATGTGCCCATTCCTACCCCCACTCCACCAGACCTCCCTACTTCCTACGC
ATTCAAGTCTTTCAAGTGTTAGGTGCATCTTCTCTCACTGAGGCCAGACCAGGCAGTCCTTTGCTATATA
GGTGTTGGAGGGCCTCCTATCAGCTGATGTATGCTGCCTGGTTGATGGCTAGTGTCTGAGAGATCTAGGA
ATTCCAGGGCAGTTGAGACTGCTGGTCTTCCCATGGAGCCACCCTCCTCCACAGCTTCTTCCACATTTTC
CCTAAGATGACCACAGGGCTCCCCAGCTTCAGACCATTGGTTGGGTGCTGGTATCTGCATCTGACTCTTT
CAGTTGCTAGTTGAGCCTCTCAGAGATCAGCCATGGTAGTCTTCTGTCTCCAAGTACACCACAGCATCAG
TAAACATTTTCAGGACCTCCAGCCTCCCCTTGAGTTGGATCCCAATTTGGACTTCTCACTGGACCTCCAT
TCTCTCATGCTCTACTCCATTTTTCTCCCTTCAGTTCCTTCAAACAGGAACAATTCTGAATCAAAGCTTT
TTACAGTGGGATAGCAACCCCATCCCTCCTCTTGATGTCCTATCCCTCCCTGCACTGGAAGTGGACTTGA
CAAGTTCCCCTTCCCACTTCAGAACATTCCATGCAAGGTCTCTCTGAGTCCTGAGAGTCTCTAACCTACT
GGGTCTCAGGTACATTCTGGAGGGTCCCCCACCTTCTACCTCCTGAGGTTGCCTGTTTCCATTCTTTCGG
CTGGCCCTCAGGTCTTCAGTCTTTTTCCTCCCAATACATGATCAGGTTCTCCCACTCCCCTGTCTGTCTT
CTCTCACACCCAGGTCCTACCTTCCTCTTAGCTCCACCCCTACCCCCAACCCTGTAATTCGAGCTTTCTT
CTCCCCACACCCACCCCCGAAGTAGGATTGAGGCATTGTCAATTGGGTCCTTTAGCTTGTTAAACTTCAT
GAGTCCCTTGGGTTGTGCCCTGGGTACTCTCCTTTTTTTTTTTTTGCTAACATCCACTTATTATTAGTGA
CCATGCATGTCTTTGCTTCTGAGTTACCTCACTCAGGATGATATTTTCTAATTCCACCTATTTACCTGCA
AAACTCAGGAGGCGCTCATTTGTAATAGTAAAATAATATTCCACTGTGTAAATGAACAACATTTTCCCCA
TTCCTCCATTGTGGGACATTGGGGTTGTTTTGAGCTTCTGGTTGTGACAAATAAGGCCACTTATGAACAT
AGTGAAACACATGCTCCCCTGGAATGCTGGGACATCCTTTGAGTATATGCTCAAGAGTGGTGCAGTTAGG
ACTTCACCTAGAACAATTTCCAATTTTCTGAGAAACTCTAGATTGATTTCCAGAGTTGTTGTACCAGTTT
CCAATCCCACCAGGAACGTAGGAGTGTTCGTTCCTCTTACTCCACATCCTCACCAACATGTGCTGTCACC
CGAGTTTTTGATCTTAGCCATTTTGACTGATTCACGGTGGAATCTCAGTGAAAGATCTGTATGACAAGAA
CTTCAAGTCTCTCAAGAAAGACCTTGACAAAGACCTCAGAAAATGGGCAGATTTTCCATGCTCATGGCTT
GGCAGAATTAACACAGTGTAAAAATTGCAATCCTACCAAAAGCAATCCCCATCAAAATCCCAACATAATT
CTTCAAAGATCTGGAAAGAGTAATTCTCAAATTCATCTGGAAAAACAATAAACCCAGAATAGTGAAAATA
ACTGTTAACAATAAGAGAACTTCTGGATGAACCACCACCTATGACCTCAAGCTATACTACAGAGCAATAG
TGATTAAAAACTGCATGGTATCGATACAGAGACAGATTGATCAATGGAACATAACTGAAGACCCATCTTT
TAGTTCTGAACCAGTGCCCAGAACAGACCTTGGGTGCTGGCTCTGCATCCAGTCTCACAACACTCAGAGG
AAACCCAACTCCCAGGGACTCTAACAAGCCCAGCCTAATAGGCTGATGTGAGGAGCATGTGAAGAGGCCA
CAACAACTGCACCAACACCTGAGTAACTTGGACCCCAGGATCCAGGGATGCAGGAATCTCCACCTTGGCA
GTGGCACAGGTTCCTCCCTGTCTGAACTAGTGCCCTGAGCAGACTTTGGGCCCTGGCTCTGCAACTACTC
CTACAACACCCAGAGAAAGTCTGACTCCCAGGGTCTCTGAAATTTCCAGGATCACAGGAGAGGCCACAAC
ATCTTTCCCAGCACCCAGAGTAACTGGGACCACAACAGGAATCAGTGAAACAAACGCCACCAACCAGAAG
CAATGGTTCCTTCTAGCTTGCACATATGCCCAGAGTAAACCCAGGGTTCTGGCTCCCCACCCACTGGTCC
AACACCCTGAAAAAGCTCAACTCCCAGAAGTTCTAACAGTACAGGTTCACAGGAGCTGGATCACATCAGC
AATCCAGGATGCCAGAGGCAGCTATACTCACAGGAGCTCTGAAACACCCAGCATATCAGATTCACAGGAT
TGCAGAATCATAGTATCATACAGAGAGCTGTAATCTGAGAAGTTCTGACACAACCAGGATCACAGGAGGA
GGGACAGGCTCCAGTCAGAGGGAACAAAGTTAGCACTAGAGATAACCAGATTCAAGAACACAAGCAAGAA
ATACCAAGGCCTCATTAGAATCCAGTTCTTCCACTACAGCATGTCCTGAATAGTGCTGTCACACTAGACT
AGCAAAGTCTCAGAACTGCAAGACTTTGGATTTAAATCACAACTCAAGATGATAAAAGAGAGCTTTAGGA
AACACAAAAATAACTCCCTTAAAGAAATACAGGGCAACACAGGGAAACAAGTAGAAGCCCTTAAAGAGGA
AACACAAAAATTCCTTAAAGAATTACAGGAAAACACAACCAAACAGGTTAAGGAATTGAACAAAACCATA
TAGGCTCTAAAACATGGAAATAGAAAAAAGGAAATCACAATGGTAGACAATCCTGGAGATAGAAAACCTA
AGAAAAAGATCAGGAATCACAGACGCAAGCATCACCAACAGAATACAAGACATAGAAGAGAGAATCTCAG
GTGCAAAAGATACCATAGAAAATATTCACACAACAGTCAATGAAAATGCAAATAGCAAAAAACTTGTAAC
CCAAAACATTCAGGAAATCAAGGACACAAGAAGACAAAAACCTAAGGATGATAGGTATAGAAGAAAGTGA
AGATTCCCAACTTAAAGGGCCAGTAAATATCTTCAACAAAATTATAGAAGAAAACTTCCATAACCTAAAG
AAAGCGACGCCCATAAACATATAAGAAGCCTACAAAACTCCAAATAGACTGGATCAGAAAAGAAAACCCT
TCTACCACGTAATAATCAAAACACCAAATGTACAAACAACAACAACAACATCAATATTAAAGGGACTAAG
AGAAAAAAGGTCAAGCGACATATAAAGGCAAACATCAGAATAATACCAAATGTCTCAACAGACACTATGA
AAGCAAGAAGTCCTGGGTGAATGTCATACAGACCCTAAGAGGACATAAATGCCAGCCCAGGCTACTATAC
CCAGCAAAACTCTCATACCAAAGTTGGTAAAACCAGATATTCCATGAAAAAAAACCAAAAAACAACAACA
AAAAAAAAACAAATTCACACAGTATGTTTCCACAAATCCAGCCCTCCAAAGGATAATAGATGGAAAACTC
CAACAAAGTGGGGAAACAACACCGAATAAAAAACAGCAAGAAAGTAATCTTTCAACAAGAAGTCCAAAAG
AAGATAGGCACAAAAGCATAATTTCACCTCTAACAACAAAATAACAGGAAGCAAAACAGGAAGCAAAAAT
TACGTTTCCTTAATCTCCCTTAACAACATAAATGGACATAGACTAACTGATTGGATAGGTAAACAGGACC
CAGCATTTTGCAGCATACAGGAAACGCACCTCAGAAACAAAGACAGACACTAGATAAGAGTAAAAGGATA
AGAAAAATTATTCCAAGTAAATGGTCCCAAGAAACAAGCTTCAGTAACCATTCTAATCACAAATAAAATT
GACTTTCAGCCAAAAGTTATCAAAAAAAAAAAAAAAAAAACAAACCAACCAACCAACCAAAAAATCCAAA
AAAAAAAAAAAAACTGTACCAAGATGAAACCTCAATTCTGAACATCTATGCTCCAAATGCAAATGCACTC
ACATTCATAAGAGAAACTTTACTAAAGTTCAAAGTACACATTGCATTTTGTACTATAATCGTAGAAGACT
GCAACACTCCACCCTCATCAATAGACAGATCGTGGAAAGAGAAACTAAATAGATGCCATGAAACTAACAG
AAGTTATGAACCAAATGGATTTAACAAAAATCTACAGAACATTTTATCCCACAAGAAAAGAGTATACATT
TGTCTCAGCACCTCATGGTACTTCTCAAAAACTGACCATGTAATCGGTCATAAAACAGGCCTCAACAGAT
ACAACCAGACTGAAATAATCCCATGCATCCTATCAGATCACCACAGACTAAGAGTGGTCTTCAATAACAA
CAAAAACAACAGAAATCCCACATACACATGGAAGTTCAATCCTCTGCTCAGAAATAACTAGCTCAAGGAA
GAAATTGACTTTTTAAAATTTAATGAAAATGGAGCCACAATATACCAAAACTTATGGGACACAATGAAAG
CAGTGCCAAAAGGACAACTCAAAGCACTGAGTGCCCTCTGATTAGTCTAGTGATCTTGTTGATTTTCTCA
AAGAACAGGCTCCTGGTTTGGTTAATTCTCTGTAGAGTTCTTTTTGTTTCTACTTGGTTGATTTCAGCCC
TGAGTTTGATTATTTCCTGGAGCCTACTCCTCTTGAGTGTATTTGCTTCTTTTTGTTCTAGAGCTTTTGT
GCTGTCAAGCTGCTAGTATATGCTCTCCTTTGGAGGCACTCAAAGGTATGAGTTTTCCTCTTAGTACTGC
TTTCATTGTGTTCCATAAGTTTGGGTACGTGTGCCTTCATTTTCACAAAAATTTAAAATGTCTTTAATTT
CTTTCGTTGTTCCTTGACCAAGTTATCATTGAATAGAGCGCTGTTTACCTTCCATTTGTATGTGGACTTT
CTGTTGTTTTTGTTGTTTTTATAGATTACCGTTAGTCCATGATTATCTGCTAGGATGCATGGGAATATTT
CACTCTTCCTGTATCTGTTGAGGCCTTGTTTGTGACCAATTATATTGTCGCTTTTGGATAAGGTACCGTG
AAGTGCTAAGAAGAAGAAGGAAAAAATATATATAAATAATTTTTTCATTTATGATGAAATGTTATATAAA
TATCTGTTAAATGCATTTGGTTCATAACTTCTGTTAGTTTCCTTATTTCTCTGTTTACTTTCTGTTTCCA
TGATCCAAAGATCAGAGTGGGTGTTGAAGTCTCCCACTATTTTTGTGTGAGGTGCAATGTTTGCTTTCAG
CTTTAGTAAGGACTGTTTTATGAATGCAGGTGCCCATGCACTTGGAGCATAGATATTCAGGATTCAGAGT
TCATCTTGATTAATTTTTCTATGGATGAATATGAAGTGTCCTTCCTTATCATTTTTGATAACTTTTTGTT
GAAAGTCAATTTTATTTGATATTAGAATGGCTACCCCAGCTTCTTTCATGGGACCGTTTGGTTGGAAAAC
TGTTTTACACCCTTTTCCTCTGAGGTAGCGTCTATCTTTGTCCCTGAAGTGTTTTTCCTGTATGTAGCAA
AATCCTAGGTCCTCTTTAGTTATCTAGTCTGTTAGTCTATGCCTTTTATTTGGGAACTGACTCCATTGAT
GTTCAGAGATATTAAGGAATAGTGATTGTTGCTTCCTGTTATTTTTGTGGTTCGAGGTGGAATTATGTTT
GTGTGTCTCTTCTTCTGGTTTCTTTGCAAGGCAATTACTTTCTTGCTTTTTCTATGGTGTAGTTTCCCTC
CTTGTGTTGGAGTTTTCCATCTATTATCCTTTGTAGGGCTGGATTTGTAGAAAGATATTGTGTAAATTTG
GTTTTGTCGTGGAATATGTTGTTTTCTCCACTTATGTTAATGGAGTGTTTTGTCTGGGATGGCATTTGTG
TTCTCTTAGGGTCTGTATGACATCTGTCCAGGATCTTCTGGCTTTCATACTCTCTGGTGAGAAGTCTGGT
GTAATTCTGATAGGTCTGCCTTTATATGTTACTTGACCTTTTTCCCTTACTGCTTTTAATATTCTGCTAT
TTTAATATTACTGCTATTTAATAAATATTTAAAATATTTTAATATTTAATATTTTAATTTTAATACATTT
GCTGTTTTGACTATTATGTGATGGGAGGACTTTCTCTTCTGGTCCAATCTATTTGGAGTTCTGTAGACTT
CTTGTATGTTTATGGGCATCTCTTTCTTTAGCTCAGGGAAGTTTTCTTGTATAATTTTGTTGATGATATT
TACTGGCCCTTTAAGTAGGGATTCTTCATTCTCTCCTATACTTATTATCCTTAGTTTTATCTTCTCATTG
TGTGCTGCATTTCCTGAATGTTTTGGGTTAGGAGCTTTTGGGTTTTACATTTTTTTTTTTTTGAAGTTTG
TCAATGTTTTCTATGGTTATTCTGCCCCTGAGATTCTCCCGTCTATCTCTTGTATTCTGTTGGTGATGCT
CACATTTGTGACTCCTGGTCTCTTCCCTGGGTTTCTATCTTCAGGGTTGTCTCCCCTTGTGCATTCTTTG
TTGTTTCTATTTCCATTTTTAAATCCTTGATGCTTTTGTTCAATTCCTTCACCTGTTTGGTTGTGATTTC
CTGTAATTCTTTAAGGAATTTTTGTGTTTCCTCTTTAAGGGTTTCTACTTGTTTACCTGTGTTCTCCTGT
ATTTCTTTAAGGGAGTTAGTTACTTATATCCTTCTTAAAGTCCTCCATCATCATGAGGTGTGATTTCAAA
TCCTAATCTTGCTTTTCCAGTATTTGGTTATCCACTATTTGCTTTGGGGGATAACTGGGCTATGATGATG
CCAAGTAGATTTAGTTTCTGTTGCTTAGGTTCCTGCACTTTTCTCTTAACATCTGGTTGTCCCTGGTGTT
AGCTTGTCTTGCTGTCTCTGACAGTAGTTTGACAGTCCTGTAAGCCTGTGTGTCAGCACTCCTGGAGACC
AGCTTTCTCACAGAGGGATCTAGGTATAGAGAGCTGTAGGACCTGGTCAGCTCCAGGCCCAGGCAGAAAC
TGGAAGGGTTCTATCCCAGTCTGCTCCTGGGTTGTTGTGTCCTGAGGCTCCATGCAGGTCCCTGGCAGCA
GAAGTGGTGGTCTTACCTCTGCTTTCAAGTGAGTAAGTGAGCCTGGGGACTGGCTTTCCGACCTAGGCAC
AGGCAGAGACTGGAAGGATCCTCCTCTCCCTGACTGCTCCTAGGTTCCTGTGTACAGAGGGCTCTGGGGG
ATTCCTCTTGGACCGGGAATGTGAGCAGAAGTGGGGGTGTCCCCTGTGCTCTCAGGATTGTCTGCACCTC
TGAGGGTCCAGCTCTCTCCCCCACAGGATTTTGGCATAGAGAAATGTGGGACCCAGTCAGATTTGGGTAT
AGGCAAAGAGCGGAAGAATCCTGTCCCAGATGGCTCCTGGGTTCGTGTGTCCTGTAGCCTCTAGGCAGGT
CCCTCAGAGTATAAGTATTGGTCTTACCTCTGCTCTCAGGTGTATCAGCACTCTTCTAGGCCCATTGTTA
TTAAGAGAAAACTACTTAATTTCAAAGAGAGTTGTTTATTTTCTCTAAACAACTTTGCTAATTTATCAGG
CTAATGTGTTTCTCTCCTTCACTGTCTAACAACCCCATGAAGATCTTAACTGTTTACTATTCTATTTTTA
TGGTGAAATGAAATACTTCACATTTCTATACTTTTTCTGATTTTTGACCTCTTTTCTATAAAATGTTGGT
TTGTTGTTGGGTTTTGTTTTTGTTTTTGCTGTTCTTTATGTTTGAACAATATTTTACAAAGTATTAGTGT
GTATAGGTGACTTATTAGGACATGTGTCTATCTGTACAATCTCCAGACTCCTGATCCACCTTCTCCGGTA
TTCCCAGGCGGTCTCCCATCCAAGTACTAACCAGGCCCGACCCTGCTTAGCTTCCGAGATCAGACGAGAT
CGGGCGCGTTCAGGGTGGTATGGCCGTAGACCTGATCCGCCTTCTCAAGCACACTGTCTCATTTCTCTGA
GACGGAGTTTCATTTTATACTTTAGACTTATATTAAACTTGCAATCTAAGTCAGCCTCCTGTGTTTTCTT
ATTCCTACCTAGAATATTTTAAGTGCTTAGTTTGATAATGTCTATGTATTTTGAGGTCTTTAGTATGTAA
CAGACTATGATAGTACTAGGTTTGGTGAAGGAGAAAGTTTGTTGTACATATGTGGGAGAGTATATCCAAA
AGCAGGGACAGGAGAGAAGGTATAAAGTAGGTATGAAACCCAACCAAGCCACACGGGGAAAAGAGTAGAA
CACAGGAGAGTGCAGAGAATGTAACCAATTCCAACAGCTAGGAAGCACAAAGAGAACGGGACAAAATCCA
GGTAACCAAATTTTTCAATTAGATATGGAAATGCAGTTGGAGAAGAGAAGCCCCAAGTCTATGGCTGGAG
AATTTAGGTTAGGGGGCAGGTTATGCCAATCTGGAGAGCCATATATCAGGGGAAACTTGGTGGCCAGGTC
TGCTTCTAAATATTAAATGGAAAACTAATCCATTCATTCCAAATTTAAAACCTTATTGTATTCCATAGCC
CACTGGTACTTTAACCCATGGTATTAGCAGTTTTCTTCTACTACTTTATTTATTGTATGACTAATATGCA
TTTGTACCTAAGAAAAATGAAATGCTACAGTGGTTTCTTACGATACAGAGGGAAGTCACATGAAATTTGG
GCAGTCACAGAGTAATTATTATACGGTGATGATCACACAGTTGCCATCTCATAGATGCCATCAAACATAG
ATTATCTTAATTAGCATAAGTCAATAGTCCTCCCTCAGATCATTACACAGTTATCATCAAAGTGTTGGCC
ATGATTTAGCAGTAATTACATCGTGGCCATCCCAAAGTGACCTCTATACACATATTCAACCCAGCATGGG
AATCATTTGATAGTCATCATACAGTGTCTGTCATCATTCAGCCATCACAGAATGGCCATCAGAATTGACT
ATTATGAAATGTCCATTACATGGTGGCCATCACTCAGTGGTTATCTAATATTGGCCATCTGACAGTGACA
ATCATTGTTCCCAATATACGTACTATCTATCACCTTAGATTTCTATATGGTGACCATCATCCAATGATGA
GCACTGAGGGATTATCACAGTCCGGACATAAGAAAGTGAGCAAATTACACCGACCATCCCACAGTAACAA
TCATATGACAGCCATCACTCAGTTGTCAACCCACAATCATCAGCATATAGTGACCACCAAACCCTGACTA
TCACAAAGTGTCCATCATACAGTGGATATCAATTGGTGGTTATCACAAAGTCTTCATCACTAACTTGTCT
TCATACAGTGACCATAAGAGAGTTCCCATCACACGGTGTTCATAACAAAGGGACCACCATCAGTGTGCAT
TCCACCAAGAGACTATCACACATTGGCCATGATATAGGTCTATTAAACATATCTCGCCTTCCAGTATCCA
CTGTGCCCAGAGCTGGGGCTGTCCCACTGCTCTCAGACAAAAAAAAAAAAAAAAAAAAAAAAAAAAAAAA
ATCTGCTCTCAGAGAGTTGGTGTGCCAGAAGCACTCTACTTCCAAAGCCCAGAGCCCACGGCCCACAGGT
GGGACCCCACCTACTCACCACTGACTGTCCAAGGATAGACACAACAAGAGAGCACATGGGACAGGAGGCT
CAGGGCAATCTAGGACAGGACATTTCCAGTCTCCATCAGGATCCAGAGCTGGGGCTGTCCCATAGCTCTC
TGACCCAAAACCTGCCGAGAGAGCTGGTATGCAAGGAATCCTCTCACTCCTAAGATCACAGCCTCCCAGG
ACAGGTTCCGCAAGACAAGCTCCAGTCAGACACAGCAAAGTCAACTAACATCAGAGATGACCAGATAGCA
AGAGGCAAGGACAAGATCCCAACAGACAGAAACCAAGACTACTTGGCATCATCAGAGCCCAGTTTTCCCA
AATACTGGATATCCAAACACACCAGAAAAGCAAGATTTGGATTTAAAATCACATCTCATGCTGATAATAG
AGGACTTTAAGAGGACATAATAAGTCCCCTGAAGAAATACAGGACAACACAGGTAAACAAGTAGAATCAC
TTAAAGAGGCAACACAAAAATACCATAAAGAATTACAGGAAAACACATATACACAGGTGAAGGAAATGAA
CAAAACGATTCAGGATCTAAAAAGATGGAAATAGAAACAATGAGAGAAAACCCTGGAGACAGAAAACCTA
GGAAAGAGATGAGGAGTCATAGACACAAACATTACCAACAGAATGCAAGAGATTGAAGAGAGAATTCCAG
GGACAGAAGATAGCATACAAAACATTGACAAAATAGTCAAAGAAAATACAAAAAGCAAAAAGCTTCTAAA
CCAAAACATCCAGGAAATCCAGGACACAATGAGAAGATAGAACCTAAGGATAATAGGTATAGAAGAGAAT
GAAGAATCACAATTTAAGGGGCCAGTAAATATCTTCAACAAAATTATACAAGAAAACTTCCCTAACCTAA
AGAAAGAGATGCCCATAAGATACAAGAAGCTTAGAGAACTTCAAAGACATTGGACCAGAAATAAAATTCC
TCCAGTCACACAATAGTCAAAACACCAAACCCACAAATCAAAGAAAGAATATTAAAAGCAGTAAGGGAAA
AGGGTCAAGTAACATATAAAGGGAGACCTATCAGAATCACACCAGACTTCTCACCAGAGACTATGAAAGA
CAGAAGATCCTGGACAGATGTCATACAGACCCTAAGAGAACACAAATGCCAGCCCAGCCTACTGTATCCA
CCAAAACTCTGAATTAACACAGATGGAAAAAACAAGATATTCCATGACAAAACCAAACTTACACAATATC
TTTCTACAAATCCAGCACTACAAAGGAGAACAGACAGAAAACTCCAACACAAGGAAGAAAACTACACCCG
AGAGAAGCAAAGAAGTAATCTTCCTGTAACAAATCCAAAAGAAGAGATACACAAACACAGTTCCACCTCT
AACAACAAAAATGACAGGAAACAATCACCATTCCTTAAAAATCCCTTAACATCAATGGACTCAATTCCCC
AATAAAAAGATCCAGACTAAAAGACTGAATACATAGAGAAGACCCAGCATTTTGCTGCATACAGGAAACA
CACCTCAGTGACAAAGACTGACATTACCTCAGAGTAAAAGGCTGGAAAACAATTTTCCAAACAAATGGTC
CAAAGAAACAAGCTGGAGTAGCCATTCTAATATCGAACAAACTCGACTTTCAAATAAGTTATCAAAACAG
ATAAGGAAAGATGCTTTATACATCAAAGGAAAAATCTACCAGAGTGAACTCTCACTTGTTAACATCGATG
CTCCAAATGCAAGTTCATAAAAGAAACTTTACTGAAGGCTATTAGCCCAAATGCTTGAATTACCCTAGAT
GCACAGAACACATGAAACTCAAGAAGGATGACCAAAATGCGGGTGCTTCACTCCTTCTTTAAGAGGGGAA
CAAGAATACCCTTGGCAGGGAATAGGGAGGCAAAGTTTAGAACAGAGGCAGAAGGAACACCCATTCAGAG
CCTGCCCCACATGTGGCCCATATGTTGCTGGATGAAGGAAAAAGTGCAGACCGACAGGAGCCGGATGTAG
ATCGCTCCTGAGAGACACAGCCAGAATACAGCAAACACAGAAGCGAATGCCAGCAGCAAACCACTGAACT
GAGAATAGGACCCCCGTTGAAGGAATCAGAGAAAGGACTGGAAGAGCTTGAAGGGGCTCGAGACCCCATA
TGAACAACAATGCCAAGCAACCAGAGCTTCCAGGGACTAAGCCACTACCTAAAGACTATACATGGACTGA
CCCTGGACTCTGACCTCATAGGTAGCAATGAATATCCTAGTAAGATCACCAGTGGAAGGGGAAGCCCTGG
GTCCTGCTAAGACTGAACCCCCAGTGAACTAGACTATGGGGGGAGGGTGGCAATGGGGGGAGGATGGGGA
GGGGAACACCAATAGAGAAGGGGAGGGGGGGTTAGGGGAATGTTGGCCTGGAAACCGGGAAGGGGAATAA
CAATCGAAATGTAAATAAGAAATACTCAAGTTAATAAAGATTAAAAAAAGAATTGAGCAGACAAAAAAAG
TTTTTTTTAATAGAAATTTCTTTTAAAAAATTGAGAACCTATGGTCAGTGTGTACAGGTTAAGAATCACA
ACATACACAATCATATCTTTAATCAATATGGGGTGACTTTAGTTTTAATATCTAGTGTGTTTTGTCAAAG
AACCAAACTCTGTATGATCTCTAGCTTCATGTCCATGGGGGACAGTTTCCATTCCTTACCCTCAGATCCA
CTTGTCTCTGGCCATATCTGCTGTGTTTCTTAGAAGCAACAAATAGAAAAGTCCTCTTTTTAAATCAAGC
TGCTGGTTTTTACTGTTTGATTGGGGAATGGAGACCATTTTTAAAAGGCCTGTATTGGATCCTGTGGTTT
TGCTGACATTTTACTCTGAGTTGTTTCCTAGTCTTTCTTTGCTTAGCTAGTGTTTTGGTTCTTTTTTTTT
TTCCGGGGCTGGGGACTGAACCCAGGGCCTTACGCTTCCTAGGTAAGCGCTTAGCTAGTGTTTTGATGGC
TTCAGTTTTTTTCTGAATGTGTTTATCTTCCTTTTCATCCAAAGGATCCATTCAAGTGTCTATTGTAGAC
CTTTAGCTTGTTTTAATTGTAGAAATGTTCTTCATTGCACTACGATAGATGGTTTTGCTGGATATAATAA
AATGGTTGACATAAAAAAAAAAAAAGAAAGAAAGAAACTTTACTGAAGCTCAAAGCATACATTTCACTTC
ACACAATAATAGTAGGAGAGTTCAACACCACTCTCATCAATGAGCAGATCATGGAAACAGAAACTAAACA
GAGACACAGGGAAATTAACAGAAGTTATCAACTAAATGGATTTAACATATATCCAAAGGACATTACATCC
TAAAACAAAGGAATATACCTTCTTCTAAGAACCTCATGGTACCTTCTCAAAATTGACCATATCATTGGTA
ACAAAACAGACCTCAATAGTTAAAAGGAGACTGAAATAATTCTCGCATCCTATCAGATCAGCATGGACTA
AAGCTGGTCTTCAAAATAACAAAAAAAGCAGAAAACCAATATACACATGGAAGCTGAACAATGCTCTATT
CAATGACAACTTGGTCAAGGAAGAAATAAAGAAATTAAAGTCTCTTTGGAATTTAATGAAAATGAAGGCA
CAACACACCTAAATTTATGGAACACAATGAAAGCGGTGCTCAGAGGAAAACTCATAGCTCTGAGTGCCTC
CAAAAAGAAACAGGAGAGACCATACATCAGCACACCTAAACAGACACCTAAAAGCTCTGGAACAAAAAGA
AGCAAAAACACGCAAGAGGAGCAGAAGGCAGGAAATAAGCTCAGGGCTGAAATCAACCAAGCAGAAACAA
AAAGTACTGTACCAAGAATCAGTAAACCAGGAGGTGGTTCTTTGAGAAAATCAACAAGATAGATAAACCC
TTCTCTGGACTAGCTATAGGGCAGAGAGAAAGTATCCAAATTAACAAAATCAGAAATGAAAAGAGAGACA
TTGGAGGAGTTAGAGAAAGTATTGAAGGAACTAAAGGGGTTTGTGACCTCATAAGAACAAGAATACCAAC
CAACCAGAGCTCCCAGGGACCAAACCACCATCCAAAGACTACACATGAACAGACCCATGGCTCCAGCTGC
ATATGTAGCAGAGGATGGCCGTGTTGGGCACCGATAGAAGGAGAAGCCCTTGGTCCTGCCAAGGTTGGAC
CACCAGTGTAGGGGAATGTCAGGGCAGGGATAAGGGAAGGGGTGGGTGATTATGGAGAGGAAGAATGGAA
TACAGGATTTATGGGCAGGAAATCAGGAAAGGGGGTAACATTTGAAATGTAAATAAAGAACTATCCAACA
AAAGAGAGAGAGAGAGAGAGAAAGAGAAAAGGGGTGGGGGGTTGAGAGTAGGGAGGAGAGAAAGGGCAGC
ATTTTCAACAAATGGTACTGGTTGACCTAGAGGTCTGCATGCAGAAGAATGCAAATCGATCCATTCTTAT
CTCCCTGTACGAAGCTCAAGTCCACGAGGATTGAAGACTGCCACATAAACCAGATACACTGAGAGTAACT
GAAGAGCAAGTAGGGAAGAGCCTTGAACTCTTGGGCACTGGAGAAAATTTCCTTAACAAAACACCAATGG
CTTATGCTCTAAGATCAAGAATCAACAAATGGGACCTCATAAAACTGCAAAGCTTCTGTAAGGCCAAGGA
CACCATCATTAGGACAGCAACCAACAGATTGGGAAAAGATCTTGACCAATCTTACAACAGATAGAGGGTT
AGTATCCAAAATATACAAAGAACTCAAGAAGTTAGACTCCAGAGAGCCAAATAACCCTATAAAAAATGGG
GTACAGAGGTAAACAAAGAATTCACAGCTGAGGAATATCGAATGTCTGAGAAGCACTAAAGAAATCATCC
ATTCAACATCCTTAGTTATCCGGGAAATGCAAATCAAAACAACCCTGAGATTCCACCTCACACCAGTCAG
AATGGCTAAGATAAAATAAAAAGCTCAGGTGGCAGCAGATGCTGGCAAAAATTTTGGGACATAGGTACAC
TCCTGCATTCTTCATGGGATTGCTAGCTAAGACAACCACTCTGGAAATCAGTCTGGAGGTTCCTCAGGCA
ATTGGACATTGAACTGCCTGAGGACCCAGCTATACCTCTCTTGGGCATATACCCAAAAGATGCTCCAACA
TACAACAAAGACACGTGCTCCACTATGTTCATAGCAGCCTTATTTATAATAGCCAGAAGCTGGAAAGAAC
CCAGATGCCCTTCAACAGAGGAATGGATACAGAAAATGTGGTACATCTACACAATGGAGTACTACTCAGC
TATCAAAAACAATGACTTCATGAAATTCGTAGGCAAATAGATGGAACTAGAAAACATCATCCTGAGTGAC
GTTTTAACCCAATCACAGAAAAACACACATGGTATGCACTCACCGATAAGAGGATATTAGCCCAAAAGCT
TGGATACCCAAGATACAATTTACAGACTACATGAAGCTCAAGAAGAAGAGAGATAACAGTACTTCTTAGA
AGGAGGGAAAAAATATGCCCACGATGAAATATGCAGTCACCAAACCCAGACACTATTGGGGGTGCCAAGA
CGTGCATATTTATAGGAGCTTAATATAGCTGTCTACTGAGAGGCTCTGCCAGAGCCTGACAAATACAGAG
GTTGGCAGCCAATTGAGCACAGGGTCACCAATGGAGGAGTTAGAGAAAGAACTGAGGTATCTGAAGACAG
TTGCAACCCCATAGGAAGAACAACAGTATCAACCAACCAGACACCCCAGAGCTCCCAGGGACTAAACCGC
CAACTAAAGAGCATCATGGAGCAACCCATGGCTCCAGCCACATATGTAGACCATGGTCCTGTGAGGCATC
AGTGGGAGGAGAAGCCCTTGTTCCTGTGAAGGTTTGATGCCCCAGTGTAGGGGAATGGGAGGTGGAAGGG
AATGGGTGTGTGGGAGTAGGGGGGGCGGCAGCGGAGGGGTCCATCCTCATGGAATCTGGGGGTGGGAAAA
TATGACTGGGGCTTTCTGGAGTGGAAACCAGGAAAAGGGATAACATTTGCAATGAAAATAAAATATCCAG
TAAAAGAAAATTTTAAAAATAGAATGAACAATGGTGTGAAAAGAGGAGAACGAAAGTATTTTTGTTCACC
TTGGCTAGGCTTTTACTAAACTCAGGTCTCATAAGCTCTGGGCATCCCTTGGTCTCTGGTCAGGTGTGAA
GACTGGGGAAAGGTAAAGGGTTGAGTAAAACTGAGGGAGAGTAAGGGGAACTGAGAACAGGCAGCAGTCC
CTCACCTGCACATGGATTAAAGGCTGTTTGTTCTCCCCTTCAGGGAGGAAGAAATATAGCAGACTGCAAA
GAAATGAGAAGGCTGGTATGAAGGAATGGTCGTCCTCTATGGTGACAGTCCCCAGAGTTAGTCACTTTGG
TGTGGTGAGTTCATAAAGCACTGGAGTTCAACAGCAAGCTCTGGTCCTCAACTCCAATTCTCAGAGAGCA
GAGGCAAGAGGAATGCAGAGTCAAGCAAGGCACCCAGCTCGTCCCCTAGTCCACCTTCTGGTTGCAAGTG
AAGAAACAAGCTCTAGCATGGCTGCAGCTCCTCGGGAGGCCAGGCTGCAGCTCTGCAGACTGGAGCTCCT
TGTCCTGACAGCTTTCCTGGTCTCATTCTACCACAGCTAGCTCTGGGCCCCCAGGAAGGGAGTGGGATAC
TAGCCGCCACCCCGCTCTCCAGCCTGACTGTCCAGGATCTCCCTGAACACTGGGCTGTAGATTTTCAGCC
GGTCCCGCCCACCACACTAACCTTGGTAAAGCTCAAGCTGACACTGCCTCCACCTCCATTTCTTGGTCTC
GGTAGGAGCGAATGGTAGCACCTCCACTTCAGGAGCACTCGAAAAGAAGCTGCTTGTCCCCAGCACCAGC
ATGCATTTTGTCTGGTGAGCTGGCTCGTGCTTGGTCTTCTTGTAGGACCAGGACTGCCGCTGGACTTCTG
CTGGCCTCGGCAAAAGCAGGTACCTCAAAAGAGAAACCACAGTGGTCCCCGACCGCTGCTGGGGTGCAGA
AAGAGAAGACAAACTCAGTGCTGCCTCACCTGGGGTAGCCACACAGCCCTTGCTCCGGCCCCACCAAGTT
CTACCGGGCCACTCCTCTGCCGCCAGCTCCACTCACGCCATGCCCCATCCTTCCACCTCCCCAGCCCCCT
CCTAGTTCCCTACGCAGCCAATATGGCGGATGCCAACACGTCACCTGTGCGGCGCAAGGAACCCACGGCC
GCAGAGGCGCTGTGGAATCACACTCTCGTAAATGCAGGTTTCCCAGCCCCGAGTGGTGCTGGAGTGAAGT
AGGGGTGGGGGGTGGAGGTAGGAGGTGAGGAGCGATGTGGCATGCAGGAAGCGCTACTCCCAGGGTCCGG
AAGACTGGGAGGGGCGTTCTGCGCTGGGTAGGCGGGCAAACAGTCGGCAAGCAAAGAGCTGGTCCTGGCT
AAACCTGACCACGCCACAGAGCATGCGCAGTGCTCCTTACGCATGCTCAGCAGGTCCTCCTAAGAGTACC
TAACTGCGTGGCTGGCAGTAGGATTCCTAAATAGGATGCGGTAACTCAGGGACTCTGCAGAGACCTTCAG
GAGTCCTAACTCTGCCCAAGGACCAGCTTACTGGGCCTAACAAAACACGAGTGTCTTACATACTGCGCCA
CGCCCATGTCAGTACCTAGTAACAAATACTACCAGGGCAGGATTTTAAGACTCAATCAAGTTAGCCATTT
AGAAGCTAGAGGCAGCAGATAATGCATTTGAAAGGACTCAGTAGAACTGTGCTCCCCGCCTTCCCACTCT
ATTAGGTTTGTCTCACTCCAGATGCTCCTGAGGGTTGCCCTCACATTACTGACAAACTCACAATCTACTG
CATGTGCCCAAACAAGTGCACCAGACACGCACGCACAAACACACACACACACACACACAGACGCGCGGGC
ACACACACAAACACACGCGTGCGCACACATACACGCGTACACACACAAACACATACACGCGCGCACGCAC
ACACACGCGCGCGCACACGCACACACACGCACGCACACAAACGCACACACACAAACACACAAATACGCGC
GCGCGCGCACATACACGCGTACACACACAAACACACGCGCGCGCGCGCACACGCACACACACAAACACAC
ACACAAGCACACAAACACGCGCGCGCGCGCATACTCGTGCACACACTCGCGCACATACTCGTGCACACAC
TCGCGCACACACACACATCCAGGCACACGCGCACACACATGCAGTGCACACACACACACAACACACACCA
ATATGCAACTCTAGCCATAGCAATTACTAAATGACTCCCGCGAGAATGTAAGATTTGCAGTGACAATAAT
GCTTCGGTAATCTTCACCTTGTGCTTTAAGCCTCTGCTAATCTTTGGCTCTAGTAATGTAACAGATAAAT
TAAGTTACACACTGAAAGGAGGATCTAAACCCTCAGCAAAACATTTTAATACTTAAATTAAAAAAAAAGT
CATTCCACCTTTTGACACTTAGAGGCTTGAAAGTGAAAGATAGAGTTTTAAATAGCTCAAAACTCAGCAA
CAGGATCTGACTCAGGAAGACAGATTGTTAAAAATGCAGGAGAACTGGTTCAGAGACACTGACCCTCCTG
CTTATCACCGGACTGAGTAAATGAGTAATGGGTTTTGTTCTGCCGCTGTGATGTTTGTTCAAGTCCCCTC
TGTTCCCTCCAGCCATTGTGTCCTACGGAGAGTATTCCAGGAAACCCTACAGCCAAGCCTAACCAGATGT
GTTTCAGATGCAGATGCCTCATCAACTCTGACAAACATTTACCCTAAAGGACAATCAGGATCTGTTCTCA
GGAGAATGCTTGACCTTTCCCCTCATTCAAACCCTAGAGTCTTAAGAACAATTCTGTGACTTTGACACTT
GTGACTTGTGACACTTTTGGTATTTCCTTTTGACATCCCCCCATCTCCTGGAGCTTGTGACTTCTTCCCT
TAAAAAGTCCTTCTCCCGGGGTTGGAGGTTTAGCTCAGTGGTAGAGCGCTTGCCTAGCAAGCGCAAGGCC
CTGGGTTGGGTCCCCAGCTCCAGAACAAAAAAAAAAAAAGTACTTCTCCCAGTCATTCGGGGTCGACACC
TCTGTTTCCTGCCTGGGATACGTTTCGGCCCGGAGATCTCCGTAATAGGTCTCTGTAATAAATCTCGCCT
TTCCTTATTACATCCAAAATGGTCTCTCTGTGTCTGGGGTCTGCGATTTCCCAAGACTTGAGTAAAGGTC
TCTCTTCGGGGATCTTTCAAAAGAAGTTGCTACAGTGGCAAAATTAGCTCAGTACCTTGGAGAGGTTTCT
AACACACTACATATAATGCACCACTTCCTCTCTTCTACATCTACAGCTGTTGTGCTGTGTTACTGAAGAA
CAGTGAACTGTTCTTTCAATTTATGTCATCATCTGGTGTGGACAAAAACCAAAAAAGGCCACAGAGGTTG
GCAGTGATTTCAAATAAGAATTGCCAATAATGCCCTCTAACTCTGTTTAAAATCCAAGGAAAAATAAGCT
TTAGAAGTATGGTTCTGCAACAGTGAGACCTTTGAATGAGAACATGAGACTTTGAATTGTGAAAGTGTGT
ATGTGTGTGTATGTGTGTGTGTGTGTGTGTGTGTGTGTGTTTCAGTCACTCCCATTTAAGTGAATAAATT
CATGCTTGGCAAAACTGAGTGTTATTAACTCCATACCATTGCGTTCTGAGTCTCACTTTTATATTACTTA
CCATCTCAGTTCAGAACTCTTCTTCCTCTTTTCAATATCATCTATTTTTCTCCTCCTGGATTATTCCCAT
CAGCAAAAACATAGTTTCTAACTTCTACCTACTATCATTTGATGCACTTTATACCTCCCTGTTAATTTAA
GTATTTTTCTTCATTCGGCCTACAAAATAAATCTCTGTTCATTTTCCTCCTGCACCGTTGACTGCTTCTT
GCCCACTTTGCTATATGTTCTTCTCTTTATAATTTTCAATCATTGGTACTTCAGTTCTCAGTCACTGGCA
TTTATCTTTCCTGGTTTTCTAGTTTTTCCTTATATACAGATCAATAATTTAAAACCGACCTGTATGCTAC
TGATGTCCAAAATTTCCTCTAGCTAGACTTTCTTGAAATCGAGAGGTGTACATCTTCAACCTGATCAATA
TATGTGCATAAATATCTAATATTTCATTCCAATTCAGATTACTCAAAATAACATAATTTCAAGCCAATAA
ATCTGTACCTTTGAGTTTTCATCAAGGTAATTCACGGACTCCACTTCTTGACAAGTTTGCTGCTCATACC
TCACTATACTACATTCTGTTGGGAGCAAGGCCCTTAAAAACCCTCCATTATTGATGTTAATATTATAGTT
AGAGTTTAGTATGACTGAGTTCATGGAAAATCCCCAGTCTGCTGCAGAAGACTAATACAAATCTGGTGGT
CAATATGCGCAGTGATATGACAAAGTTTTGACCTTTCTGAGAAACCAACATCCTGTTGACATCAGCTGAC
CCCAAGAGTAGTGTGTCCCTGGCTTGTGTAGATGCTTCTCACTTCCCCATTCCTTCTGTTACCTCTGCTA
GAGTATAAATTCAGCCTTGGGAAAAAATAAAAAGAATAAATTTGTCACCTTGATCAGACTCTTGTCTTGG
CATCCTTCTTCGTGTCTCTTGTCCCCATTCCCTCCTAGGTGGTTCCCAACCTCCACTGACTGCCCTGTGG
GCCGGGACAACATTCAATTTCCACCATCAAATAAATAAATAAATAAATAAATAAATAAATAAATAAATAA
ATAAATTTACTTTCCCTCTATGTTTCTTCATTCATTATTCCCTAGTACATTGTTGTTTAAATCTCTCATA
TATACACACATATACATATATATTTCAATCCTGTGCTTTTAATAGACTCAATTTCGGGAGTGATAAGTAT
TTAGTCAATTATCGATATTGTTAATTTTGATCTGAGCTCTTGGAACTGCTTCAGATCAACACACAATATT
TAAGAGAATTGACCATGTAGCTCCTTAACTGATATTTTGGAGTGTGTCAGTTATCTCTTGCATGTCACTC
TGCTGATCAAAGTTCCTAAAAGATACTCCATCATCTCCATTGAAATGTTCAAATCTCTTACTCTGAATGT
AAATGAAATTACTTCATGAAATTCTTTGTGACTGTAGTGTATCACATTTTGCAATGTAAGTAAAAATGCT
TGAGTCCTCCCATGGAAAACTGAAATGCTTTTTATTTTTTACTATGGATGTTTGTTTATAATACTTCCAA
ATTCCAAATTTTGGCCTTCAGGTCTTTGTTGAGACAACATTATTATCTATAAATAATGTAAAATGATATA
AAATAAGGCTATTTATGACTGTACAAAATATTATATTTAACAATAAATGATGTGAAATTTGCTGCTGAGT
TACACATCACCATACTGATTCCTTATCAGAAAAGTTATGTGTAATTAGTAGGAAATGCAGGTAACTATAA
TTTACTAAACTATCTTAGAAGATTTTATTCATAAAAAAAAGTCAAAAGTAAGAACTCAAATAAAATACAC
CTCCAAAATACCACAAAACAAAGCAAAAACCTAAAGAAGATTATGCATGCATATCCACCGAGACATCTCT
AGGAAACCTGGTAATGTGTGAACATCCCATAATTCTTCTTTCTTTCAAAGAAAGAGATCTTTCTATATTT
AACTGCTATATTGAAACACAAGATTTAAGCTATCAGAGTCCCCACAAAGGACTAAAGCCAGCATGAATAT
TATTTATTCAGATTCATGAATTTTATTCTTTTGGCACTGACCATATATAGACATCACAATCCAAAAGCCT
TTAGTTGCCTGAGCTACTGTTAAATGAACTGATTCACTATACATGATACACATTTCATGGAATATTGAAA
ACATGTTTATAAGACAGGCATGGAAGCTCACGCTCACTCCAGAACTAAGGAAGCTCAGGTAGTAGAACTG
CCGTGAGTTTGAGTTCGGTCTTGGCTATAAACTGAAAAGTTACCTTAAAACTAACAAAATTTAAAGAAGA
AGAAGGAAGAGGAGGAGGAAGAGGAGGAGGAGGAAGAGGAGGAGGAGGAGGAAGAGGAGGAGGAGGAGAA
GGAGAAGAAGAAGAAGAAGAAGAAGAAGAAGAAGAAGAAGAAGAAGAAGAAGAAGAAGAAGAAGAAGAAG
AAGAAGAAAGGATCATTTTCAAGAACTTAAAGTATGAATTTTTAAATACAGTGATAGTATTGAACACAAT
GCCAGTAGTATCATAGATTTAAATAGCTGTAGAATACACACGCACATGCACACGTGCACACACACATGCA
CACTCACAAGCAAACACTCATACACACACATGCACAAGCACGCACACATACAAATAGGATCAAATTTTAG
ACTTAACTTAGAATGTATTTCTTTTGTTATTATTGGATAGTTTTTATTTACATTTCAAATATTATCCCCC
TTCCCAGTTTCCTATCCATAAACCCCCATCTATTACTCTTCCCCATTTTTGTATGAGGGTGTTCCCACAG
CCAACAACCCACCCTTTCCTGAATCCCCGACCTGACATTCCCCTACACTGGAGGTCCAACCTTGGCAGGA
GCAAGTGCTTCTCCTCCCATTGGTGCCCAACAAGGCTATTCCCTGCCACATATGCAGTTGGAGCCCTGGG
TCAGTCCATGTGTAGTCTTTGGGTAATGTTTTAGTCCGTGGAAGCTCTGGTTGGCTGGCGTTGTTGTTTA
TATGGGGTTGCAAGCTCCTTCAACTCTTTCAATACTTCCTCTAATCCCCCCAAGGAAGTCCTATTCTCAG
TTCAGTGGTTCAATATTGGAACATGCTTGATATTCTACTTATGGTAAGTGAGATTTCTAGTTTATGGAGA
AGATTACGATGAAATTGATGATGTTAAATACAAAAACCACAAAATATTTTCAGATCCGTAATGTTGACTT
ATCTTTTTGTCTGCCATGATGCAATGTGGGAATAAATGTGACACCCGCAGCCCAATGACTGTTACTCAAC
AGATACATTTTCCTAATTTAATATTCAAAATCTATAAAGTCCTATTGCTTACTGCAAAGATTAACTGAAT
AGCTTGAACTCAGTGCACCACTATTTCTAGAAGCAAAGATGACACCTATAATAAGTCACATATGCCATTG
GACAATGTTTCTAGCATTTATTTTGATTTAGAATCGTTCTCTAGACCACCGTAAGTCAAAAAGTTGTTCT
TAAACTATAAAATAGCATGTGTGATTAAAGCCAATCAATAAATAAAGAGCTGGAAGGTATGGATATAAAT
GGGAACAATGAAATGAGCTATGGCAATTTTTCAAGTCTATTACTCTGTTTTCCCTGAAATACAAATGTTT
TTCTTTTAACATCAACCAACTGATTGGTTTTGATTTTTATTTTTATGGTTTTTTTTTTGTTTCAGTTTTT
TTTTCTTTTCTTTTTTTCGGAGCTGGGGACCGAACTCAGGGCCTTGCACTTGCTAGGGAAGCGCTCTACC
ACTGAGCTAAATCCCCACTCCCTGATTTTTATTTTAATGTTTTTGGTTCACAGAAAGGATCATTTCATCG
CTTCTCGGCCTTTTGGCTAAGATCAAGTGTAGAAAGGATCATTTCACCATAGGGTATCTTTGAACTCCCT
GTTGGGTATCTTTTTAACTTTTATATATTCATAAAACATGTCCCAAGAGAAGTGGTGACAAGGTCCATGA
AGACTGCACCTGATAAACACACCTCTATTTCCTTACACCTTTAGAACAGGTAGCTCCATCCAGAGATTAA
ACCTACAAACAGAAACATTCATGATATCATAAAGAAATAAGAAAAGGAGTATTGAAGTTCACTATTAAGA
AGCAGCACCCACTGGAAATTAGAATTAAACTGTACAAAGTAATGTCTTCATTATCAGATGTGTGAATCCA
AATACTCTCTCGCCATATAGGGACAAATAAAAAAAATTGGAGATGATGGAAATATTCTCAAAATTTACAA
ATGCATTTCAAACCCATCTTACATTATTTTTCTGATTCTGTGAGATAATGCATTGCTAAAAGTCAGACTG
AGTACTTCTGGTTACATTTTCTCTTCTGAAACAGTCGTATGAAATGTTTTAGATGATCATAAATAATTCC
ATACAATTTTACAGTTGTGAAGACCTCAAACACCAATGTGGTGTTAGCTTGGGCTCCATGATGAAAGCTT
CTAAAAATGTTTAAGTATAAGAGCAAAGACCATACTTAAGGTTTGAGGACCTAAGTGATATAAATTTGAA
AATGGCATGTAACTTCACTTCTATTTTTCACTATTTGCTATGAGATAGACGGGCTTCTTAGGTCACCACT
ACCAAAATCATGTCTTACTACACCAAAAACCTGCAGGCAAAAGTTATTTGTAGTGGGCCCTTAGTTTTAT
AAAATATTCAGCAAAATGTACTTCTTATTTTATCGGACATTGTTTTCTGTCATTGCTTTTACAAACGTAT
ACTAGTACACTGGTTTTCTCTGGTTTTTATTATCAGTGATAATTCATTGATTAATAACCGCCCCCCTTTT
TCCCCAGTATTTGCCAGGCTAGGATTGTAATTGTTCATGGATTCCCTCTTATTGAGAGGGCCTTAAGTCC
AATTTTAGAATAGTTACCACCAAGCTATGCTTACCAACATTGAAATCTACAGGGTATACTGCCATGCTGA
TCATTGTTATGGTTCACATCCTCATTTGTGCACGTCAAAAAAATTATAATATTGCATAAAGAACCTCACA
ATGAAAAATCTTATTACAAACATTTTTCAACGAAATGCATTCATAATAAATCAATCAAAAAATTCCTGGC
ATTTTAGTGGTATATTGTTTAAATTCTCAACAAAGTAACCATCTTGAAATACCAGGACAGTTAGGCTAAA
TGAGAAAATATCCAAATTTGATTGGGTTGCAATAGTTCTGCTTTTTAAAAAATTTTTCTTGGTTATTTTA
TGTATTTACATTTCAACTGTTCATGGGTATCTCTTGAAGTTAGGGAAGTTTTCTTCTATAATTTTCTTGA
AGATATTTACCGGCCCTTCACGTTGGTAATCTGCATTCCTTTCTATACTTATCATCCTTTCCTTAGGACT
TCTCATTCTATCCTGGATTTCCTGGATATTTTGGGTTTGGAGCTTTTTGCTTTGTGTATTTTCTTTCACT
ATTGTGTCATTATTTTCTATAGAATCGTCTGCACCTGAGATCCTCTCTTCTATCTCTTGCATTCTGTTGG
TGATGCTTGTATCTATGAGTTCTCATCTCTTTCCTAGGTTTTCTATCTCCAGGGCTGTTTATTGTTTCTA
TTTCCATTTGTATATCCTGAATGATTTTGTTCAGTTCCTTCACCTGTTTGTATTATGTTTCCCTGTAATA
CTTTATGGAGTTTTTGTGTTTTCTCTTTAAGGGCTTCTACTTTGTTTTCCTGTACTCAGTTTAGAGAGTT
ATTTATGCCCTTAAATTCCTCTCTCATTATCATGAGATGTGGTTTTAAATGCATGTCTTTCTTTTCTGGT
GTGTTGGGATATCCAATATTTGCTGTGGTGAGAGAACTGGGTTCTGATGATGCCAAGTAGTCTTGGTTTC
TGTTGCTTGGGTTCTTGCACTTGCCTTTCACCATCTGGTTATCTCTAATGTTAGTTGGTTTTGCTGTCTC
CTACTGGAGCTTGTCCCTCCAGTGGGCGTATCAAGCTGTGATCTTAGGAATGAGAGGACTCCTTGCATAC
CAGCTCTCTCAGGGCAGGGTTTGGGTCAGGAAGCTGTGGGACAGCCCCAGCTCTGGGAGCAGATGGTGGG
TCTCTCCTTGGTATAGTCAGTGGAATATAGGGTCCCACCTATGGACTGTAGGCTTATAAGGGAGAGTGCT
CCTGGAAAACCAGCTCTTTGAAGACAGGTTTGGGTCTGAAGGACTGTGGGACAGCACTGGGTGCAGATGG
AGACCAGAAGGGTCCTGTCCTAGGCCTCCCTATGGTTCTACTTTCTTAAACACATTGTTTTTTTGTGTAC
CACTTTATGAACCCTGTCATGTGTTTGAATTTCATTTAAATATGTTGCCTGTAATAACCTTTTAATATAA
ATAATTTTCAGTTATAGTCACAGCCAAAGAGTTTTTGTTTACATTCTTTAATATTATTCAGATTTCTCCC
TTTATAATAGTAACATTCTTTTAGTGAAAACATGACTATATTCCTTTTGTTTAAAAAAAATCTGAGCTCA
AAACTATATGACATGTTTAAAAAATTTGCTCCTGTTTGCTGAACTACAATTTTATTTATGTGTCAAACAA
ACATTTTATAAGCAAATATACTGGTAAATCCTGTTACACTACATTATAATTTTCAATTATTCTTCCTTCA
AAAGGATATATGGCCAAACTTCTTTGAATTACTCTCACCAGGAGTGTATCATACCACTTTTACCTTGAGA
AATGATTAAAACATAAAAACAAATTAATAAAAAAGGAGAGAGTATGCAGATACTCTTAAAAATGAGGATA
TTCTCCATGAGTCCAAGATACTAGCTTTTTTTTATTAGTCTTTATTCGTAGTAAAGGTGTAATTCATCTG
CTTACAGAGAACATTGTGGAACATAAACCAACCTCACAGGGGAGAAAAAAAATTAAAAAAAAAATCTAGG
AGCAGTTTATAGTAATGATACGTGTGGAAAATATCAAAGGTCAATAAAAGTAAGAGAAAGAGAAGGCAGG
GACTAGTTAAGGGACATGCATGAAATTGTGGGCATGCTGTGCTAGATAGCTTTGTTTGTGGATTTCGGGT
TTATTCCCGTCATCCTGATTGAATTACTTTTTTACTCAAATGACTAATATATATCATGCCTGTCTTTCCT
TGTTAAAATGGTGAGGCTTCTGTGGACTGTACAAAAGCAAAACTAAACTGTGTTAATATTTATTCTAGGT
AGTTAACAGAAAATTGTTTTACCTCAGATGAATATGTGTGTAATAACTTAACTGCCTCACAATTTCAAAA
TGTAAAATAGACAAGAGGATATATTTATTAAGTGAGGTTAAGACATAAAATTTTGAGAAATAATACAGCT
ATTATTACTTCAGGGCTTTAAATATGCATAGACTATTGAAATTATTTAAAAAAATTTTTTTATTAACTTG
AGTATTTCTTATTTACATTTCGAGTGTTATTCCCCTTCCTGGTTTCCGGGCAAACATCCCCCTAATCCCT
CCCTCCCCTTCTTTATGGGTGTTCCCCTCCCCATCCTCCCCCCATTGCCGCCCTCCCCCCATAGTCTAGT
TCACTGGGGGTTCAGTCTTAGCAGGACCCAGGGCTTCCCCTTCCACTGGTGCTCTTACTAGGATATTCAT
TGCTACCTATGGGGTCAGAGTCCAGGGTCAGTCCATGTATAGTCTTTAGGTAGTGGCTTAGTCCCTGGAA
GCTCTGGTTGCTTGACATTGTTGTACTTTTGGGGTCTCGAGCACCTTCAAGCTCTTCCAGTCCTTTCTCT
GATTCCTTCAATGGGGGTCCTATTCTCAGTTCAGTGGTTTTCAGCAGGACTTTTATACAGCAACAATAAG
CAGTGTTAGAAATGTTTGTTAGTATTGGAGAATAAAATGCTGTGGCCCAGGCACATCCTGTGTTCAGTAT
CTTGTTAATATCCAGACCTCAAATTATGTCCAAGAGCTCATTTCTGCAAATACAGAAACAGTTAATTTTA
GAGCCCTTATTTTAGGGACCCTTATCAGTTTGTAAGAGAAATACTAAGTGGTAGATATAAAACAGACACT
GACCAACAAAAATGACTTTGTCACTCTTTTTGTGTAGGAATGCTCAGCCAAGCATCATTGTTTATAATAA
CCCTGGAACAAAATCCTAAAAAAAATTAACTGATGCCTTTTATCCATGAGGTAGGATGAAATACCAGGAA
TAATGTGTCCTTTTATCTTATTGCTGTAAACAGACACCATGACCAACACGAGTTTTATAAAGGACAACAT
TTAATTGGGGCTGACTTAATTTCCATTATCATGAAGGCAGAAGCATGGCAACATGAGTACAAGACGGAAG
CATGCAACAAGGTAGGCATGGTACATGAGTAGCTGAGTTCTACATCTTCACTGGAAGCCAGGAACAGACT
GAGCCTCCTCAGGCAGCTAGGAGGGTCTCCAAGCCCACCCCACAGTGACACACTACCTCTAAGAAGACCA
CACCTTCTAATAGTGCCACTCCAAGCATATGCAAACCATCACACCTTTTAATAAAATGTATTTTTAATCA
AATCCCCCCAATTAATAAAAAAAAGTTTTGTGCTTTGAAATGTTGCATGCACCACTGTTTCTAAGTGGTA
ACTAGATTTCTTTTTGAAGTTGGTTAACCTTGACAGACAGCAGTGTGCCATGCCCTTTGCCAAGCTTTGT
AAGGCTGTCATGAAATACGCTACTAGCTTATGAACCTACAGTTGACAAAAACAAACCTTTATTAATAACA
ATTTGCCAAGTGCTGGGAGAAGAAAGAGGTATTTTCATACTAATGATAATTATGATAGTAATTATGATTG
TTCCATTAAATTGTATACTGGATATATTTTGTTCTTCATTGAAATTTATTTTGCATTAGCCTGCTGAGTA
ATCCATTTTAGCAATCCTGCATCCTATTTTACTAGTACTACCCTAAAACATATTATCTCCTTAAAACCAT
ATCAGGTTGTAATGGAATTTTTGTAGGGTTTTTTACTTAAAGTTTTATAGAGGCAATAAATGATTTCCAA
CTAACAGACCTCTCTTTCAAAGTTCATTTCTCTTTGTGTTGTGTTTTTCCTCTTAAAGTGAATTATTTCT
TCCCTCAAATAAGATTCTTATGAGAGGAATAATAGGGGTTTTGGAGTTCAAACAAGGGAGAACAAATAAT
GTTAAAGTTTACATCTGTGTAGAGTATGCATGCCTGGTACCTACAGAGACCAGAAAATTGTGTCAGGTCC
TCTGGAACTGGAGTTAAATAGGTGGTTGGGACCTTCTGTGTGGGGGTGCTGAGAATCAAATTCAAGTCCT
CTGAAAGAGGAACAAGTTCTCTTAACTACTCAGCTGTCTCTCCAGCTGTCATTTTGATTTTGAGACAGGA
TCTTGTTTTGGTGTCCTGGCCATCTTCAAAGTTGCAGCAATTCACTTGTTTTGTTCACTCAAATTCTGGG
TTATAGGCATGTAATAGACTATAGGGATCCAAACACAAGATATTATACCTTTAAAGATAAGTAATCTTTC
AAGCTATTAAAAGGCTTTTTTCTGCCCATGTCTCCATTGCTTGATGTTGTATCAATAATTCTTCTTAGCT
TAATTTCTATAGATCACAGATCTAATACCTAGGGCACAGCTTTGAATGTCATTTAGATAAGTTTATTTAT
ACAAGAAAAAAAATCCTTCTATTATGGGGTCATAATGTATTTGTATTCAGAACCTTGTCTTTTAGTCTGT
CACTAATCACATAGGATCAGCAGGCAATATAGTCAATCTGACATATTCAATCAAAAAATGCTGAGAAGAC
TGTCTTATATAGTCGCTTCTACTACATACCTCTGTGGGAAGTTTATTAGTTGCTATTCATTAGGGATAGT
TTGTGATAATGCTGTCATCCCTAACAAAAGATAGAGGTACCTAGCAGACATTCGTTCATAAGATGATATT
TGCTTAATTGACTTCATTCTTTACAATATTTGAATGAATAGCCAGGATGCTGACTATTGGGGGAGTTAGT
GATTTAAATTGAAGACATATAAATAAAGAACCTCTAATAATTCCTGATAGAATCATTATAGTAGATGACA
GTTAGTGACCAGTGGGCAATGTCATGCTGGATCAACAAGGTGTATAAAGCTTGATAACTAAGTTGAGTAA
CTGTTTAGATTAATTATAATAGGAGTTAAGATTTGAGGGTGTAGGGTCTATGATATGGCTTAGCAGTTAA
AAGCATGTACTATTGTAGAAGATTGGAATTTGGCTCCAAAACCTACATTGAATTGATCATAATTGGCTAG
GATCCAGCTGTAGAAAATCTGATAAACTCTTCATAGCTCGGTGAGCACCTGTACGCACATGTAGGTATTT
CTGCGCATATACACATAATGTATAACAATTACGTGGCTAGAGAGATGGCTCAGTACTTAAGAGCACTTGT
TCTTGTAGAGGGTCTAGATTCAGTTCCTAGCACCCACATGGTGGCTCACAGTTATCTGTAACTCTAGTTT
CAGGGTATCTAACACTTTCTAGCTAAACTTATGCATACCACATGTATACAAAAGTAACCCCAAAAATTCT
ACCAGAGAGCTCCTTCAGCTGAAAACATCTGTAGCAAAGTGGCTGGCTATAAAATCAACTCTAAAAAGAA
TCAGTAGCCTTACTCTACTACAATGATGAAAGGTCTGAGAAAGAAATTAGGGAAACAACACTCTTCACAA
TAGTGAAAAGTAATATAAAATATCTGGGTGTGTCTCTAACTGAACATGTGGCAGATCTCTATAACAAGAA
CTTCAAGTCTGAAGAAAGAAACTGAAGAAGATCTCAGAAGATGGAAAGATTTCTTATGCTCATGGAATGG
CAGAATTAATATAGTAAAAATGGTCATCTTACTGAATGCAATCTACAGATTCAATGCAATCCCCAACAAA
ATTTTAACTCAATTCTTCATAGGTTTAGAAGAAGCAATTCTCAAATTCATTTGGAATAACATAAAAGTCA
TGATAGTGAAAAATATCCTCAACAATAAAAAAAAAAAAAAAAGAAAAAAGAAAAAAAAACTTCTGTGGGA
ATCACCAACCTGACCTCAAACTGTATTACAGAACAATAGTGATTGAAAATTGTGTGGTATTGGCACAGAG
ACAGGCAGGTAGATCAATGGAGTCTTCAGTTCTAATTGAAGACTCAGAAATGAACCCACACACCTATGGG
CACTTGATTTTTGACAAAGGAGCTAAAACCATCAAATGGAAGAAAGAAAGCATTTTCAACAAATGGTGCT
GGTTCAACTGCAGGTCAGCACATAGAGGAATGCAAATCGATCCATTCTTATCATGCTAAGACTAAACCAG
GAATTAAACCACTATCCAAAATGAACACATGGACAGACCCATGGCTCCAGCTGCATATGTAGCAGAGAAT
GACCTTGTTGGGCACTAATGGGAGGAGAAGCCCTTGGGCCTGCCAAGCCTGGACACACCAGTGTAGGGGA
ATGTCAGGGAGGGGAGGCAGGAAGGAGCGTGTGGTTTTGGAATGGGAAAACCCTCATAGAAGAAGGGGAA
GGGCGAAAGGGAGAGAGGGCATATGGATGGAAAACCAAGAAAGGGAATAACATTGAAATGTAAATTTAAA
AATCAAAAAAAAACCCCAATAAAATAAAAGTGCAAAACTTCTGCAAGACACTATTAGTAGGACAGAAGGA
GAAAAACCCTCATGACCCCTGGTTGCTGCCGCCGCAGAGCGCCCGTGGGCAGCACCCCACGAGCAAACTT
GAGCCTCGGGACCACAGGTAAGACCAACTTTTCTGCTGCAAGAGACCTGCCTGGTGAACTCTGGGCACAC
AGAGGCAGAATTCCTCTAGGACCGGGCACGTCCTGTGTTTACCAGGAGTCCCACACCCGCGGACCCCGGC
CCGCAGCAGCTCTCTGCTCCCAGACCCCGAGGGAGAGAGACCCAACCGCCTGATCAGGTGGGCACTCCTG
AGGCTGCAGAGCGGAGGAGACCACCAACACTGCCCACCCCTGCCCACATCCCTGGCCCAAGAGGAAACTG
TATAAGGCCTCTGGGTTCCCGTGGGGGAGGGCCCAGGAGCGGCAGGACCGCTGCGCCTGAGACACGCCGG
AACCTGAAGGAAACAGACCGGATAAACAGTTCTCTGCACCCAAATCCCGTGGGAGGGAGAGCTAAACCTT
CAGAGAGGCAGACACGCCTGGGAAACCAGAAGAGACTGCACTCTGCACACATCTCTGACTCCAGAGGAAA
ACACCAAACGCCATCTGGAACCCTGGTGCACTGAGGCTCCCGGAAACAGCGGCGCAGATCTGCCTGGTTG
CTGCCGCCGCAGAGAGCTCATGGGCAGCACCCCGCGAGCAAACTTGAGCCTCGGGACCACAGGTAAGACC
AACGTTTCTGCTGCAAGTGACGTGCCTGGTGAACTCAAGACACAGGCCCACAGGAACAGCTTAAGACCTG
TAGAGAGGAAAAACTACACGCCCGAAAGCAGAACACTCTGTCCCCATAACTGACTGAAAGAGAGGAAAAC
AGGTCTACAGCACTCCTGACACACAGGCTTATAGGACAGTCTAGCCACTGTCAGAAATAGCAGAACAAAG
TAACACTAGAGATAATCTGATGGCGAGAGGCAAGCGCAGGAACCCAAGCAACAGAAACCAAGACTACATG
GCACCATCGGAGCCCAATTCTCCAATCAAAACAAACATGGAATATCCAAACACACCAGAAAAGCAAGATC
TAGTTTCAAAATCATATTTGATCATGATGCTGGAGGACTTCAAGAAAGATGTGAAGAACTCCCTTAGAGA
AACACAGGAAAACATTAATAAACAAGTAGAAGCCTACAGAGAGGAATCGCAAAAATGCCTGAAAGAATTC
CAGGAAAACACAATCAAACAGTTGAAGGAATGAAAAATGGAAAAAGAAGCAATCAAGAAAGAACACAAGG
AAACAACCCTGGATATAGAAAACCAAAAGAAGAGACAAGGAGCTGTAGATACAAGCTTCACCAACAGAAT
ACAAGAGATGGAAGAGAGAATCTCAGGAGCAGAAGATTCCATAGAAATCATTGACTCAACTGTCAAAGAT
AATGTAAAGTGGAAAAAGCTACTGGTCCAAAACATACAGGAAATCCAGGACTCAATGAGAAGATCAAACC
TAAGGATAATAGGTATAGAAGAGAGTGAAGACTCCCAGCTCAAAGGACCAGTAAATATCTTCAACAAAAT
CATAGAAGAAAACTTCCCTAACCTAAAAAAAGAGATACCCATAGGCATACAAGAAGCCTACAGAACTCCA
AATAGATTGGACCAGAAAAGAAACACCTCCCGTCACATAGTAGTCAAAACACCAAACGCACAAAATAAAG
AAAGAATATTAAAAGCAGTAAGGGAAAAAGGTCAAGTAACATATAAATGGAGACCTATCAGAATCACACC
AGACTTCTCGCCAGAGACTATGAAAGCCAGAAGATCCTGGACTGATATCATACAGACACTAAGAGAACAC
AAATGCCAGCCCAAGTTACTGTTTCCTGCAAAACTCTCAATTAACATAGATGGAGAAACCAAGATATTCC
ATGACAAAACCAAATTTACACAATATCTTTCTACAAATCCAGCACTACAAAGGATAATAAATGGTAAAGC
CCAACATAAGGAGGCAACCTATTACCCTAGAAGAAGCAAGAAACTAATCGTCTTGGGAGCAAAACAAAGA
GAAGAAAAGCACACAAACATAACCTCACATCCAAATATGAATATAACGGGAAGCAATAATCACTATTCCT
TAATATCTCTCAACATCGATGGCCTCAACTCCCCAATGAAAAGACATAGATTAACAAACTGGATATGCAA
TGAAGACCCTGCATTCTGCTGCCTACAGGAAACACACCTCACAGACAAAGACAGACACTACCTCAGAGTG
AAACGCTGGAAAACAACTTTCCAAGCAAATGGTTGGAAGAAGCAAGCTGGAGTAGCCATTCTAATATCAA
ATAAAATCAATTTTCAACTAAAAGTCATCAAAAAGATAAGGAAGGACACTTCATATTCATCAAAGGAAAA
ATCCACCAAGATGAACTCTCAATCCTAAATATCTATGCCCCAAATACAAGGACACCTACATATGTAAAAG
AAACCTTACTAAAGCTCAAAACACACATTGCACCTCACACAATAATAGTATGAGATTTCAACACTCCACT
CTCATCAATGGACAGATCATGGAAACAGAAATTAAACAGAGATGTAGACAGACTAAGAGAAGTCATGAGC
CAAATGGATTTAACAGATATTTATAGAACATTCTATCCTAAAGCAAAAGGATATACCTTCTTCTCAGCTC
CTCATGGTACTTTCTCTAAAATTGACCATATAATTGGTCAAAAAACGGGCCTCAACAGGTACAGAAAGAT
AGAAATAATCCCATGCGTGCTATCAGACCACCAGGGCCTAAAGCTGGTCTTCAATAACAATAAGGAAAGA
ATGCCCACATATACGTGGAAATTGAACAATGCTCTACTCAATGATAACCTGGTCAAGGAAGAAGTAAAGA
AAGAACTTAAAGACTTCTTAGAATTTAATGAAAATGAAGGTACAACATACCCAAACTTATGGGACACAAT
GAAAGCTGTGCTAAGAGGAAAACTCATAGCGCTGAGTGCCTGCAGAAAGAAACAGGAGAGAGCATATGTC
AGCAGCTTGACAGCACACCTAAAAGCTGTAGAACAAAAAGAAGCAAATACACCCAGGAGGAGTAGAAGAT
AGGAAATAATCAAACTCAGAGCTGACATCAACCAAGAAATCAACCAGAAACAAAAAGGACCATAGAAAGA
ATCAACAGAACCAAAAGTTGGTTCTTTGAGAAAATCAACAAGATAGATAAACACTTAGCCAGACTAATGA
GAGGACACAGAGAGTGTGTCCAAATTAACAAAATCAGAAATGAAAAGGAAGACATAACTACAGGTTCAGA
GGAAATTCCAAAAATCATCAGATCTTTAGTCATAAGGGTAATGCAAATCAAAACAACCCTGAGATTTCAC
CTCACACCAGTGAGAATGGCTAAGATCAAAAACTCAGGTGACAGCAGATGCTGGCGAGGATGTGGAGAAA
GAGGAACACTCCTCCATTGTTGGTGGGATTGCAGACTGGTACAACCATTCTGGAAATCAGTCTGGAGGTT
CCTCAGAAAATTGGACATTGAACTGCCTGAGGATCCAGCTATACCTCTCTTGGGCATATACCCAAAAGAT
GCCCCAACATATAAAAAAGACACGTGCTCCACTATGTTCATAGCAGCCTTATTTATAATAGCCAGAAGCT
GGAAAGAACCCAGATGCCCTTCAACACAGGAATGGATACAGAAAATGTGGTACATCTATACAATGGAATA
CTACTCAGCTATCAAAAACAATGACTTTATGAAATTCATAGGCAAATGGTTGGAACTGGAAAACATCATC
CTGAGTGAGGTAACACAATTACAGAAAAACACACATGGTGTGCACTCATTGATAAGTGGCTATTAGCCCA
AATGCGTGAATTACCCTAGATGCCTAGAACAAATGAAACTCAAGACGGATGATCAAAATGTGAATGCTTC
ACTCCTTCTTTAAAAGGGGAACAAGAATACCCTTGGCAGGGAAGAGAGAGGCAAAGATTAAAACAGAGAC
TGAAGGAACACCCATTCAGAGCCTGCCCCACATGTGGCCCATACATATACAGCCACCCAATTAGACAAGA
TGGATGAAGCAAAGAAGTGCAGACTGACAGGAGCCGGATGTAGATCGCTCCTGAGAGACACAGCCAGAAT
ACAGCAAATACATCAGCGTATGCCAGCAGCAAACCACTGAACTGAGAATAGGTCCCCCGTTGAAGGAATC
AGAGAAAGGACTGGAAGAGCTCGAAGGGGCTCGAGACCCCATATGAACAACAATGTCAAGCAACCAGAGC
TTCCAGGGACTAAGCCACTACCTAAAGACTATACATGGACTGACCCTGGACTCTGACCTCATAGGTAGCA
ATGAATATCCTAGTAAGATCCCAGTGGAAGGGGAAGCCCTGGGTCCTGCTAAGACTGAACCCCCAGTGAA
CTAGACTTTGGAGGGAGGGCGGCAATGGGGGGAGGATGGGGAGGGGAACAGCCAAAAAGAAGGGGAGGGG
GAGGGATTAGGGGGATGTTTGCCGGAAACCGGGAAAGGGAATAACAATTGAAATGTAAATAAAAATACCC
AAGTTTATAAAGATGGAGGAAAAAAAGTCACCACCCCCAAAAGAAGATACATGATAGATAGATAGATAGA
TAGATAGATAGATAGATAGATTGACAGATCTGTGACTTATTAATAAAGTACAGATTCTTTCCACCCAAGA
ATGTATGTTGATCTTAATAAAAATACACAACAAAGGGAGCTGTGGTGAGGTTTCAGGTTAGAATGACATA
ATTGCCTTTTGTTGTAGTCTCTCAGATGTAAGTGAGTTCTTAATTTTTCTTCCCTGAATGCCCCTTAGGA
ATAGGATTATATCTAGGGCATTGTTCATGCTAGAGAAATACTCTACCACTGTCTGTAACTTTCATGTCTG
TAACCCCATTTATTTTCTATAACACTTACAGGGCAAGCTATAGGAAGACTCTCAACTGTCCATTTTGCCA
TCCCAAAACTGGTCCATGACTGGGAATGTTTAGTTATCTCATAGAGAAAAGACATGCCTCAGAACACACT
GCAGGACAGACAGTAGTATAGGAAGGGTTTGGTTATTGTCTACCTGCACATATGCCAGGAGAGGAAACTG
GTTAATCTATCCATATAGTAACATTTACCAAAGCAACCACATACTATATTGAGTACACAAGGTTAGTAAG
ACACAGCTAAGATCAGGCTACTTACAGGTACTAACATGGACAATTAAACCCATTCAATACAGTAATTACT
TGGTAGCGGGTCCGTAACATTGTCTCAGTTTCCAGTATGTCTGTATATGGTTCCTTCTGTGTCAAGGTCA
GTTACTAAAGACCACATGACCTATGGCAGAGAGTAGAAAAACCTCTACCCGACTTCTCTGTATGCTGAAA
TTTATTAGCCCTGGTTTGCAAGCATACTGATCCTCATATGTTCCAAGCTTATACAGGCATGCTGTCCTCC
AAAAACATTTTACATGTGCTGCACTCCATGCAATGTGCTACTCTGAAGTTTCCAACCAACACTGTTCAGT
TTAAGATACTTTTGTTGTTATCAAAAAGGATTCATTATCCCATCATTGACTCCAGGATAATCTCAATTCT
GTACTTTATTGGTGTACCTAGAAGAGAGGACACAGAGATCTTCTCCAAAACTAAAAATAAGTGATACTGA
GCTATGGTTCTGAACCCATAGGGAACAATAGTGATTACCGAGCTCTGCATAGACAACCTCTTAGCATGCC
AACCCCATGCACCTGCACCTACATTTCTCTCAAAAGTTCTTCATTTAATTGGAGATTATCCAGGTCAACT
AACAGCACATGTGCTGTAAAGGCAAAAACCAAGTCCAGGAGTTGTAGTAATGGGTCATAAATTATGAACA
TTTGCTGATCTCTCAAAGTATCCAACTGGTTCTTATCAAACATCTATATCAGAGGATCTTATTCTCTGGT
CTTCAAGGTAATGGCATGTGGGAGTCACAGACATAAGTAGGCAAAAAACACTTGTTAGCACAAAATAAAT
GAAAATAAATGTAAACAACAAAACCAAAAGAGGAACACCAAATGCATGGTGAAGGCTGACACCATCTATA
AAAAGTTATTTCTCTACATGACTTGGAAAGTCATTATCCCTGTTGTATGGTTCTCACTGGTGATTTACTG
CAAGAAAAATGAGGAGCATAGCCCTGGGTCTCCTGATTTCTTTTTTTTATTTCCTCAGAAACTCTAGAGC
AATGTTTCTGTGATTTATAATAAATTAGTCCACAGAGTCAATGAGTGTGGGATATAAAGTACTATATTTC
ACGGATAGTTGAACACATGATGACATGGGTGTAGTATGGTACTGCTTACATCATAAAGTGTGTATCCACT
GAGTAAGCCAAACTATAGACACAGAAGACACCAACATTCTGTGTATCCCTGTCTGGCTAGGAACTCACTA
TGTGACTTGGGGTGCCTGGAAATTCATTACTACCTCTGAGATCTGAGGCTACAGAAGTGAGATAGGACAA
CTTAGTAAAGAAGATGTTCTTAAGTATAAAAGGTTAGTGACCATTTTTTATTCATAAAAATACATTTAAA
AGGTCTGTCAATATAAAGAATGATGAGGCTTAGCACACTTTGAAAAACAAGAACAAGAATATATAAAACA
CCAAGAATAAAACAAAAACAAAAACAAAAACTAAAAACCCAAAACAAAAAAGTGAAAACCCAAACCATAG
CCAAACAGAAAAATGTTGCTAAGCATTATTCTCTCACTTCAGATTTAACAGCACAGTCTTACAGGCCATG
ACTGGTCTGGAGACTTAGTAGCAAGGCAGTCACCTCAGTTCTCTCAAAGGGTGTTGTCAGAGAAGGAAAG
GGAATAGAAGCAACCTGGCTGATTCATTGGCTATATAAAATTAGGGCCTATTCAGACTAAGGAAACAAAA
TATGAGGAAGGAAACTCATCCAAGGAATTCTATATTTGCTGGGGATGAAGCTGCTGATATAACATCTATT
TCTGCAGTAGGTTCTCTTTCTTAGCTGGGACAAATTCCAGTTCATGCTGCAGTCTCTCAGACCTCAGAGA
TGATGACAGTTATGATATAGGCTTAGTGAAGTTCTGCCATACCAACTGTCAGGCTGATAACTCCCATACA
CTCAATAATACAAGAAAGTTAACACTAATCTTTTAAATGAAATCATTGTTTATACTCCCAATGAATAAAA
GTCACAACAGATATCTTTATGTAAAATAAGCTACAGTAGTCAATATCATATGAGCAATATACATATTACT
CATGATGAGTTACTGGTGGTACACATCATTTTATAGTTAAACATAAGGCAGTCTTGCAGCCTTTGCAACT
GAACAAGTTCATGAGGTTAGGTCTGGAAACTCTTTAACCTACTGTATCCAGAGAATGGATAGAAATGTGT
AAATACTGGGGGGAGTATCATTAAAGAAGTGGAACCTGATGTTTCTGATGAAAAAAATATAATTATAGCC
AGCCAAGGGTCCAGGTTAATTGATTCTGTTGGTCTTCTTGTAGAATTTCTATCCCCTTTTGGCCTATAAT
CCTTCCTTCTGTTCTTCCTTAAGAGTCCCTAAGCTCCATCCATTGTTTACCTGTGGCTGTCTGCATCTGT
CTGTATCAGATAACCAGTTCTTAACAGTCAGCTCTTTATAACTCTGGTTTATCCAAGATGGAAAACCAAC
TTCCTTCTGCCTCTCTCTTTACTCTCTAAGCTCCTGATTCTTTCATGTAGACTCCTCAGTCTTGCAAACA
TAATAGGGGTCAATTCTCTAGGGACTAGCTGAAAGCCCTAATGAACAGTTGGGTGTTGTTACAACACTGG
TGACATCAGAGGATGCTAAGAGCTATCCAGGATACAATAGAATGTCCAGACAAGGGAGTGCTGATGTCAT
GAAGAACAGACTTTGCTTTCTGCTAATGTTCTTCCTATTCTGACCAAAAGCTGACAAACCCTTTCTGGGA
GACTCTCCTGGAGCATAGCCATTGATTAACTCCTTCTTCCAAAACAAGATTTCTGAGTGCCAAAACCAGA
GACAACCTGATGGCCAGAGGCAAGTGCAGGAACCAAAGCAACAGAAACCAAGACTACTTGGCATCATCAG
AGCCCAGTTCTCCCAACAAAGCAAATACTGAACATCCAAACACAGCAGAAAAGCAAGATCTAAAATCACA
TCTCATGAGGAAGATAGAGAACTTTAAGAAGGACATAAGTCCCTTAAAAAAATTACAGGACAACACAAGT
AAACAAGTAGAAACCCTTAAAGAGGAAACACAAAAATCACTTAAAGAATGACAGGAAAACACAACCAGGT
GAAAGAATTGAACAAAACCATCCATGATTTAAAAATAAAAATAGAAGCAATAAATAAAGCACAAAGGTGT
CGATGCCCGCACTGACACGGCACCAAGAGTTGGGCGTAAGCTTGTGGGATTAAAGAACACACACAGGTTT
ATTAGTGTTAAGCAAGAAAAGGAAGAGGGTCCTGTAGCTTTATTCACCGAATATATACTCCAAGTTTGAA
AGATCCCACACAGAGAGACCCTTACTCAAGTCTTGGGAAATCGCGGACCCCAGACACAGAGAGACCATTT
TGGATGTAATAAGCAAAGGTGAGATTTATTACAGAGACCTATTACGGAGATCCCTGGGCGACACATATCC
CACGCAGGAGTCAGAGGTGTCGACCCCGAGAGGCTGGGAGAAAGAATATTTAAAGGCAGAGGCTGTGAGC
CCAGGGGATGGGGGATTTCAAAGGGGAAGGCACCACAAGTTACAGGATTGTTTTATGGCTCCAGGAGATA
AGGGGTTTATTAAAATAAAATAAATAAAATAAATAAATAAAATAAATAAATAAAATAAATAAAATAAAAT
AAAATAAAACCAAAAGGTTTTATTGCCCCCTGATTCCTGGAACAGAGCTACTAAATCAGGAGAACGGTCG
GGTCTTCAGGTCCTCATTATTTTTAAAAGTTTGTCAAAATTGATGGAGCATTTGTATTTGAAACACCTCT
GGTTAGGCTTGGGCTGCCCGGTTTCCTGGAGTGCTCTCTGCAGGACACAATGGCTGGAAAACACAAGTAG
GGGCTTCTCAGGGTCTGGAGGACATCTGGTTAAAGTATGATTCTGAGTAAGCTGGGGGATGTCTGTGGAT
GGTTTATGGGTCAGTCCTTGATAGCCTGAGCTGGTTTTTGTATTCCTTTTTTTTTATCTTCATGGCCTGC
TATTCCTGGCGGCAGGGCTTAGCTCTGAGTTTGTGGCTTTTGGGGCTTACTCTTTTAATTTTATATTTCT
AAACGTAGAATTCGTATAATTCTCCTTTCAGAAGTTCGAGCGTGCCAGAGGCTGAAGGGCCAGCCTCGGC
TGAGGCTGCAAAAACTAACCCTAGCTCTTACTATTAATAAAAAAGCTTTGGATGTTAAAAAAAGAAAAAA
AGATCATATTTTATAAGGTTATTTATGTAATGAATTATATAAGGTTAAAAAGTTTACCTTACTTGATATA
GGAGCATTCTACCAGACCTCTCTTTAAATTCCAAGCAAGGTTCTTAACTCACTTCCAGAAATGGGACATT
GCTGATTGATTGGACTATATTGGATTAATCTTGTCTGGCCATGTATGGGGATGGTGTTAAGGACATTCGC
CTTGGACTGCAACTTGTACAAGTAGATCAGAGGTTTTTTTTTTTTTTTTATCATTTATCAAACAATGTCT
TTTATTGCAACAGATTATCATCAGCCAAAACAAGAAAGAGCTAGGCAAACCTTGTTGACAAAAGAAAAAG
AAATGCAAATAGCAGGAATGAGACCTTTCACAGATATTAAACTGAGAGTGGAGGAAAGTCAAAGAAAAAA
TGGGTGTTAGTAAACAACAGGTGAGCCACCTTCCCAGTTGTGGCTCATTTCTGGAATTCAGAATTTATAT
TCATTATTAATAACCTATTAAATATGTTAATACTACCTCACACCTGTTCAAACTTTACAGTACCTGTAAT
ATAGACTATTATAAAAATACTATGATCCCTGGTAGGCTGAGATTAGTAACCTTAGCTTCACATCTCTCTT
TAACCACATAGACTTCTCCACCATGAAGGACTATATTCAAATAGAGTCCTTCTATATTGGAACATATTCC
AGGATGTGAAATAATTGCTTCCTTTTTTGTCACCTGCTGTCATGTATTAGTCCATAGAAAAAAGAAGATT
ACATAGTACATCTACTTAATCCTTCCAGCTACTGAAAGTCTGCTTCTTCTATATCCACAGAAAGCCTTCT
TTTCTGAAGTAAATATACTCAGCTAATGACTTTTTCCCAAGAGAGGGAACTAGTGGTATCAAGAAATATG
TACCACAGTCAGTAAATACAAACTTGTACAATCGCTAGTCACCTAAGGGACTAATTAAAGCCTGCCTATG
GTTTTAATTCAACCAATAGATGTTCATTGAAGTTATGTACCAGTTTCTGGGTCACTTTCTAAGATCCAGG
ATGTAAAAGGAAAGATAAATATTAGAAATATATGTTCCTCCAGGCATAAAGTAAAGTGCCTAACATGTCT
GATGAGGGAATTAAGAAATTAATGAAGGTTTGTTTATGTAGTGTGTGATCTGGTAACAACCAGCTTACCC
TTACTGCCCATCCTGGACTATTGTAAATGTTAGGGAAGTCCCAACCAATGCTGTTCATATATGCTGGTCA
GTTCTCCTAGAAAAATTATCTGTTTTTCTAAGCCCCCATACTCCCAACCTCCTGGTATAAAATCTGTTAA
GGTTGTCAAAGACTAGCTTTGACACCACAGCATAAACTGAGGCAGGTAGCAAGGTATGGGGTTGGTGATC
ATGGCCAGTGCTGATTGGACCTGGCTGGGTCAACTGGCTCGGAGTAAGTGTTGATAGCAACCAATGATTA
GAGAAATCACTACTGGATTAGCAACCTGCTGGCAGGTATGATTAGAGAAATCACTCAGCAGACTTTTCTG
TGAGATAACAAACCTTGATTCATTGGGACTAGACACTCCCAGTGGCCAGGAAGAAACTCTCAATTCCTTT
AACTCTTAGAGGTCAACAAGAAAAGGAAAGAGAAAATTCATACACACACACACACACACACACACACACA
CACACACACACACACACACACCAGGAGAGAGAGAGAGAGAGAGAAAGAGAGAGAGAGAGAGAGAGAGAGA
GAGAGAGAGAGAGAGAGAGAGACTTAGTGAATGAAGCAAAGCAGGCTACAATAACTTCACACATGCACAT
ACATACAAATACATACACAGACTGAATGGATAAAGCAAAGCTGAAACAAACAGACTCTAAGCATTTTACA
CATATACACATTTAGTAAATGGAGTAGGCTTCAACAAATTATTTTTTTTCTCCCACTGAAAGGTAAAAGT
TTTAAAGTTGCCCCCCTAGACACAAAGTTTAGAGCAGAAGAAAAATAAGAACAATAAGAATTGTATGTTC
CGAGAAGCCTCTCCTAGGGCTATAAAATGGGTAATTACATTGGCCAGCTCAACAGCTTTCTCCCAGAAAC
TAGCTGACCATAAATCTTAGAGAAAAATCTTGAGAAGCAGGAAGCAACTTCTCCTAGGAACGAGCAGACC
ATGAAGTTAAACAATCTGAGAAGCAGGAGACGGCTCCTCCTACGAGACAATCTTGGGAGACAGAGAGTTT
TTCCTTGTGATTTTTCACTGTTATTCTACACACTTTCCAATGACACCATCCCTGCCCCCTCGGGTTGTGG
TTTCTCCCTTTAAATAGCTCTTCTCCCAGCCTCTAGGGGTCGAACCCCACTGCCCCTGCGTGGGATACAA
GTCTCGACCCCAGTGCACTGGTTGCTATCGATAAACCTCATGTGATTACAACAAGGATGGTCTTGTGTGA
GTTCTTGGGGAGTCGTGTCATCCTGAGACTTGAATGAGGGTGTCATCACTCCAGGGGTCTTTTACCACAA
CTTATATATCCCAGCAAAATCTTTCAATCAATATAGAATGACAATGTGATTACATTCTAGTTTTTTTTTC
TAGTGAATGACTAATGAAAAAACAGTATGTTCCCCAATAACTTTACATGAAAAGACACTACATAGTAAAG
ATAAAGAAAACAAATCTTTGAAGTTAACACCCGACTTGAGGGTATCAAAACTAGTATACCTGTGCAATAA
GGTCTGGTTTCAGTATGGAACACTAGATCTGTAGGACCGAACAGCCTTACATCTAGGAGGTCACAAAAAC
ATGGAGATGGAGAACGATGCAATAAGCAATAGGTTTAATGATCCAATGCACTGAGGTGGCCCTGTAATCG
GGACAGAGGTGACCTCAAAGAACAAAAGCACACACCCTTTATACTATTTCAGGATTATAGACTTTAAGTT
ACTTCTCATTGGTTGGGCCTATTACCTTTTGAATTCATTGTCACCTATTGTCCTTTGAGTTTATTGGAGG
CCCTTGGTGGGAAAATATCTTCAGCACTCAGAGGGGGTAGTGAAGGATCCTGCCCCTACAGTGGTTAGCT
CATTCATGCGGATGGGGTGGTAAGGGTGGTTAACTCATTTTCTGGAACAGGGTCTTATCCTATATTCTAC
CTGGTGTTTGCCTAAGGCAGCCTTTGTCCTTAAGTTTGAATCTTACACATCTAATTGTCGGCGCCAGCAC
TGACACAGTACCGAGAATCAGGCAAAAGCCTGTGGGATTAAAGAAACACACACACACACAGAGGTTATTC
GTGTCAAGCCAGAAGAGAAAAGGCTCTCCTATAACTTTATTGACCAACTATATACCCCAAGTACACCAGG
GAGAAAATATTTGGGAAGCACAGTGGGAAACCCTGGCTGGAGACTTCGGCCTGAATAAAGTAGGGAAATA
TTCAGGAAGACCAGCCTAAATCTTAAAGACAAAGACCGAGAAAACAAAAGGCAGGAAAGATTCACCCAGG
TGTGAGGTACCAGGCAAGACTGCTCCTTTGTTAGGAACAGAAGGCTTCAGCAGGGATCAGCAGGAGTCAA
ACCCTGCAAGAGACTCAGAAGGATTTTGTTTGGGCTGAAAGCATTCTGTGATTGTAATCTTTTTGTGCCG
TAAATAATCTTAACTGTGGCCATACAGTCACAAAGCGGCTAGGTCCAAATCCAATATGACTCCCTGCATC
TCCCCCATTTTTCTTTTATAAAAGACCATTAGGTGGAAGTAGTGGTCTGAGAGAGATCAAACATGCCTCA
CAGAGTGCCCAGCTCGGCCATGGCGAGCCACTCTTGCAGTTAGGACTGCACCCCAATGGCTAGGAATGAA
CTTATGCTATAACACACCATTCTGGGCTATACGTGTATGTTATTTGGGGGAGAAACTGGGCAGAGGAGCA
TTTGACTGGCCCGTATGTTTAAACGGGGTGTAGCCACCTCTGTCTTAGGATCGACCTCTCGAACCCCAGC
CTTATCCGTCATAGGATCACCTTGTCGCCCCCAAGGTTCCATTGTCTTAGATTGGTCAAGGGTCAGAGGA
AGTTCCCCTTTGCTGAGGATAGCTACAATGGGTCATCTTCTCATTCCTCTTACTTGAGCCCAGGGGTGAA
AGAGCAGGGGCCAGATGGCATTAATTTAGGAGATTGTGGAAGTTGAGCCTCTCCCGGTATGTAGTGGGCA
CCTCATCTTGTTCGTTGTCTCTCTGGTTCTCTTCAGCTGCTACGGTCATCTAATTATTTTATAGGATCTT
CATACATACTGTCAGCAGTCTGGTAAATGAAAAGAGGTTAAGCCCAAGCATTTACCTATCTTTGCTCCTT
TCTGACTGTTCTTCTTGTTCCCCTATACAACTTCTCTTAGCCATGAAACCTTCACCACATGAAGCTATGA
CCTTTGATCCAGCTAACAAACTGCCTTCTTGCTGCTACAGACCTGTTTCCATGCCTCCAAAAACCCAACC
ACTGTCTCAGTTTCTCCTTCTCACAAGTCAACCCAAAAGCCTCCTTGTTCTACCTCTCCAGACCCCTCCC
CTCCTCCTGTGACAGCTTCAGGTCTGCATTGGCACCTACATTCACCCCTCCCCATCACCTGCTCCAAGGC
CACAGCCAAATCCCCAAGTCCTTCCACCCCCAGGACACCTGACCCAGCACTAGTCTTTCCTTTAAGGGAA
GTTGCAGGGGTAGATGACCTTGTCAGAGTACATGGTCCTTTCTCTCCGAGTAAACTTTCCCAGGTAGAAA
GGAGATTGGGTTCTTATACCTCTAACTCCTCTGCCTTTATTAAAGAGGTTCAGTACATTATTCAGTCTTA
AAGCCTAACTTTCCACACTGTACATGTGATCCTAATAATTTACTTCCTGACAAAGGCAGGCAAGTTTGGG
AGCAGGCAAGAACACATGCAGATGATACTCATCAAACAGATGCAACATATCCAATCAGACTGAAACAGTA
CTTGACCAAGATTCTCCATGGATTTATAATTCCACAGGTATTTTAAACAGAGAAAGATTCATAAGCTGCC
TCCTGGCTGGTCTTAGTAAGGCAGCCTTAAAACCAGTAAATTTTGAAAAACTCTGAGTTAATCCAGGACA
AACAGGAAAAACCATCTCAACTTTTAGAATGCCTTACAAAGACTCTAGTACAATACACTAATCTGGACCC
TGAAAACACAGAAGGTAAACCACTTCTGATGACCTACTTCTTTTCTCAGACCTACTCCAGCATAAAAGAC
AAACCTAGTAAGCTGGAGGTGGGGGACCCTAACTCCACAGGCAGAAGTTTTGGCACTGGCCTTCAAAGTA
TACCATAAGGAAGATGAGAAAACCTGCAGACAAAAATACCATATGCTGGCAAAGACTGTCCGACCAGCCC
CAGCTACTACCCCAGACTCCTGGTCTTCTAAGGCTAAGAGACCACCAGGCTCCTGCTACAAGTGTGGTCA
GAGAGGTCATGAGGCAAATAAGGGCTTGCCCTAATTTCTTCAGGTCAAAGAGGCTATGTCCTAGGTGCCA
TCAAGAGGGACACTGTGCTCCCAATTGCCTTCATGTTGCAAAGAACAGGGGACATCATGTCTAGATAACC
CTCCAGTGGATCTTCGAGGCTTGGCTATGAATGACTGAAGGGGCCCTAACTCTCTTGACCAGACCACTAG
CAGGTGCCACGTAGCTACTGTCAATGAGGATGCTGAGGGTACCTGGGAGAGAATGGGGGACAAGAGATGC
AAAGAAGGACGCCAAGACAAGAGTCTGATCAAGGCGACAATTTTATTTTTTCCTAAGGCTGAATTTATAC
CATAACATGGGTAACAGAGGGAGGGGGGAAGTGTGAAACATTTGCACAGGCCAAGGACACAGTATTCGTG
TGGTCAGCTGATGTCAACTGGATGTCAGAAAGGGCACAGGTTTGTCATATCTATTAGTCAGAAGGATGTT
GATTTTTCAGAAAGGTTACAAGTCATTGCATTGGGTATCTTGACATCAGATGTATTTCTCAGCAAGGTCA
CAACTTTATCATATCATTATTCATCCTGACCACCAGATTTGTATTAGTCTTCTGCAGCTGGCTGGGGATT
TTCCATGATCTCAGTCACACTTAATGCTAACCATAATATTAACTTCAATAATGGAGGGCTTCAAGGGCAT
CACTCCTAACAAGCCACCATGGTATGTGAGTGGCCCTTCTCCTACCTCTTGGACACTTGTGTGTGACGAT
TTCATTATGTAGGTGAAGACAGGTACAGGATAGAACGAGGCCTGTCATTGGATGAGAAGGAAGGATGGGC
GGAAGAAAAGTTTGAGGGAAGGGTAGGAGACTAGAATGGAAGAGAGAAGGAGACTCAGAGAAATGAAGAG
TGTATGGGCCACCACAGAGTTGAGATGTGTGTTTCTGGCATGGAAACCTGCCTTGGGAACTAGATAGGAA
GAAAGATTGCTGATGGCTCAGAGAGAGGCCTTCAGTAGTGTGATATGGGTTGGAGCAGAGCAAGTGAGAG
GCTTTGCTGACTGAGACTAAGATATCTAGCAGATACCTTGGGACACTGCGGTGCCGGACCTACAGCAAGT
AAAAAGACTGTTTTAAATAAAAGAAATAATATAATTTTATAACAAAACATTCGAGCCACTTACTCAATCC
TGACAGAGTTATGGGAACCCCCATTCTCCCTCTTGTTTTGCTATTATTGGAGTAGGAGGACAACTTTACC
TTCCTTACTGGACTCACCTACAGCCTACTCCTGAGGACTTAAATTTCTTAAAATGTGTCACTGCTTCTTG
CAAAATCTGTCAGATGTCAGGCTCCAACTCAAGGTATTGTTGTGCCCCCTTCACAACCCACCAGGCCAGA
GGCTTCCTTCCTGGAACTGACTGGCAATTTGACTTCTCCCACATGCACACCATCAAATGTGCCAAGTACC
TCCTGGTATTGGTGGACACCTTCTCAGGTGGGTAGAGGCATTTCCCACAACTAACAAAAGGGCTCAGACA
GTCTTTGATCACCTCATCCCCTGATTTGGTGTCCCACCCTCCTTCCAGTCAGACAATGGTCCTGAGTTTG
CCTCCCAAATCTCTCAAATTCTGGCTAAGGCCTAGACATCTTCTGGCATTTCCACATTCCATACCACCCT
CAATCGTCAGGAAACATAGAAAGAACTAACTGTTCTTTAAAAACTACTCTTGTCAAGCTGTCACAGGAAC
TCCATCTAGATTAGGTAAAACTCTTCTGGCTCTCTTCAGTCTACAAGCTCTCCCTATGCAACCTCTCCAA
GACTGACCATTTGAACTCATGTATGGATGTCAGGTCCTAACCCTCGGCCTTAACCTAAATGCTCTCCCCT
TCTAGACCATCTACTCACCTCACTGCTTTGCTACCTTCATAGAACTTTGCTGACCACTATCTACCTTGGC
CACACACTGTTTCCTGTCATCTGCCCATCAACATTAGAGAATAGGTTCTTCTATCCTCTCCAGACCATTG
TCCCTCATTTTTCTATCCTAAATGGCAGGGCCCTTTTAAGGTGATTGTTATGACACCTACAGCTGCCAAA
TTGGAGGGACTCCCTCACTGAGTCAAACCTTTTATCCCTTGCTGGGGGGCCAACCATGACATTAGTCTTC
TTTCTCCTTAGTTCTTGAGACAGTGGAGTGGGAAGATCATCAGGAGAAGGTAAGACTTTGTCTTATGAGA
TGTTTAGGGTTGCTGTATAATAAGTTGACTTATCTAAGTCTAAGTTACTATGCTACTGTAGCTGATTTTC
TTATCTATGCTAGTCACTATGCTCTGTTACTGTAACTGACTGGCCTCTGTTCCTCTGAGGCCAGAAACTG
TATAGTCTCTGGCATTTAGCACCTCATTCTGAAACAGCAAGAAATAAACTAGAGGATTAATTGCCAAAGC
CTTTTCCCTTTTGTCCCTATGCCTCTTGCTTGTCAGGCTAAGGGGAAGTTTGGAGCAATAGACTTCTATT
GAACCGAGAGAAGTGAATTGTGCTTGCAGAAGGAAAAACTTCTACATAAGCAAATCAACATAAACTTATA
TAAGTTCATATACAGTTCATGAATGCATATTTATTCATTTACACTCAAAATAATTGGGCCCAACTTACAT
GCATTCTCACAATTACTTTCTTACACAAACACATGTATACATTCTCACAATTACATACTTACACACACAT
CCATACTTACATTTGCATATGAAGCAAAAGACCAAGTACAGGTGCAGAAAGAACTCACTCACTCGGGATG
AAAGATGAGCTCCAATCTTTATTGCATAGAGAAGGAAATATGATAATATTAATATGATTCTATAAGAATT
CCTAAAATCATAACATTGATTATTAAGCTCTTTTATAGAGGGACTGTTATTAAGCCTTTTTCTGATAGTC
AAAACTGCAGTGAGAACTCGGCCAGTCTTGCAAGTGTCACCAGTTAATTGCTCTTAGATGGTAACCAAAC
TTTCTCCTACTCAGAGCACATTCCAAGAGGTTGTAAAAAAATTAACCAAAGGTCATAAAAAGGGAACTAA
TGATTTATTACAGGTGCTAGGACAGAGGATAAAATATTGACTGGGTTTATCTATATAAACTTCACTAATA
AATTAGTTATGGTTTTAAACCTCTGGTGAACCTGTGGAGTTGTGGCAGGAGATGGATGTTTAGCCAGATA
ATTATGCCTAATGGATATGGATGCAAACATACTCTGTTGTAATCTTCTATTTCAATTTATGATTTGACTT
TTTATGTGAACTTGTGATAAACTTTGTAACATGTGATCATGTATTTTGAATGATGTTTAAGTGCTGAGAA
CAAAGAGTCAGGCCTGAGCTGAAGGGGATTGAGCTAAAGAGTCAGGACTGAATGAAGGAAAACTGAGCTG
AATTGAGCTAAAGAGAACTGAGCTGAATTAAGCTAAGGAGAACTGAGCTAAAAAGATCTGAGGACGTTTT
CTGACCAATTATACGGTCAATTTTAGAGAAAGTACCATGAGGAGCTGAGAAGAAGGTATATCCTTTTGCT
TTAGGATAGAATGTTCTATAAATATCTGTTAAGTCCATTTGGCTCATGACTTCTCTTAGTCTGTCTACAT
CTCTGTTTAATTTCTGTTTCCATGATCTGTCCATTGATGAGAGTGGGGTGTTGAAATCTACTATTATTGT
GTGAGGTGCAATGTGTGTTTTGAGCTTTAGTAAGGTTTCTTTTACATATGTAGGTGCCCTTGTATTTGGG
GCATAGATATTTAGGATTGAGAGTTCATCTTGGTGGATTTTTCCTTTGATGAATATGAAGTGTCTTTCCT
TATCTTTTTTGATGACTTTTAGTTGGAAATTGATTTTATTTGATATTAGAATGGCTACTCCAGCTTGCTT
CTTCCGACCATTTGCTTGGAAAGTTGTTTTCCAGCGTTTCACTCTGAGGTAGTGTCTGTCTTTGTCTGTG
AGGTGTGTTTCCTGTAGGCAGCAGAATGCAGGGTCCTCATTGCATATCCAGTTTGTTCATCTATGTCTTT
TCATTGGGGAGTAGAGGCCATCAATGTTGAGAGATATTAAGGAATAGTGATTATTGCTTCCTGTTATATT
CATATTTGGATGTGAGGTTATGTTTGTGTGCTTTTCTTCTCTTTGTTTTGCTCCCAAGACGATTAGTTTC
TTGCTTCTTCTAGGGTATAGTTTGCCTCCTTATGTTGGGCTTTACCATTTATTATCCTTTGTAGAGCTGG
ATTTGTAGAAAGATATTGTGTAAATTTGGTTTTGTCATGGAATATCTTGGTTTCTCCATCTATGTTAATT
GAGAGTTTTGCAGGATACAGTAACCTGGGCTGGTATTTGTGTTCTCGTAGGGTCTATGACATTTTTCCAG
GATCTTCTGGCTTTCATAGTCTCTGGTGAGAAGTCTGGTGTGATTCTGATAGGTCTGCCTTTATATGTTA
CTTGACCTTTTTCCCTTACTGCTTTTAATATTCTTTCTTTATTTTGTGCATTTGGTGTTTTGACTACTAT
GTGACGGGAGGAGTTTCTTTTCTGGTCCAATCTATTTGGAGTTCTGTAGGCTTCTTGTATGCTTATGGGT
ATCTCTTTCTTTAGGTTAGGGAAGTTTTCTTCTATGATTTTGTTGAAGATATTTACTGGTCCTTTGAGCT
GGGAGTCTTCACTCTCTTCTATACCTATTATCCTTAGGTTTGATCTTCTCATTGAGTCCTGGATTTCCTG
TATGTTTTGGACCAGTAGCTTTTTCCACTTTACATTATCTTTGACAGTTGAGTCAATGATTTCTATGGAA
TCTTCTGCTCCTGAGATTCTCTCTTCCATCTCTTGTATTCTGTTGGTGAAGCTTGTATCTACAGCTCCTT
GTCTCTTCTTTTGGTTTTCTATATCCAGGGTTGTTTCCTTGTGTTCTTTCTTGATTGCTTCTTTTTCCAT
TTTTCATTCCTTCAACTGTTTGATTGTGTTTTCCTGGAATTCTTTCAGGGATTTTTGTGACTCCTCTCTA
TGGGCTTCTACTTGTTTATTTATGTTTTCCTGGAATTCTTTCAGGGATTTTTGTGATTCCTCTCTGTAGG
CTTCTACTTGTTTAGTTATGTTTTCCTTTGTTTCTCTAAGGGAGTTCTTCTCGTCTTTCTTGAAGTCCTC
CAGCATCATGATCAAATATGATTTTGAAACTAGATCTTGGGGTTGGGGATTTAGCTCAGTGGTAGAGCGC
TTGCCTACGAAGCCCAAGGCCCTGGATTCGGTCCCCACCTCTGAAAAAAAAGAACCAAAAAAAAAAAAAA
AAAAAAGAAACTAGATCTTGCTTTTCTGGTGTGTTTGGATATTCCGTGTTTGCTTTGGTGGGAGAATTGG
GCTCCAATGATGCCATGTAGTCTTGGTTTCTGTTGCTTGGGTTCCTGCACTTGCCTCTTGCCATCAGATT
ATCTCTAGTGTTACTTTGTTCTGCTATTTCTGACAGTGGCTAGACTGTCCTATAAGCCTGTGTGTCAGGA
GTGCTGTAGACCTGTTTTCCTGTTTTCTTTCAGCCAGTTATGGGGACAGAGTGTTCTGCTTTCGGGCATG
TAGTTTTTCCTATCTACAGGCCTTCAGCTGTTCCTGTGGGTCGTCTTGAGTTCACCAGGCAGGTCGCTTG
GAGTAGGTAGGTTTGTCTTACCTGTGGTCCTGAGGCTGAAGTTTGCTGGTGGGGTGTTGCTTATGAACTC
TCCGGGGCAGCAGCAACCAGGGAGATCTGCGCTGCCCTTTCCGGGAGCTAACGTGCACCAGGTTCCAGGT
GGCGTTTGGTGTTTTCCTCTGGAGTCAGAGATGTGGGCCAAATGTAGTCTCTTCTGGTTTCCCAGGTGTG
CCTACCTCTCTGAAGGTTTAGCTCTCCCTTCCACGGGATTTGGGTGCAGAGAACTGTTTATCTGGTCGGT
CCCTTCAGGTTCCGGCCGTGTCTCAGAAGCAGCTGATTTCCTGCTCCTGTGCCCTTATCCAAGGGAACCC
AGAGACAGTATACAGTTTCCTCTTGGGCCAGGGATGTGGGCAGGGGTGGGCAGTGTTGGTGGTCTCTTCT
GCTCTGCAGTCTCAGGAGTGCCCACCTGTCTCCACAGTGAGCTCTCTCTCCCATGGGAGCAGTGAGCTCC
ATGGAGGCAGGGAACACAAGATTGGGAATCCCGCTAAAAACCGGAAGTCAACAATAGCTATTCTTATTTT
TCTTTTTATATATTTTTATTGGTTATTTAATTGTTTACATTTTGAATATCATCTCCTTTCCCAGTTTCCT
GTCCATAAACCCCCATGACATCCCTTCTCCCCTTTCTTCTATGAGGGTGTTCCCCTGCCTACCCACCTAC
CCCTTCCCACCTCTCTGCCCTGACATTCACCTACACTAGGGATCTAGCTTTGGCGGGACCAAGTGCTTCT
CCTCCCATTGGTGCCCAACAAGGCCATCCTCTGCCACATATGCATCTGGAGCCCTGGGTCAGTCCATGTA
TATAGTCTTTGTATGGTGGTTTAGTCCCTGGGAACTCTGGTTGGTTGGTATTGTTGTTCTTATGGGGTTG
TAAGCCCCTTCAGCTCCTTCAATTCTTTCTCTGATTTCTTCAACAGGGACCTTATTCTCAGTTGAGTGGT
TTGCTGCTAGCATTCACCTCTGTATTTGTCATGTTCTGGCACAGCCTCTCAGGAGACAGCTATATCATGT
TCCTGTCAGCATACACTTCTTGGCATCAGCAATATTGTCTAGTTTCGGTGGCTATGTATATATACCGGCT
ATATCCCTAGGTGGGGCAGGCTATAGATAGCCTTTCCTTCAGTTTTTGCTATTTTTTCACATCTCTGATT
GATAATTATTTTGATTTCCTGTTCCATGCCCTGAGTGATAGGTTAATTCCCAGGTAAATGGAGAGCATCT
CCAAAACTGATTCCTTTCTAGTATAGTTATAGTTACCATACCAGGGCATATCTCTCCTCATCATTCTTTC
AACTGTAACATTTGATTCCAACAAATGATTCACATAATAGATTTCAAATAGAAAATTTGTGAAAAAGCAC
ATGAAGTATGTGAAGTTCTACTTAGCTAATTAACATCAAGTGTGTATGGCCAACACACATTTCTGGACAG
GCAAATGGCAATGTTTCTTTCCTCCTATCTAGTCTCATAGGATACATACCTCCTGCTATCCCAGGGTTAA
AAAATATGGTTATCATTACCTGCTATTTCAATGGATCATGAGCATGGAACACAGTTGTATTCCATGCACA
TTGACAGAGTTCATAGATTTCCACAATCTTAAGTGAAGAAAAGCAGCCTCTTACCATGATACTTTCTCTC
AAAACACCTGTCATACAAAAGTTCACAAAAGTTGTGAACTCAGGCATCAACTCTATCCAGATGCCCAGGA
AGAACATCTTCAAAAATAAATAAATTCGCCTCTGAGAATCAGCAGATGCCAAGCATTCCTGGTGGGAAAA
TATTGGTTCATTCACTAAGAGATACCTACTTAATCTCTTAAGCATTCCCTTCCTGTTTGGTTTTCTATGG
TTTCTTATAGAGGAGTCTAACATTGTTACATAGTTTTGTCCTATATAACCACATACTTGGTAAGGTTCTC
ACTATGAATCAGAGATTCATTTGGTTTCCCTTAAAATACAGGCTCTATCTGGAAGAACATGTCACTTTCT
GCTGTCACATCAAGATGTATGTAGTCTGTCCACCATTACAAAAGATGTTATTAGTCTCCACCCCTTATAT
CAATAAAACTTGACAACATTTTGTTGACAGATGAATTGGAGTAGTATATCTTGCAGCCTCTTAAAATAAT
CTTTCAGTTTAGCTTCCTTTATTTTGCACTTGAATTCTTGCACTCTATCTCTTTGAAGAATTATGAGAAT
TTCTCACAATTTCCTGTTTTTCCTATACAAAGTCACTACCTTTGCCTGTGAGTTGAACAGGAGAAGGAGC
TAGAGGGAGACCAGAGATGGAAGCAAGAAATGGTAAAAAAAAAACTTTAAATATTTGATAAATCTAAGAA
AAGATCCTAAGAATTGTGCCAGCCATGATGATAAATACCTCTGTTACAAGCAGTTGGGGGTCAGGGTTAG
GTAGATCTTTGTGACTTTGAGGCTAGCCATGTAGAAAAAGTGCATTTGGGGATTGGGGATTTAGCTCAGT
GGTAGAGCGCTTGCCTAGTAAGCGCAAGGCCCTGGATTCGGTTCTTAGCTCTGGAAAAAAAGAAAGAAAA
AAATGCATTTAGCAAGTCTTAGTGCAACCAAGGGTAGTCAGTAAGCACTTTTATTGATAATAACAAAAGT
AAAATACAAAATAAAACCAAACAAAAAATGGTTTCTGAGAATTTGCTTCACTCTACTCATTTGAGCCTCT
GGATGGTGCCCTGGACATTGTGTATGAACTATAAGTTACAGGAAGTCAATGGAGCTGAATGGAACTCAAT
GTTACCCAACCCATGCAAAACAGGATAACACTAAGGAAAGCAGTTGTCATGTTTTCTCACTGGGGAGATG
GACTACAAGAGGCCAGAGAACTGTACATAAAGAGTAATGTATGAACTATAATTCAGAAAGGAAAGGTGAT
TTCAGGCATAAAGATGATACTATTATTTCTTTCCAAACAAGAACCTTCTGGGACTGAATTTGCCTTGTGG
TCTTGTTCATACAACAATAAAATGAAAGTTTAATATCTGACTACATCCTGTTTTAGAAATATGACTTTTG
TAAAGATTGATGATTGGGTTTTAGAAGGCGTCACTCTTGCTGTGTTTAGGTCTAAGAACTCATATTTAAT
CACTTAGACCAAGTGAAGGGAATGGAGTAATGGCAAAGTCACTCAGGATGAAATCTTTCTACACTTTGTT
AAAACTTGACAGTATAGGAATCATAGGAGCAACATAGGTAACCCAAAGGAGTGAGGCTGCAAAAAAGAAG
CTAGAATTACTTTCCAACTGACTAACATGAAAGTACACAATGATTGGCATTTAGCATAAAATTCCTGGAT
TTTTGTCCCATATATATATATATATATATATATATATATATATATATATATATATATATATATATATATT
GCAGCATTCCTTCACAAATAAACTTTTGGGTTTTTTTTTCTTTTTTCTTTTTTTTTTTTTTTTCGGAGCT
GGGGACCAAACCCAGGGCCTTGCGCTTGCTAGGCAAGTGCTCTACCACTGAGCTAAATCCCCAACCCCCA
CAAATAAACTTTAATACATATTGGGTGTTACATATCGTAGGGCATGAGTTCTATGCCAAACTTTTACAAT
AAATATGAACACTTACCAAGCTACTAAGGAAAAGTGAGATTAGACAATAGTTAGGAATGTTAAGAAAAAG
ATTCTAGGTTTTCTGTTAAAAGTGACTGATCTTAGTGGATTTGAGTTGAAGACCCAAACATAAAGCCACG
TATACACAGACACCTGACTTTTCATAAAGAATCTAGAAAAACAAACTAGAAAAAATATAGCTATATTTGG
ATTTTTTACATGTAGCAATCTGGTTTAACCTGTTTATCCTGAAAAAACTCCAAATGACTCAGATTTTAAG
TTATATCAGATATACTGAGCCTATTAGAAGAGAAAGTAGAGAACAGCTTTGAAGTTATTAGCACAGGAAA
AGACTTCCTGAAGAGAATACCATTAACAGATGGACTAAGATTTCTGAATTTGTGTTCTTTAACAATAATT
GGGAGTTCATGAAACTAAAATGCTTCAGCATTTGTTTGGACATCATCTGGACAAGGCAGCAGTCTACAGA
ATGGGAAAAGATTTTAATCAACTACATATATGTAGATGATTAATATCTAAAATAACTGACAGATGTCTGC
TATCCAAAATATATAAAGAACTCGAGAAACTAAATATCAAAAAATCAAAACCCAATTTAATAATTGGTTA
CAGATCTAAATAGAGAATCTCAACAGAGAAAACCCAAATGACTGACAAACACTTAAAAGAAATGTCAACA
CCCTGAGTCATCCCAAAAATACAAGTTGAAACTAGTTTGAGATTTCATTTTACACAGTTCAGAATCTCTA
AGATAAGTAACAGAAGTAACATCTCCTATGGTAAAGATGTGGGACAAGGAGAACACTCTTCTATTTCTGA
TGGGAGTACAAACTTGTACAGCCACTCTGGAAATCAATTTGGTGGTTTCTGAGGAAGTCAGGAACTAATC
TACCTTTAGCTCTAGCTCAACTATGCTCATCACAGCTTTATTCATAATAGAAACTGGAAACAGCCTAGAT
GCCCCTCAACTGAAGAATAGATAAAGAAAATGTAGTTCATTTACACAATGGAATGCTACTTAGCTATTAA
ATACAAGGACATCATGAACTTTTCAGGAAAATTGTTTGAAACTAGAATATATCATTCTGAGTGAGGTAAC
TTAGACCCAAAATGACATGCATGGTATGTACTCATGGATAATGTGGATATTAGCTATTAAGTCTGTTGTG
GTAAGATTAAATAAGGCTTCTTTTATCTCATATTATGTCTGGCACCATAGTACCTCATGGCATCTGTTGG
GTGATTTCATCTCAGTCAGTAAAGCATCTTACCTGCTCTGCTCCATTCCATATCACACTGCTGATGGCTA
CCCTCTACGCCTGGCAACAATTTCTCTACCCATCTAGTTCTCAAGGCAGGTTGCCACCATGCCAAATATA
CACATCCCAATTTTGTGGTGGCCCAGTGTGTCCAGCCACCACACACTCTGTTGAACTCAAATCGCCATTT
GAAAGAACACACAACACAGTAACCTCTGATCCAGATGATAAGATATAATTGCCTACCTAAACATACAAAG
TCCTATACACATCCATCCCTTAAGAATATTCATAACAGCCTGTAAATGTGCAGAAAGGAATCTTAACATC
TGCCACCATGTTCTCCCAGCTGCTCTCACTTCTCAATGGCTCCAGTCTCCTCCTCCTTTCTAAAATTTTT
CTCCTGCCCATTTTTCATTCTTGTCCAATGACAGGCCTTGTTCTATCTTGTGCCTGCCTTCATCTGCATA
ATGACATCATCCTACATAAGTCAATGATAACTAATCTAAAATTCATGGAAACACTGAGATTGGTTATATA
ATAGGGGGACTGGAGGAGACAGATGTCATTAGGAAAAGAAATAAAATATTTAAAAATAAGTAAAGTGGGG
ACTTAATTTGGAGGATCAAGTTGAGAGGATGAGGGAGGGAACACTGGGAAAGACAGCTAAAATTAAGGGC
CACTTGAGGGGCAGTATAGAAACCTAATACAGTAGAATATGGAAATATGAAGGTGATCTGAGTGAAACTT
CCTAAAAAATTCTCTCTCTCTCTCTCTCTCACACACACACACACACACACACACACACACACACTTTTAT
GAAATCACCAAATAATGAGAGAAACAGAGTACTTCTAACTGGTCATCTCTTGTAAACAAATAAAATGCCT
TCATAACTGAGGTTGGGTTCCATCTAATTCAGTTATTGCCCAAAGGGGACCCATGGGAATCCTCAAATAA
ACTGGGCTTTTGCCAAGACTACAGGCTGCTCTCCATAAGCTGACAGCAAGACCTCATAGCTGAAGACAAA
CACCTACACCACTCACTGAATATGCAGAAGCTGACCTGGTGCCAAAATAAAGCCTTTACCACTATATTCT
AGTATTTTTTTAAATTTTATTTATTTTATGTATGTGAGTACACTGTCACTGTTTTCCAGACGTCCACAAG
AAGAGGGCATCAGATCCCATTACAGACAGTTGTGAGCCACCATGTGGTTGCTGGGATTTGAACTCAGGAA
CTCTGGAAGACCAGTCAGTGCTCTCAATCTCTGAGTCATCTCTCCAGACATATTCTAGTATTTTTATTAC
AGGAATGTAGTAATAATTTATTAATAAATCCCAGCACAGGTTGCTTCCCATCTTGACATTTTCTTCCTGA
ATGAAACACACATACACACATAGCCTTATATTTGAATATGCCTTAAACAGCACAATAGCTGGGTGACTAT
AAAGCATCTATGCTGCTAGACTCTCCCTCTTGCCAATAATTCCAAGTTAGTACTTACTAATTTCTATGTT
CCATCTTGGCTGCTCTTAACTCCAATTAGTCAGCTGTCTGGGCCATGTTTTCTTGAGCCAAGCATAATCA
AAACACCACATTCCACTCCCTGCCTCATAGGCTTGTCAAGACACATGAATCTATGGGGGTTATACCAAGC
CATTCAACAATAAAAAATTTAGTTCAACTTTCAAAGTCCCCACAATCTCTAACAATCTCAACAATGTTAA
AAGTTCAAAGTTTTTCTGAGATCCATCCAATCACTTCACTGTAATCCCCAAAGCAAAACAGGAAACCACC
TGGGCAAACTCAAAACTCTGCATCTTCGTGTCTGATGTCAAAGTGGTCTTCAAGTCTCCAGCTCCTTTTT
CATCTATGTTGATTACAAAAAGACGTCTTTCTATTAGTTTGACTCCATGCTAGCAGCTTTCCTTGGCAGA
AATCCCACACCTCTGACATCTTTACCATCTTGGGATCTCCAAGTCAACTTCAACTTCCTAGCTTCTTGTT
CTAATGTGTGGGATCCACACATGATCTTCTGAACAACTCCAAAGGGCTGGCATCACTTCTCCAGCTCTGC
TGTCTATACCATTCTAAGCTATGGTTGACTCCACTCCATTGGTGCTGCTATTCTTGGTGATCATTGATAG
TACTGGCAACTGCTGAAAGACCCCCGAAGGGAGCCCCCCACTCAAGTCTCGGGAAAGACGCGCACCCAGT
AGGACACAGACACCAACTTGCTGCAATCACACGAGGAAGCTTTATTGTAAGCGAGATGAAACGAGAGCTC
AGGCCAGCATGCTGGGGTCGAGACTCATACACCACACAGGGAGTAGAGGAGTTCGACCCCGACCTGAATT
TCCACAGAGCTTATAAAGGAAAAAAACCACAAACCAGGGGGGATCAGGAGGGAGGGAGGAGGGGAATTCC
AAAACCATAGACTGCCTATACAGTTAGGTCATATGCTAGTCATGTGTAACACTAGGCAACACACCCAGGA
CTTTGTGACATTGTGATTAGGGGGTAGTGACATTTTACAGGGCCATTGGAACATTGTGGCCGGAGGCTAT
GGGTCATTGTGGCTGTTCCAGGAAACTTTTCATGCAAGAATATTCCGGGAACCATTGTACAGCAAGGGAG
GGGTGAAAAGTTCATGTTCTCACAGACTCTACTTCTTCTTTTTGAGTAGCTAGACCCCTACTTCTTCTTT
TTGGGTAGCTAGGCGGCTTTTTATTAAATTTTTAATCCTTCATTCCCCACTTCTTCTTTTTCATCGGCTC
TAATCTTAGAGCCATTGTTCATCCCATTGTAACTCTTGGTACTGTTGTCGCAGGACCAGTACCTGAACAG
CACTCACTCTTTCTTTTATAAATGTCACCAGCCTATTGAATATACATGGCCCGAAAGTAAGTAGAAGCAT
GAGGATTATAATGGGCCCAACTAAAGTAGAGAGGAGAGTGGTTAACCATGGGGACTTATTAAACCAACTT
TCAAACCATCCCTGTCTGTCTTCTCTTTCTTTTTTCCGTATATCTAAGCGTTCTCTAAGTTTAGCCATCG
AATCCTTGATTACTCCAGAATGATCAACATAAAAACAACATTCTTCTTTTAGAGCAGCACAGAGTCCTCC
TTCCTTGAGGAATAATAAATCTAGTCCCCTTCTGTTCTGTAGTACCACTTCAGATAGGGAGGTTAAAGAC
TCTTCTAGTTTAGTTATAGATTGTTCTATGGATCTAAGGTCAGTATCCATAGCTGCCCGTAATTCTTCAT
AATATTGGGGGGTCTGAATTAATGCAGCGGCACCCGTACCAACTCCAGCCGCTATCCCCAGTCCCATGAG
TACTGCAAAGGTCAAGGTGATAGGCTCTCTCTTCCAACGACCTCGGTGATCAAACTCATCTACAAAAGAG
CCATCATCGTGATATAGGAGTCTAGGAACGAGTTGAACCAAAATACAGTAATCTTTGGAAGTATTGAAAA
CAGAAGTTGATACACAAGGAGTGAGACCAGTGTTGCAGGCCCATACTGTGTCTAGGGGGGGTACTAGATA
CTGATTACCTTCCGTAGGCTGGACGGTTTGCATTTGATTACAAAGGTGCTGTTTATCATGAGGTACCTGG
CCTAAACAAAGTCCACTTCCTGAGACTGCTGTTAGAGTTAACTTTCTGTTTTCCCCCCAGGGGCATTGAG
AGGAGTCTGTTGTTTTGTTGTAACCCCTGGTCTGAGCAATACCTTCATAATATGGGGGGCTAGAGGCATA
GCACAACCAACAAGACTGAGTAACGTTAGGATTGGTACGATTCAGGACCAGGAATGCCCCTTGTATTAGG
CTAAACAGACGATTTTCAGTGTCCGGGGGTATGGGAGTATTTGAAGTGGAGGGAGGTTCTTTAGCTAGGA
CATTAGGACCTACAGGTTGGGCTGGGGGGCTACTGAGGCTTAAGCGAACCATGACTGATGATCCAGGCTT
GTTATTATAATCATTAAAAACTACCCCCCATCTCATGCCCCTCATCCATGTTTGGGTATCATAATTTTTA
CCAGTGTCTGTAAATTTGATCCGAATTCTATCTAAATCAGCAGAGCGACAGTCAAACCTTTTATATGGTT
CCATTATGACATACCTCCCTGGCCCAGAGTTTTCAAAAGAAAAGGTAGCCCTGTCATGAGTATATTCGCT
GTCCCATTTCCAATCACCGTCATTGGAAGAAACACAACTCCATTTAGCACAATAATGTGAGGCTGGCCCC
CCACATATAGTCTGCTTATTATGCTCTGGGCAGCAGTAAAACCCATAGCTTCTTATTTGATTAGGGGGAA
TGGAAGTGGGGATAATCTGTTTGAGGCAGAAAGCTAGGTCAGGCCACCATGTCCCTGGCGGTGCTATTTT
GGAAGTGGTGAATAAAACCTGATCCAGAGCAGGACCAAGAACCTGCCAGGTTAGAATTAAAGGCTGATGT
GGGTTGTAATTTGGTAGGTAAACCTGACCTGAGTGAGGAGCAGCCTTAACTGAATCATCTGGTGGGTGCT
CACGGTCAGGCCTGGTGGTCTTGGCGTTGAGAACACGAGTAGTAGCGTGGTCTCGGTTTGCATCAGCAGT
AGCAGCGACAGCAGTAGTAGCGGCGGCTTTTGCGGCGGCAGCAGTCTGGATGATTTCCGGTTTCGCTGGC
GTTGGTTTCGGAGGCGTGGGTTTCGGAGGCGCAGGTTTCCTAGCTGGAGGATTCGCAGCTCCTATGTTTC
CTGGCCATATTCCTGCATCTTGGCTCTTCACTTCTGCAGCACAGGCGAAGCTTAAGAGGATTATCAGTAG
TTGCCACCATCCAGTTGTTGTCTTCATTTTGGCTGGGTGTCTTCTTGACGTGGGAAGCGTGTATCCAAGC
AGCGATCCCATCCACCTTTACTGCCGTGGGGGTGGTCAGCAACACCAGATATGGTCCTTTCCACCGAGGC
TCCAAGGTGCCAGCTCGATGTCGTCTGACTAAGACCGAATCTCCAACCTGGAACCTGTGGGGCACCTCTG
AAGTTCCCGGTGCGTAGGCTTCTTTTATCTGGTCCCAGATCTGTGTTCTGATGACTTCCAGAGCCTTTAG
ATGAGTAAACAAAGCAGAGGATGAGGAAGAGTCGGCACTGGGATCCAATATCCCACTGGACTCAGTCAAG
GGGGGCGGTCCCCCATGGAGAATCTCATAAGGAGTGAGGCCGAAACGTCCGGGTGTGTTTTGGACCCTAA
GAAGCGCAAAGGGAAGGAGAGTCACCCAGTCTTTACCACCGGTCTCAATGGCTAATTTAGTTAGGGTCTC
TTTTAGAGTTCTATTCATTCTTTCTACCTGTCCTGAACTCTGGGGTCTATATGCACAATGTAATTTCCAA
TCTGTCCCCAGTTGCGAGGCCAATCCCTGACTTACCTGGGCAACAAAAGCTGGCCCATTATCCGAGCCGA
TTACCTTAGGTACCCCAAACCGGGGTAAGATTTCTTCAAGAATCTTCTTGGCCACCACCTGAGCAGTTTC
GGATTTTGTGGGGAAAGCCTCCACCCATCCTGAAAAGGTATCAACAAAGACTAATAGATATTTATTACCA
TATTTTCCTGGCTTTATTTCAGTAAAATCCACTTCCCAGTGGACTCCTGGTCGGTCTCCTCGTCTTCTTT
TTCCAGGTTCTTGATAGGGCTTAGCGGCGTTAGTAAGTGTACAGGCCTGGCAAGAGTCAACCACCTGCCT
AATTGTTGAATTCAAATTTAACACATGGTATTTAGAAGCTTTGACAAGTTGTTTTAGTTTATCTGCCCCT
AAGTGAGTCAACTGGTGCAGTCTCTGAACATAACTTATTCCTTCTTGTGTTGGCAGGATCACTCGCCCAT
CCATAGTCCGCGCTACCCCATCAAAGCTGAATTCTTGAGCTTGTTTTCTGTAAACCATATTTTTTAATAT
TTTAAAATCATTGGCTGAATAAATGTAGTTAGAGTCATCAGTAACTGGAGTTTTTACTGGAGTCTGACTC
TTTTCTGCTAATATTGTTACCTGCTGGGCCACCTGTTTTGCCACGAGGTCCGCCATTTGGTTCCCTTTTG
TTATAGGATCTTCTCCTTTTTGGTGACCTGGACAGTGAATAATGGCCACCTTCTTTGGCAAATGTACTGC
CTCTAAAAGGGCTAAAATCTCTTCTTTGTTTTTGATGTCTCTTCCCGCCGAAGTGAGTAGCCCCCTTTGC
TTGTAGATGGCTCCATGTATATGGGCTGTAGCAAAGGCATACCGGCTGTCGGTATAAATGTTAATGGCCT
TACCTTCTGCCAATCGCAAGGCCTGAGTCAAAGCCACGAGTTCGGCTTTTTGAGCTGAAGTTCCTTCTGG
AAGACTACTTGCCCAGATTACCTGTTTTCCATCTACCACTGCCGCTCCCGCTCTCCTTTTTCCTTCCACC
ACAAAACTGCTGCCATCTGTATACCAAGCAGGCACACCTGGCCATGGTCGATCAGTCAGGTCCTTTCTTG
TTCCGGTTTCTTCCGCCAAGATATCGACACATTGATGTATTGGGGTGGAGTTATGCATCTCAGGGAGAAG
AGTAGCAGGATTAAGAATGGCAGGTGGGGCGAAAGTCACTCGTTCATTCAGTAACAGGCTCTGATAGTGG
GTCATCCGGGCGTTAGTCATCCACCGGTCCGGGGGCTGCCGCACGATACTCTCCAGAGCATGGGGAGCAA
TGATAGTCACATGCTGACCTAGGGTGAGCTTGTCAGCATCTTTAACAAGTAAGGCCACGGCAGCAATGGC
TTTTAGGCAGGAGGGCCATCCGCTGGCGACCGGGTCTAACCTTTTTGACAAGTAGGCTACCGGGCGTTTC
CAGGGCCCCAGAGCCTGAGTTAAGACCCCGCGGGCTACTCCAGCCCGTTCATCAACATATAAGGTGAAAG
GCTTAGTCAAATCTGGCAAGGCCAGAGCAGGGGCTGCCAGTAGTGCAGCTTTTATGTCCTCAAAGGCTCT
TTGGTGCTCCTCGGTCCAGGTGAATGGGACCTTTTCTTTTGTAAGAGGGTACAAAGGAGCTGCCAGTGTT
GCGAACCCCGGTATCCAGAGTCTACAAAAGCCCGCCGTCCCCAGAAACTCACGTACTTGTCGCGGAGTGG
TGGGGGTCGGGATCTGCATCACAGTTTTCTTTCGAGCTTCGGTGAGCCACCGCTTTCCTTCTCTGAGAGT
GTATCCTAGGTAGGTCACCTCAGTGCGACACAGCTGAGCTTTTTTAGCAGACACCCGGTACCCCAACTCA
CCCAATTCATTTAGGAGCCTTTTGGTCCCCTCACGACACAGTTCCTGGGTTGAAGCAGCAAGCAGTAGGT
CGTCTACGTACTGCAAGAGAGAAATCTGGGGGTTTTGTGCCCTGAAAGGCGCAAGGTCTCGATGGAGCGC
CTCATTAAAGAGAGTAGGGGAATTTTTGAACCCTTGGGGCAGCCATGTCCAGGTCAGCTGGCCAGTGTGT
CCTCCTTCTGGATCTCTCCACTCAAAAGCAAATAGTGGCTGGCTGTTGGGATGCAACCGAAGGCAGAAAA
AGGCATCCTTTAAGTCTAAGACAGTGTACCAAGTCCGCTCTGGTGGTAGGGAACTTAGTAAATTGTAAGG
ATTTGGAACCGTAGGGTGGATGTCCTGCACCCTTTTGTTAACTTCTCTTAAATCTTGTACTGGTCGATAA
TCGTTAGTCCCAGGCTTGCGCACAGGCAGGAGAGGAGTGTTCCAAGGGGATTGGAAAGGCACTAGAATCC
CTAGTTGTAGCAGTCTCTGAATATGTGGCCGGATGCCTTCTTTAGCTTCCCTACTCATAGGGTATTGTTT
GACTGAGACTGGAGAGGCATCGGCTTTTAATTCTACTACTACTGGCGGTACTTGCTTGGCTAACCCCATC
CCTGTCTGCTCCGCCCAGACTTCGGAAAAAGCAGACAGCCACTCGGGGGCTAGTAACTGTTCGGGATTCT
GCTCATGGAGGCGGTATTCTTCTTCTAAACTTAAAACCAAACATGCAACAGGGGCCTCTTCCCAGGTTAC
TTTTGGCCCTTTTGAGGTGAACTGTACTTGAGCCTTAAGTTTGGTTAATAAGTCTCTTCCCAGTAGGGGC
ATGGGGCATTCAGGAATCACAAGAAAAGAATGAGTCACTTGGCTTTTCCCTATATCTAAGACTCGTTTAG
TGGTCCAGGGGTAAAGTTTACTACCAGTGGCTCCCATTACCATAGTCCTCTTTTGCCCCAATTGTCCCAG
TGGCTTGGTCAAAACTGAATGTTCTGCTCCTGTGTCTACCAAGAAATCAACAGGAGTCCCCTCCACAGAA
AGAGTTACCCTAGGCTCGGGGAGGGGAGTCGAGCCCCGACTTCCCTAGTTCTCTTCAAAGGCCAGTACCT
TGGGTCCTCTTTGTTTCTTTTTAGGACAGTTTCTGGCCCAATGTCCTTTTTCTTTGCAGTATGCACATTG
ATCATTTTCGAGCTGCAGTCTTTTTCCTCCCGGAGGTCTTCTTGCTCCGTTGCCCAGGTACCCTGACTGT
CCCTTCTCTATCCTTTTGTCACCTACTACTGCGGCCAAAATCTTAGTTAAGTTCCTCTCCTGCCGGCGAT
CACGCCGGTTCTCTCTCTCCTCTGCCTCTTTCTTTTCTCTCTCTCGTTTCTCTTCCTCTGTTTCCCTCTT
ATGATACACCTTCTCTGCTTCTTTTACTAGATCTCGCAAAGTGTAGTCCTGGAGCCCCTCTAACCTCTGC
AGCTTTCTCTTAATGTCTGAGGCAGACTGCCCAATGAAAGCCATGGCTACAGCCGCTTGCTGTCCCTCCG
AGGAGGGGTCAAACGGTGTATATCTCCTATAGGCCTCCATCAGTCGCTCTAAGAAAACAGAGGGCGGCTC
TGCTGGTCCCTGAAGAACTTCTCTTACCTTAGCCAAATTAGTGGGTCGCCGAGCGGCCCCTTTCCGCCAC
TAGAGTCCGGCGGTATACTGTGAGACGCTCCCTACCTTCCGCAGTGTTGAAGTCCCAGGCTGGGCGGGTC
AAGGGGAAGGTTTCATCTATAAGATTGGGGAGATTAGTGGGGGTCCCATCTGGTCCGGGGACATTCTTTC
TGGCTTCCAACAGGATCCTCTCCTTCTCCTCTGTGGTGAAGAGGGCCTGCAGGAGTTGCTGGCAATCATC
CCAAGTGGGCTGATGGGAAAACATAAGGGACTCAAGAAGCCCAGTCAAGCCCGAGGGATTTTCTGAAAAA
GAAGGGTGATTAGTTTTCCAGTTGTATAGATCAGCTGAAGAGAAAGGCCAGTACTGCAAAGGGACAAGTT
CATCGGGGCCTGGCGGGGGGCCACCAACATAGGCACGGAGGGGCAGGGCAACAGTGAAATCCCCTTCTGG
GCTGCGGCCTCTCCGGCTCCGTGTCCCCGCCGCAGGCCCCCCCACCCCGTCCCTCTCGGCAGGTGCCGGG
GCCGGGGGTGCAGATGGTCGCGGCAGAGGATAAGGGGGAGGCTGTGGCTCCGTCCACAAAGGGTCCTCGA
TCTCAGGGTAGATCTTTGGAGGTTCCGAAGGGTCTGCCGACAGTTGGGTCTGCTTAGGTTTAGCTGCCGC
AACTGCCACTGTCACTCCAGACCCCGTGATCCAGGGCTTAACCCAAGGTGGGGGATCCTGGACCAGGTCC
TGCCAGACGATGATATAGGGGATCTGGTCGGGATGTCCTCCTACTTCCTGAAAGACAATGCGCTTAACAG
CGAGAACAAGAGACAGGTTAAAGGCTCCCTCTGGTGGCCATCCTACCTTAAAGGTTGGCCATTCGGATGA
ACAAAAAGTCTGCCAGGGTCCCTTCTTAACGTCTACTGAAAAATTGTGAGCTCTAGTCCTTACTTCAGTC
CAGTGATCCAGAGTCAAAGTCAAAGGAGTCGTTACTTTCTGTCCCATGTTGAGCTCGACAACACACACCA
CACACACGAGCACAAACAAAAGAGAAAAAAGAAAACAAAACCGACGTCGACTTCGTGTCGACCAGATGCA
CTGAAACTGATCGGCAGGTTGCAGACCTTGCCTAACAAACCGGTCGTCAAGGAGTAAAGTCTCCTCTGGA
CCTATCAGATGGGGTTCACCAGGCGTCCCTGGTCCCCCCTTGTGTCCTCCTGGGACGTCTCCCAGGGCGA
ACGGACGGTGGGTACCTGGACACGTCTATCCCTATCCACCCCGCTCTCCTTCCTGGAGCGCGGTCTCACT
GAGCGTCCGCAAAACCGAAACAGCGATCGCACCAGATTCCCAGACAGAACATAGACACGGACACAGACAC
AGCGCTGAGATAAAACAGAGAATCTTACCTCCAAGTGGGTCTAGGACCCCTGGGTGGTCGCGCAGATCCC
GGACGAGCCCCCAAATGAAAGACCCCCGAAGGGAGCCCCCCACTCAAGTCTCGGGAAAGACGCGCACCCA
GTAGGACACAGACACCAACTTGCTGCAATCACAGGAGGAAGCTTTATTGTAAGCGAGATGAAACGAGAGC
TCAGGCCAGCATGCTGGGGTCGAGACTCATACACCACACAGGGAGTAGAGGAGTTCGACCCCGACCTGAA
TTTTCACAGAGCTTATAAAGGAAAAAAACCACAAACCAGGGGGGATCAGGAGGGAGGGAGGAGGGGAATT
CCAAAACCATAGACTGCCCATACAGTTAGGTCATATGCTAGTCATGTGTAACACTAGGCAACACACCCAG
GACTTTGTGACATTGTGATTAGGGGGTAGTGACATTTTACAGGGCCATTGGAACATTGTGGCCGGAGGCT
ATGGGTCATTGTGGCTGTTCCAGGAAACTTTTCATGCAAGAATATTCCGGGAACCATTGTACAGCAAGGG
AGGGGTGAAAAGTTCATGTTCTCACAGACTCTACTTCTTCTTTTTGAGTAGCTAGACCCCTACTTCTTCT
TTTTGGGTAGCTAGGCGGCTTTTTATTAAATTTTTAATCCTTCACTGCAATATACTAGGATCTTCCACAG
CAACTAGACCTCACCCATAGCCTCTCATAGGCTTTCTTCATGGTCCTAAGCCTTAACTCTTTGCATGACC
CCTTCAATCCTGGGACATCAACGGCAACTCAGGCTGCACCTTCACCAATGGACTTCCTTGGCCTCTCACA
GACTCTTTCATGTCTTCAAAACCAGACCACCTGGGTGACTCTTACACATTACTTAGTCCAGTGGCAGCAT
GAGGTATAAATATGGCTATTTCTGAAACACAGCTTCTTTGTGTTCTCAGAAACATTTCCCAGAAGACTTC
AACTCAGTGATTCTGGTCTCTTCTTCATCACTGTTCATTTCTTAGCTTCAGATCATCATTACTTGCTCAG
TAGTCTCTTCTCTTCTTGACTCTAAAGCCAGAGCCAGGTGACCAAATTCTGCTGAGTTCTACTGCTTGCT
GGAGCTGGAAAATGGCACCCCTTACCTATTACAATATCACCAGCCTTTTGTTTTTCAACCCTTTCACTGT
CTAAGCTTGGCTATCCTAGAACTTGCTCTGTAGATTGACCTTAAACTCAGAGATATGCATGGCTCTCTCT
CCTAGTTACTGGGATCAAAGGCATGTGCCACCATGACCTTTCCTCTGCTTGGAACTTGCTTTATATCAGG
CTGACTTTGAACTCAAAAATATGCTTGCCTCTGTCTCCTGAGATTAAAGATGTACCACCATGTTTGAACC
TAAGCTTAGCTGGATGGGATCTGGCTCCAAAGTTACTACTCCCTCTATCTGTTTACCTCCATTTCACTTC
TTGGTGCCCTTTTATTATTTAAGCCACACATTTTCTACTTTCTTTCTAAGCTTGCTACACTTCATCATAA
CACCTTTCATGAGACTAAAAACACAGCACAAAGTCTAAACTGGATAGTTTTGAGACCTTCTTTGTAATTA
ATATAAATCTCTATACCTTAGCCTCAGGCAGACTGTTTGGACAAAGGCAAGAAGCAGCAACATTCTTTAC
CAAAATACAACAAGAACACTTAGTCTCTCCACCAGATACTAAAATTCTTCTCCTCTAACGCCAAGCCTTC
ACAGTTCAAATCACCTTTAGCAACAAAGTCTTGCATATTCCTGCTGGGATAGCCCATTAAGCCTTACTTA
AAGCATTCCACTGCTTTCCAAATTCAAAGTCCTTAAACCCTCATTCTTCCAAACAAAGCCTGGTCAGACC
TATCACAGCAATATCCTAGTCTCTGGTACCAACTTCTTTCTGTCTTAGGGTTTTACTGCAACACCAAGAC
CAAGGCAACTCTTTTAATTTTAAATTTTCTTTATTATTACTTTTTTTTTACATTCCAGTCATTGACCCTC
TCCCAATTCCCCCTCCAACAGTTCCTCATCTCATTCCTCCTCCTCCCTGTCTCCAAGAGGATGCCCCTGT
CCAAGTCTCCCTCCCCTGAGCTCCCAGCAAGGCCTTCCCAGTCCCTGAGGCCTCAAGCCTCTCTAGAGTT
AGGCATGTCTTCTCCCACTGAGGCCAGACCAAGCAGTCCTTTCTTATATATATGTATTGAGTGCTTCAGA
CTATGCTGCTTGGTTCTTGGTTCAGTGTTTGAGAGATATCAGGGGTCCAGGTTAGTTGAGACTAACTAAC
TAGTCTTCTTCCTCCTCAGCTTCTTCTAGCCTTTCCCTAATTCAACCACAGGGGTCCCCAACTTCAGTTG
GGTATAAGTATCTGCTTCTGTCTCAGTCAGCTGCTTGTTGGTACTGTGAGAGGAAAATCATGGACTTTAA
AACTGCATGGAGACAGGCAGGTAGACCAATAGAAGAGAATTAAAGACTCAAAAATGAACCCATACACCTC
AGGTCACTTGATCTTTGACAAAGGAGCTAAAGCCATCCAGTGGGAAAAAGAGAGCAATTTCAACAAATGG
TTCTGGTTCAACTGGAGAAAAATGCAAATTGATCCATTCTTATCACCATGTACAAAGTTTAAGTCTAAGA
GGATCAAGGACCTCCACATCAAACCAGAATACACTCAAACTCATAGAAGAAAAAGTGGGGAAGAGCATCA
AACACATGGGCACTGAGGAATATTTCCTGAAAAAAACACCAATGGCTTATGCTCTAAAATCAAGAATTGA
CAAATGGGATCTCATAAAACTGCAAAGCTTCTGTAAGGCAAAGGACACTGTGGTTAGGACAAAATGGCAA
CCAAAAGATTAGAAAAATATCTTTACCAATCCTATATCCAATAGAGAGATAATATCTAATATATATGAAT
AACTCAAGATGTTAGACTCCAGAGAGCCAAATAACCCTATTAAAAATGGGGTACAGACCTAAGCAAAGAA
TTCTCAGGAATATCAAATGGCTGAGAAGTACCTAAAGAAATGTTCAACATCTTTAGTCATCAGGGAAATG
CAAGTCAAAACAACCCTGAGATTCCACCTCACACCAGTCAGAATGGCTAAGATCAAAAACTCATGAAAAC
AGATGCTGTCAAGGATGTGGAGAAAGAAGAACACTCCTCCATTGTTGGTGGAATTGCAAACTGATACTGT
GAGGTCCTTCTGGGACCTCTTGAATGAGACTCATGGACAGGTGATCGATGCAAAAGCAAAAGGAGTCTCT
TATTGATCCAACATGTGCTGGGGATACATCCCTTTAGAGAGAGATGACCCCCCAGTAGTCTCTAATAGGG
AGTTATAATATATATTTATATTATATTATATATTTATATATATAGCTGTATGTAGTATATACTATCACAT
ATGATATGATATAGGCAGCTTTCTTTCTTTTTTTTTTTATTAACCTGAGTATTTCTTATATACATTTCGA
GTGTTATTCCCTTTCCCAGTTTTCGGGCAAACATACCCCTAATCCCTCCCCCTCCCCTTCTTTATGGCTG
TTCCCCTCCCCATCCTCCCCCCATTGCCGCCCTCCCCCCATAGTCTAGTTCACTGGGGGTTCAGTCTTAG
CAGGACCCAGGGCTTCCCCTTCCACTGGGATCTTACTAGGATATTCAATGCTACCTATGAGGTCAGAGTC
CAGGGTCAGTCCATGTATAGTCTTTAGGTAGTGGCTTAGTCCCTGGAAGCTCTGGTTGCTTGGCATTGTT
GTTCATATGGGGTCTCGAGCCCCTTCAAGCTCTTCCAGTTCTTTCTCTGATTCCTTCAACGGGGGTCCTA
TTCTCAGTTCAGTGGTTTGCTGCTGGCATTCGCTTCTGTGTTTGCTGTATTCTGGCTGTGTCTCTCAGGA
GCGATCTACATCCGGCTCCTGTCGGCCTGCACTTCTTTGCTTCATCCATCTTGTCTAATTGGGTGGCTGT
ATATGTATGGGCCACATGTGGGGCAGGCTCTGAATGGGTGTTCCTTCAGTCTCTGTTTTAATCTTTGCCT
CTCCCTTCCCTGCCAAGGGTATTCTTTTTCCTCATTTAAAGAAGGAGTGAAGCATTCACATTTTGATCAT
CCTTCTTGAGTTTCATGTGTTCTAGGCATCTAGGGTAATTCAAGCATTTGGGCTAATAGCCACTTATCAA
TGAGTTATAGGCAGCTTTCTAACAATAGGGGCAGAATTTGAATAATGGTAACTAGGCAGGGTACTGTTGG
TGGGGCAAAGGGACCTCCAAACTGACTTGTGGTCAGTGGACCTCTGTGACTTTCCGAGGGATTTGGATTG
GGAGTCAAAGGGGCTTTGTTCAACAGTTTAGCTTGTAGCTGTTCCAGGAACTAAACTAGCTGTACTCCTC
CTGGAAGGAAAGGGTCTTTCTCTGTTTGGATGTTTGTTGTAGAATTTTCTCACTGGCCTCAGATTAATCC
TAACTCTGGCTTTTTCAGTACAACCACTCTGGAAGTCAGTCTGGCAGTTCCTCAGAAAATTGGACATAGT
GCTATCTCAGGACCCAGCTATACCACTCCTGGGCATATACCCAAAAGATGCTCCAACATACAACAAAGAC
ACGTGCTCCACTATGTTCATAGCAGCCTTATTTATAATAGCCAGAAGCTAGAAAGATTCCAGATGCCCTT
CAACAGAGGAATGGATACAGAAAATGTGGTACATCTACACAATGAAATACTACTCAGCTGTCAAAAACAA
TGACTTCATGAAATTCTTAGGCAAATGGATGGCACTAGAAAATATCATCCTGAGTGAGGTAACCCAGACA
CACTTGGTATGCATTCATTGATAAGTGGATATTAGCCCAAAAGCTTGGATTACCCAAGATATAATCTACA
GACCACATGAAGCTCAAGAAGAAGAAAGACCAAATTGTGGATGTATCTATCTTTCTTGGGGTGGGAGGCA
AAATATTCACAGGAGGAAATAAAGGACAAAGAGTGGAGCAGAGACTGAAAGAAAGGGCTCACAAAAGTTG
GGCTCTCTTGATCTCATTGTAAATTCCTTATTGCATCAATAAAGCTCTTTGCTTATTAGTTTTAAAAAAA
AATCTGTGTTACACCCACATATTAAATGTAATTTGTAATTAAATGTTACTCTTTCCACACAGTAAATGCA
TTCATATAACAGCAAACTAGACTGGTGAAGTCATTTTTCCTGTTGCTACTTGTGGTGGCTTGCATGAAAA
TGGTCCTCATATCCTGATGTGAGTGGTACTATCAAGAGTTATGGCCTTGTTGGAGTTGGTGTAGTCTTAG
AGGAAATGTGTCACCAGGGATTGGGCTTTGGTGTTTAAAAAGCTTAAGACAGTCCCAGTGGCTCATGCTC
TCTTTCTTGTGTTTGACTTTCAGCTCCTTCTCCAGCATCAAGTCTGCTTGTGTGTTGCCATGCTTCCTGT
CAAGATGATAATAGACTAAATCTCTGAGCCTATTAGCCAGCTCCACTTAATGTGTATGTAAAGTATTCCT
CTGGCTGGAATACAGACATGCCCTTAGTATATACTTTTAGTCCAAAACAGTGAAGGTAAAGTTAGTTTGT
AGAAGGAAGTACCCATGTTTGAAAAAAGTGATGTCTAATTGAGTAGCATATCAGTGAAAGATTTGACAGA
ATAGGCTATACCTAACTCTTAAGAGAGCAGAAAATGATGCTACTTAAAAGACAGCAATGTGGGTTGGGGA
TTTAGCTCAGTGGTAGAGCGCTTGCCTAGGAAGCACAAGGCCCTGGGTTCGGTCCCCAGCTCCGAAAAAA
AAAAAAGAGAGAGAGAGAGAGCAATGCAAATTGAGAAAAGAGAAAGGAGGCAGTTTTACCAGGAGAGTTT
TACAGAAACAAGCTAGATGAAGGCAAAAGAGAATGAGCCAGAGAATGAGAAGGGTCCAGAAGATTAGGAC
AGATTATCAAAGTAAAAAGACAAGCAGAGCAATTCAAGAGAGGCTCAGAAAAAGAAGACAGAATGAATAA
ACTCAGCTTGCAGAGGAGTTTCAGCCAGAACAACTCAGTTGAACCAGCCAGCCAGAGTTCAGAAAAAGCT
ACAGAGGCTGACTTTATTCAGCAGTAAAAGTCTTAGAGTCTGAAAAAGCTAAAAGTTTCCAACATGAGGC
TTAGGTTACTGGATTCAGGCAACAAGAGAAAACAATCATTTAGGTGAATAAAAGTTACTTTTACAGTTTG
CAGTTAAAACATGTAAGATTATGTTTGTTTGTTCTGTGTTAAATCCTTGCAACTTCAAGTTTCTAATTGT
AATTAAAAATAAGTTCCTGTTTCTTAGATGTGATGTAAAGTACAACACATGGTTTTCGATCTACTCTAAA
TTTTTTAGTCTGTTTCCCTGTATATACTTACCCTTGTACCTGCCTTTTAATTGTGTCTTTCTAACAATAG
ATAATAGCCAACCCTGTCTACCCCTAAACATTGTCTCTCCTATAAAAGGGACTTCAAGAATCTGGCAGGA
GCTGATCTCTAAAATACTGACTTAGGAAGAGACAGCCAGACTGTTCACTTCCAAGTACACTGCAAAATAT
AGCTACTTCAACTGGCCAAAAATGGATTAAGTCTAGTTTGTTTGTTTTGCATATTCTCAGGTTTAATGTT
TTAGGGAATGAACTGGAGTGACCAAGGTTGTGCAACTAAACTGTCCCTGGTTTCCTTACTTTCCCTACTT
TTATTCATTGAAAACAGTGTGAATCCATGGATTGGTATGAAAATGGTTTGAGAAATCTCTAAAATGAATG
TTAATTTTATTTTTGAATAGAGATTGGAGTACTGGAGGCTTTCCTTGTGGGATTTTGATGTCAAGAAAAA
AACCAAGAGTCCTGACTTTCCATAACAATTTGGTCAGGACTCCTGGATGACACATGAAATGGGTCAAGAG
CTTATTATCCTTGATTCTAAAAGCAAGGTAGATGTAGTACTAGTTATCCCTAGATGTGATGAATCTCATT
CTAGTCTCAAAGTCACAGAGATCTACTTGCCTCTGCTTCTTGAGTGCCAGGAGTGTTTGTCACTACAACT
CATTTAACTCCCTCTTCTATGTTCAGTGTAATGCTTGCTCAGCATTTCCACACAGCTATTTATTTCACTC
ACTTTTTCATGGTTCTCAACATAGATTTCGACTCACAGAATCTGAGACTTAAGATTTGATGCTGAAAGTT
GACATAAGAGAAATGATTCTGAAACTCCTCATTTGGGTGAATTTTATTATAGGTGACTTAATTTGAATAC
TTGTTTCCGCCCATGTTTGCCATAATATTCTTTACAGTACTACCAGTCATCATCAAGAGACTTGACAATT
GTTGACTTTCATTAAAAGTTTGGTGACAGCGTTGCCAGAACATATTGCAGAGCATTTCATGCCCAATATC
CTTTTTTTTCTTTTCACTCCATCCATCCTCAGTAGTAAAGTAGCATTAGTAAGCATACAGCCCTGTCACC
ATAGATGTCATCAGGATATGCTTTATCAACTAGTTTCATATTATGTCCCATACTATGAAATCTGTGAGTC
AAATGTACATTTGTATCTATTGTTCTATAAGCTGTGTACCTTCATGTACCTCCAAAATGGCCTTGACCTC
TTCAAAATAACAATGTGAAACTTTACTAGCATGAGCCATATAAGAAGAATAAGAATTAAAATTTTTCATC
AGGAAATGCCCAAACTATATACATATTCATGACACTATAATGATAATATCTTAATACCTAAATATGCCCA
TCTTTTTGAAAAAAATCACTGAAATAGTAAGTAATGAACACCCATGGGTTGTATCAATGATTGAAGAGTT
AAGTCTACAAACACACTTGCCCTGCTATAATATACGTAAAGACTAAAATTGATTATTATCAATTTCTTTG
TTTCATTTTCAGAATATATTTCAATTTCCAATCAAGAAAACAAGCAAGTCCTTTATCCTTCTAAGCCATT
AACATTTTTCCTGATTGACAGAAAAAGGGTACGTGTGGGAACGATCATCCATCCTAATCTTGCTTTTATG
GGTTCAAAGTGTAGCAATTGAAGGAAGAGCAGCAATTATTGAACTTCTATACCCAACTTAAGCAACGTTC
CCTCCCACTTGACCTTAAGACACTCACTCACTATTCCTTTGTGGATTATGTCTATAGTTCGTTTCCTTGA
TACATAGACTGTGATTTTGGGCTCCCAGTTAATGTGTCAGGCATTGAAGAATGTCTGTGGAAACAAAATA
ACTTAATAAAAATAATCCTTTAGTGCCAGAATTAGTTCTCCGTTCTATTTCATAAGTATTGTTGTTTTTT
CTGTAGCTGTGAGAGAAGCCTATTCTGCTCCTATTTTATTAAATAATATACCATTCACCAGCACTCCTTC
ACTTTGTTATAATCCTCAAAGCTTAACTTCCAATGGAATCATTTTGCTTATAGTTCTGTGCATGACTTGA
GAGATGATTCATTCTTAACTTTGCCAACTGAGTAATACATTAGTTTATATGAATCCTGCTTAGGGAGAGG
ATTTTCTCTCTTTTCTTGGTAGAAAGGTGTGCAAGAAGCAGACCTAATGACCAAATGACATCATCAACAG
CTGCATGCTTTACAAGGACAGCCATTCAGTAGATCACATATGTGTTCATCTGACCAATGAGTAAAAGTAT
ATCAGTAATAGTAAACTACAATGGCACTCCCAAGTATTTGCCAACCTGTATGTTTCAGGGAGAAATGACA
TTGGGGAATGGGTTATGTTGGTGTTTGGATTTCCTCCGTTCTACTCACTCTCTGAAAGAAGTCGTGACCT
CTTCAGGGTCACAGGCAGAAGCTTAAGGACACCTGGAGAAGTGGTACAGGACCAGAACCCAGGGACTAGG
TGAGGGTTGTGCTTGTGATCACCAGACTGGTTAGAGGTGGGCAAGATTACCTATGTACTTCTTAATGTAA
GACAGTTTGAATCCTGTCTCCTGCTGACGTCACAGAAGCTCACCCGGTCCCGATAGCAACAGAATCTGCT
ATGAAGGGCTGCTGGAAAAACTCAGAGGCTGGTTGGCCATTCCGAAGATCATCAGGTAGCATTTGAAGGG
GCCTGCTGTCTTGTGGCTCAGGCATCCTTGTATAGGCTGAGCATATGGAGAATTCTGAGGAGGAGAGTGT
GGGCGTGGCTCCCCAGGAATTCCGGGAACTGGTACTCCTGGAAAGCAGCCTTCTGGAGGGAGAGCCCTCA
GTACAGGCACCAGAGCAGAGCCCAGGTGCTCCTGCTGGGGACAACCAGATGGTGAAGCCTCTGGTAATAT
GTGGTCCTGTGGAAGATTGGGTACCCCTTGCAGAGGTGCTACATCACCCTGACACGTGTGAAGAGGGTGA
CGAGGCTACTATGGCGGAGTTGAAAGTCACAGAGGTGGTAGATGTCAAGAATGAGGGTGAAGAGGTAAAG
GATCAGAAACAGGAAGGTGAACAAGATCAGCAGCCTGAGCTGGAAAAGAACCCAGAGCAAGCCTGTGATT
CTAAAGATCAGCAAGGGATACAAAGGCTTCCACTGTCAGGTGGCGGGCCTGCAGAACGCAGATCTAAAAT
GGAGGAGCTGGAACTTCTTCAACTGGAGCTCAGCTTTGTGAATGCCCGCTGTAGCGGAGCTTTTGCCCGG
ATTAAAGCAAAAGTGGCCAAAATGCGCAGACCTCACTTTGATCGCAGAAAGACCATAATCCAGGGCATTC
CAGGCTTCTGGGCTAAAGCTGTATCCTTAAGTGTACTCTCTGGACTTGGCAACAAAGACAGCCAAGTGGT
TTGGAGAAACTAGCTGATTAAGGAGAACTGCAGGGTGGTTTGGGGAAGGAGTTACGAAGTTTAGACAATA
GAAACGAATCTCATAGCGCTGTGTACAAAATATAAGTGGGGTCCTTGAGCAGCAGATCCTCAAGCAATTG
TTGCCTAGGTAGGGGATGTGGTGAACCCTGTGCTATTCCATAATCCTTTTTCCGCAGGATACAAAGAATC
AGATTCAAGTACAATAGAGTGGATTGGACAGGCTGAGCATGGTTATGCCAACTGCATGCAAGACACTCAT
GAGCATCTTTCTATGATCAGGAAAGATGACTTTGGCCAGGGACACCAATCACTACTGAGAGTACCCTGTC
ATGGGATATTTACAGAAACATCATTTTACAGAAAGTCGATTATTTGTCCACCCTTTTGTCAGGTAAACAA
TGTGGTCCCCTTTAGCACCAGCCCCTAATTGATACTGCCACGTTCAAGACCTCAGTTCCGTGATAATTCA
GAAGGTTTAGGTTTAGCATTTAGATGCATATTTACTGAAAAAATATTCTATGAGTTTTGAGGCAATCAAT
TAATTTGAGTCTGCCAGGCACTGTCAATCCCTTTCCTCTACTATCATCTTCCTATTGATATAAAAGCTGC
TTACATGTGAAATGTGTGCCAGTGTGAAAAGTGTATGGGCTCACATACACACTCCTTGCACAAGATCAGG
AAGGCAGATACAGCCCATGTTTTTGTCAGCCTTTGTGCATACACTGGCCTTTAGTAGCTTAGGAATATTA
GATCAACAGCCACTTTGTCATCCAGCTAGCTTGTTTTCTTCTGTGCATACAAGTTTTCTGCTTCTACTGA
CTTTCTCTGACTACCCATTATCCTCCATAGCATCAGTAAATTCCCAAAGAGTGTAATTTCTTCCTCCTAC
AAAGGTTCAGATTTTCACAGAACAGATGACTTAGAACATCTTAGTCATCTTATAGGAAGGGACATAGGAC
AAAGAAGGAAAGACCTCATGGCCATGTGTCTATGTTGGCTCCTGCTCCAAGGACCACTCTCATTACACTG
TGGCCCATTTGCTTCCAGCTCCACTTTTAATAGTATAGCACAGTTCCTTGACCAGAGGCAGATGATGAAC
CATCCCCAGATGTCCTCCATCATCAGCAACCAAGATGAAGACTTACTGAGCTACATGTTGAGCTTGGAGG
TCAGTTGGAATTGTGTCTGGGCAGAGAATAAATGGTGTTTGGGGAAAAACAAATGTGAACAAGTATTGCA
TCCCATTATTGTGTGAGGGTTCTCATAACACACCTAAAGATTTCCCATTTATTTCTTCCACATCTTGACA
GGTGGAGGAGTACAATCCTGGGTTGAGGATGTGCAGGATGATGTTTTTCTTTAGTGAAAACCCATACTTC
CGGAATGACATTGTCACTAAGGATTATCAACTCAGCATCATTGGTACATATGGTCATAGGTTTTCAGGTG
TTGCCTGGGTAGGGGATGTGGTAAACCCTGTGCTATTCCATAATCCTTTTCCCGCAGGATACAAAGAGTC
AGATTCGAGTACAATAGAGTGGATTGGACAGGCTGAGCATGGTTATGCCAACTGCATGCAAGACACTACC
AGACTCACTTTCTTCAACTGGCTGTGTGCACACAAATTCCCTGGCTCCAACAGGATTGCTGAGGTTGGCT
TTCTCTGACCATTCATTATCTTCTAGGGCCTGGGTGGATTACTCCTGGGAATGGGATTTTTATCTTCTGC
CCTCCTTCCAATCACAGATAATCATGGATGACTTGTGGCCAAATCCTCTTTACTACTACCCTAAGGAAGA
CCACTCATGAAGAGAGAATTAGGACTGTGCCAGGTGAATAGACAGGTATACTCTGAAATGGTGTTTATCT
GGGGCCTCAGTGAAGAATGAGACATGGCCAGGAACATTTACATGTGAGAGAAAGTTGTATTAGTAGACTT
TACATACCTCTAGAGGTGATAATTGTACCCCCCACTCTGTGGTGGATTAAATACATTCATTCCTGTTGAG
AATCCTAGATCAGAATGGTTCACCCAGGTTCTTGCCTTCAACTACACGATTTTCCATCTCAAATCAGCAT
GGTTCTCTGTGTGATCCTCTTTGATATCCTCCCACCTGTTCTCTAGGAGTTTCTACTAATCCAGGCCTAG
AGAACCTGTTTAAATAAATACCTTGGATATACAGGGAGAGAATATGAGGTAGTCAGGAAAAAAGAAGGCA
TCATAAAAAGAAAACCTTTTAAAGGACCTAGGGCCACTTCCACATGTCCCAGTGTGTGTGTTCATATGTA
GATGCATATCTCGTCTGTGAGTATAGATGTCTGAACCCAGGTGCTGTAGAATTTTGAGAATCACCAGAGC
TAGGGCAACATCCACAAAGAACTGGGAAGTATTTAGGAAGCAAAGATGGTGAATATTCACCTTGATTCTC
ATTTTTTTCTACAGGATAAAAAGCAGAGCATTTCTGACTGTAGACCATTAATGAAGATGCTCATCGTGTA
AACTGGAATTGACTGAGATAAATACTGGCAAAGGTCATCTAGCTTCCTGTTGATTATTTGTGGAGTGTGG
ATAATCACAGAAGTAATATCCAAGCCCCTGGAGCTAAATTCTCTTCAGCCAGAGTCTCTGACCAGACTAA
GGACTTGGAGGATAAGGGTTGAACAGGAGATGGATACATTGAATTGCCCACATTCCTCACAAACATGGGG
CCTGTTTCCACTGCTTGGTACTAAGTAACAGAGATCCCTAAGGCCTGCTTAGATACTGTTGAACAGTAGT
CCATTCCTTATCATTCGTTTACCCCAGTGAATTCCTTGGCCATTGTGTTGGCCTAGCTTTACCTGCATCC
AGTTGAACATCAAGTTGTTGGTAAAATAGGAACACAGATAAAATGTATTTTATAAGGGTAACCCCTTCAC
ATTGGTCATTTCCCCAGTGCTATAAGAATTGCATTAAATGATTTCCTTAACTCCCAGATAAAGAGAGTTT
AGGGCTTGCATCTCAGCCAGTACAAGGTGACAGTGCCCTAACCATAGGAGTATTAGTACAAATCCATTTT
GTCTGAGGTAATTGCCATGTAATGTCACCACTGGCAAGATGGGTACCTACTCCTTCCCCCAAATCTCTTT
AATACAGGTCCCTTCCTGTGTTAATTCCATCTGAGATCGTCATGCTGCAGATGTGTGGAGAGACACATCA
GGGCCCAAAACCTAGCTTTGCCTTGGGGGAAGTATTGAAGGAGAGATCTTTCTAGAAAGTTGCAGAAGGT
CTTTCTAGAAGCACCTTCCGCCAGTGAGTGGGTTTGTTTTCCAACAAGCTTCAGCTCCAGTGGGTGGATA
TTACATTGGGTGTCCCACATGTCCCTCAATGTTTTTGTGTACGATGTCCCATCCACTAAACAGAGATGCT
GTCTCCAGTATTTACAATAACGTCCAGCAACCCTCCACCTCATACCTCAGCTGGAATTTGAGTAGGACTT
GATATGAGCAGTGACACTTCAGTTTTCATACTAAAGACTGTTACAGTGGAAAGATAATTCCCTTTCCCCA
GTTCTTAGGAGCATGAGGTGTCAGGAGGTGTTTTTAAACATCTGGCCCGGAGAAGAGATAGTCTTTATGT
AGGAAGGATGGGGATAGTGTCCTTTCTTAAATACTGTTTTCACATCCTCCCACACAGGAAGGAAAAATGT
TTTATCCCAGCTCTTTGCTTCTCCAAAGCAGGATGATGATCTCTGCATTCCTACCCAGGGGACTCACTTA
CCATAGAACTCCCTTGCAAATATGGAATTATAGAGGAACATGAACAGAGAATGATGGCCACCTGAATCTC
CCTGTCCTCGGTGAGGTTATAAAAGAGATCTATTTATAGTCTAAACACTAAAAATTACTAGTGATCAAAT
ACACTCCCAGTAGACTTTTCCAGATTGCAGCATGTATTTCAACCTTGATAAATTGTAAAATGAAGCATTA
TATGACCTATACACATCAACTGAGTCGAGAAATCCCACGTTTGCATCTTTACTAGTGTCTACTAGCTTAG
TTTCCATAACAATCTTTAATATGATGCACACTAGGTTCTTAATTCAAAAATAAATGCAACATTTTGGTAG
AAATTTAAAAATCACTGTGATTTTGATCCAAGAAAAACAAAAAAATTCCAGAAGAGATGCACATACTGTT
CCATAAGTTTTGGTTTGGTAGGCACATTTATTGAATTCTACAAAGCTTTTAATTTCTTATTTCTGCTTGA
ACTCTTAAAATTCAGTAAAGAGTTGTTCAGTTTTCACAAATATGTACACCTTCTGATTTTTTGTTGTTGT
TGAAGTCCACCTTTATTCCAAGGTGATCTGATAAAACACAGGTGTTATTTGGTTTTCTTGTATCTGCTGA
GGCTTATTTTGTGACTGAGAATATGGTCAATTTTGGAAAAGGTACCATGAGTTGCTGAAAAGAAGGTATA
CCCTTTTGTGTTTGGCTGAAATGTTCTATAGATGTCTGTTAAGTCCATTTTGAATCATAACCTCTGCACT
TTTATTATTTCTCTGTTCAGTTTCTGTCTGAATGACCTATCAATTTTGTGAGAGTAGTGTGATGGAGTTT
CTCACTATTAATGTATCAGGTTCAACATGTAATTTAAACTTTATTTGGGTTTTTTTTTACAAGTGTGGGT
ATCCTTGCATTTGGGGCACAGATGTTCAGAATGGAGATGTCATGTTGGTGGAATTTTCCTTTAATGAATA
TGAAGTATCATTCCCCATCACTTTTCACTAATTTCGGTTAAAAGACTATTTTATTAGACATTAGAATGGC
TACTACAGCTTGGGGTTTTGGGGGGGGGGTATTTGTTTGTTTGTTTTTGTTTTTTTGATCCATTTGCTAG
GAAAATCTTTTGTAGCCCTATATCCTGAGGTGATATCTGTCTTTGTTGCTGAGGTCTAATTTTTGTTTAC
AGAAGAATGATGGATTTATTTAATGTGTTCATCCTCTGTTATCCTTTGATTTGGGCAATGGAGTCAACTT
ATGTTTAGACGTTGGTTCTAATAACTGGTGATAGTTTCTGTTATTTTGATGTTGGTGGTGTTAGTGTGTG
TGTGTGAGAGAGAGAGAGAGACAGAGACAGAGACACAGAGACAGAAAGAGAGAGACAGAGAGACAGACAG
AGACAGAGAGACAGAGGGACAGAGAGAGAGAGGCAGATAGAGGGATTCAAGTTCCTTTTAATTTTAGTTT
TGCTGGTATGTAATTATTAATTTCTTGTGTTTTCTTGGATATAGTTAGCCTCTGTCTATGTCTATCTACT
GTCCTTCTCCTATCCTCTGTAGGGCAGGATTAGTGGAAAGATATTGATTAAATTTGATTTTATCATGGAA
TATCAGGATTTCACCATCACCATATATAGTGATTGAAAGTTTTGCTGGTATATCAGTCTTGGCTGACATC
CATAGTCTTGTAGTGTTTGCCAGACATTTTTCTAGGTCCTTATGGTGTTTAGAGTCTCTGTTGAGAAGTT
GTGTATATTTTTAAGACATGTTACTTGGTCTTTTCCCTTTAAGCTTTTAATTTTCTTTGTTCTATACATT
TAATGGTTTGATTATTATGTGGCAGGAGGATTTTCTTTTCTGGTGCACTCTATTTGATGTTCTATAAGCT
TCCTGTACATTTATAACCATCTCTTTCTTAAGGTAGTAAAATTTTCCTCTGTGATTTTGTTAAAGATGTT
TTCTGGGCCTTTGAGCTGGAAATTTTCTTCTACTCCTATTATTCTTAGTTTTCATCTTTTCACAGTGTCC
CAAATTTTCAGAATTTTTGTGCCAGTAACTTTTTAGATTTAACATTTTATTTGACTGATGTTATCAATGT
CTTCTGTTGTATCTTCTACACTTCAGATTCTCTCCTCCATCTCTTATAGTCGGTGATGCCTGCATCTCTT
GTTCCTGTCCTCTGCCATAGGTTTTCCATCTCCAGGATTTCCTCAGTTTGTGTTTTCGTTATTGCTTCTA
TTTCTATTTTCAGGTCTTGAGAAGTTTTATTCATTTTCTTCACCTTTTTGATTGTATTTTCTTGTACTTA
TTTATATTTGTTTGTTTAGTCTTTAAGGGTTTCTACCTGTTTAAATTGTATTCTCCTATATTTCTGTAAG
AAACTTATTTCCTCTTTAAAGGTCTCTGATTGTCTTCATAAAATTAAATTTAAGGTCATCTTCTTCCACT
TCCCGTGCATTAGAATCTTCAGTGTTTGCTGTAATAGGATAGCTGGGTTTTGATGGTGTCATATTGCTCT
GACCTATGTTGATTGTGTTCTTTTGTTGGTCTTTATTCATTTGTTGTCCCTAGAGTTGGCAGCCCTGGTA
AACCCTCAAGGCAGCAGGCTTCTGTGGCTGCAGATAGAGCTGGTTCTCTGGTTGGGAGCAGTCTTCAAAG
GATGCAGGCAGAATTGTAGCCTGAGAAAATAGGGTGCTGATTCTGGATTGCAGGTATAGACCAGAAGACA
GAATGACAGAAGGACAGGGAAGACCTCATAGTTGCTAGACTCAGAAGGCAGGGGTTGGAGTTGGAGTTGG
GTTGTGCCAGGTGGTTGCAGTCCTCCAAGGAAGCAGTTGAACTGGTAGCCTACTTATCAAAGGTGTCTGC
AGGTCTCCACGGACACAGGTGGAGAGTGTAATGAAGATCTGGGATTGCAGGTGTGGACTAGAAGATGCTT
TGCAGAGGGCATAGACTGTTTTTTTTTCCTTCGAAGGGAAGGTTGTAAGAATGGATGGTAGATACAAAAG
GACAGGAAGATGAGTGGTGGTATTGGGGTACATGGTGTAAAATTCACAAAGAAGTTTTTTTTTCATCTTT
ATTAACTTGGGCATTTCTTTCTTTTTCTTTTTTTTTTTATTAACTTGACTAATTCTTATTTACATTTCGA
GTGTTATTCCCTTTCCCGGTTTCCAGGCCAATATCCCCCTCACCCCTCCCCCTCACGTTCTCTATAGGCT
TCCACTCCCCATCCTCCCCCCATTGCCGCCCTCTCCCCATAGTCTAGTTCACTGGGGATTCAGTCTTGGC
AGGACCCAGGGCTTCCCCTTCCACTGGTGCTCTTACTAGGCTATTCATTGCTACCTATGAGGTTGGAGCC
CAGGGTCAGTCCATGTATAGTCTTTAGGTAGTGGCTTAGTCCCTGGAAGCTCTGGTTGCTTGGCATTGTT
GTACATATGGGGTCTCGAGCCCCTTCAAGCTCTTCCAGTTCTTTCTCTGACTCCTTCAACGGGGGTCCCA
TTCTCAGTTCAGTGGTTTGCTGCTGGCATTCGCCTCTGTATTTGCTGTATTCTGGCTGTGTCTCTTAGGA
GCGATCTACATCCATTTCCTGTCAGCCTGCACTTCCACAAAGAAGTTTTTTAAAAAGAATTTTCAAAATA
GGTTACAGATCTGAACAGAATTTTTTTATGTAATTTACATTTTATTTACTTGTGTGTTTTTTAATATTTC
TTTTCTTTTTTATTGGATTTCTTAAAATTGTTATATTAGATATATTTCTTTACTTTTCAAATGTTATTCC
CTTTCCTGATTTCCTGTCCATAGCCCCTAACCCCTCCCTCACACGGTTATTTCCCCCACACCTCCCCCTT
ACTGCCCCCACCCCATATTCCCCTGCACTGGGGGTCCAAAGTGCACTGCCAGGACCAAAGGCTTCCCCTT
CCACTGGTGCCCAACAAGGCTATTCTCTGCTACATATGCAGTTGGAGCCCTGGGTAAGTCCATGTATAGT
CTTTTGGTAATGTTTTAGTCCCTGGAAGCTCTGTTTGGTTGGCATTGTTGTTTTTATGGGGTTGCAAGCC
CCTTCAGCTCTTGCAATCTTTCCTGTAATTCCCCCCAATGGGAATCCTGTTCTCAGTTCAATGATTTGCT
GCTAGCATTGACCTCTGTATTGGACATGCTCTGAATGTGTCTCTCAGGAGAGATCTATATCCGGTCCCTT
TCAGCATGCACTTTTTAGCTTCATCAATCTTATCTACTTTTGGTGGCTGTATATATGTGGGCCACATGTG
GGGTAGGCTCTGAATGGGTGTTCCTTGAGTCACTGCTCTAAACTTTCTTTCCATATCCCCTCCTGTGGAT
ATTTTTTCCCCTTTAAAGAAGGAGCAGGAGCATTCGTATTTTGGTCATCCTTCTTCTTGAATTTCCTGTG
GTCTGTGGATTGCATCTTGGGTAACTCGAGCTTATTGGCTAATATTCACTTATCAATGAGTGCATATCAA
GTGTGTTTTCTGGGATTGAGTTACCTCACTCAGGATGATAGTTTTTAGTTCATTCCATTTGCCTATGAAT
TTCATGAAGTCATTGTTTTTGATAGATGTACTACATCTTTTTAATCCATTCCTCTGTTGAAGGGCACCTA
GGATCTTTCCAGCTTCTGGCTATTATAAATAAGGCTGCTATGAACATAGTGGAGCATGTGTCCTTGTTAT
ATGTTGGGGCATCTTTTGGGTATATGCCCAAGAGAGGTATAGCTGGATCCTCAGGTAGTTCAATGTCCAA
TTTTCTGAGGAACCTCCAGACTGATTTCCAGAATGGTTGTACCAGTCTGCAATTCCACCTACAATGGAGG
AGTGTTCCTCTTTCTCCTCATCCTTGCCAGCATTTGCTGTCACCTGAGTTTTTGATTTTAGCCATTCTGA
CTGGTGTGAGGTGAAATCTCAGGGTTGTTTTGATTTGCATTTCCCTTATGACTAAAGATGTTGAACATTT
CTTTAGGTGATTTTTGGCCATTTGATAATCCTCAGCTGAGAATGTTTTGTTTAGCTCTGAATCCCATTTT
TTTTTTTTGGTTCTTTTTTTCAGAGCTGGGGACCAAACCCAGGGCCTTGCGCTTCCTAGGAAAGTGCTCT
ACCACTGAGCTAAATCCCCAGCCCCCTGAATCCCATTTTTAATAGGGTTATTTGGCTCTCTAGAGTCTAA
CTTCTTGAGTTTTTTGTATATTTTGGCTATTTTCCCTCTATCAGATATAGGATTGGTAAAGATCTTTTCC
CAATCTGATGTTTTCCGTTTTGTCCTAACCACAGTGTCCTTTGCCTTACAGAAGCTTTGCAGTTTTATGA
GGTCCCATTTATCAATTCTTGATCTTAGAGCATAAGCCATTGGTGTTTTGTTCAGGAACTTTTCTCCAGT
GCCCATGTGTTCGAGACTCTTCCCCGCTTTTTCTTCTAATAGTTTGAGTGTATCTGGTTTGATGTGGAGG
TCCTTGATCCACTTCGACTTAAGCTTTGTACAGGGAGATAAGCATGGATCGATCTGCATTCTTCTACATG
CTGACCTCCAGTTAAACCAGCACCATTTGTTGAAAATGCTATCCCTTTTCCATTGGATGGTTTTAGCTCC
TTTGTCGAAGATCAAGTGACCATAGGTGTTCATTTCTGGGTCTTCAATTCTGTTCCACTGGTCTATCTGT
CTGTCTCTGTACCAATACAATGCAATTTTTTATCACTACTGCTCTGTAATACTGTTTGAGTTCAGGGATA
GTGATTCACCCGGATTCCTTTTATTGTTGAGGATAGTTTTAGCTATCCTGGGTTTTTGTTATTCCAAATG
AATTTGCAAATTGCTCTTTCTATCTCTATAAAGAATTGAGTAGGAATTTTGATCGGGATTGTATTGAATC
TGTAGATTGCTTTTGGCAAAATGGCCATCTTTACTATATTAATCCTGCCAATCCATGAGCATGGGAGATC
TTTCCATCTACCTCAATTTCTTTCTTCAGAGTCTTCAAGTTCTTGTCATGCAAATCTTTCGCTAGCTTGG
TTAAAGTTTCACCAACATATTTTATATTACTTGGGGCTATTGTGAAGAGTGTCATTTCCCTAATTTCTTT
CTCAGTCTGTTTATCCTTTGTGTAGAGGAAGGCTATTGCTTTGTTTGAGTTAATTTTTTACCCTGACAGT
TGGCTGAAGTTGTTTATCAGGTAAAATAGTTCTCTGGTGGAACTTTTGGGGTCACTTAAGTACACTATCA
TATCATCTGCAAATAGTGATATTTTGATTTCTTCCTTTCCAATTTATATCCCTTTGACCTCCTTTCACTC
TCTGATTGCTCTGGCTAGGACTTCGAATACTATATTGAAAAAATAAGAAGAGAGGGGGCAGCCTTGTCTA
GTCCCTGATTTCAGTGGGATTGCTTCAAGTTTCTCTCTATTTTGTTTGATGTTAGCTACTGGTTTGCTGT
ATATTTACTATGTTTAGATATGGGACTTGAATTCCTGATCCTTATAGGACTTTTATCATGAAGGGTTATT
GAATTTTATCAAATGCTTTCTCAGCATCTAATGAAATGATCATGTGGTTCTTATCTTTGAGTTTGTTTAT
ATAGTGGATTATATTGATGGATTTTTGTATATTAAACCATCCCTGCATGCCTGGGATGAAGCCTACTTGA
TCATGATGGATGATCATTTTGATATGTCTTGAATTCGGTTTGCAAGATTTTTATTGAGTATTTTTGCATC
AATATTCATAAGGGAAATTGGTCTGAAGTTCTCTTTCTTTGTTGGGTCTTTGTGTGGTTTAGGTATAAGA
GTAATTGTGGCTTCATAGAAGGAATTCAGCTGTGCTCCATCTGTTTCTATTTTGTGGAATAGTTTGGTCA
GTACTGGTATGAGCTCTTCTATGAAGGTCTGATAGAATCCTGCACTAAACCCGTCTGGACCTGGGCTCTT
TTTGGTTGGGAGACCTTTAATCACTGCTTCTATTTCCTTAGGAGTTATGGGGTTGTTTAAATGGTTTATC
TGTTCCTGATTTAACTTCGATACCTGGTATCTGTCTAGGAAATTGTCCATTTCCTGCAGATTTTCAAGTT
TTGTTGAATATAGGCTTTTGTAGTAGGATCTGATGATTTTTTAATTCCCTCTGAATCTGTAGTCATGTCT
CCCTTTTCATTTCTGATTTTGTTAATTTGGACACACTCTCTGTGTCCTCTCCTTAGTCTGGCTAAAGCTT
TATCTATCTTGTTGATTTTCTCAAAGAACCAACTTTTGGTTCTGTTGATTCTTTCTATGGTCCTTTTTGT
TTCTACTTGGTTGATGTCAGCTCTGAGTTTGATTATTTCCTGCCTTCTACTCCTCCTGGGTGTATTTGCT
TTTTTTTGTTCTAGAGCTTTTAGGTGTGCTGTCAAGCTGCTGACATATGCTCTTTCCTGTTTCTTTCTGC
AGGCACTCAGCGCTATGAGTTTTCCTCTTAGCACAGCTTTCATTGTGTCCCATAAGTTTGGGTATGTTGT
ACCTTCATTTTCATTAAATTTAAGAAGTCTTTAATTTCTTTCTTCTTTGACCAGGTTATCATTGAGTAGA
TAGTGTATAAATTTGGTTTTGTCGTGGAATATCTTGGTTTCTCCATCTATGTTAGTTGAGATTTGGGTGC
AGGGAGCTGTTTGGCTGGTTCAGTTTGGTCCTGGGTGCAGACCAGAACTGCAGGTACTGGCAGCTGTCAG
CAGTTCTGGCAGCTGTCATTTCCTATATCACTGTGTCCAGAGACACTGTGCAGTTTCCTCTTGGACCAGA
GATGTGGGCAGAGGTGTGCAAAGGTGGCAGTCTGTCAGGTGACCTCAGGATTTCTGCACTCCTGGGTGGT
CAGCTTTCTCTCCCCAGGTTTTTTTTAATTAATCATTTTTATTTATTTACATTTCAAATGACAGGACTGT
TTTGTTTTTTTTTTTATTAACTTGAGTATTTCTTATTTACATTTCGAGTGTTATTCCCGGTTTCCGGGCA
AACATCCCCCTCCCCCTCCCCTTCTTTATGGGTGTTCCCCTCCCCACCCATCCCCCATTGCCGCCCTCCC
CCCACCAGTCTAGTTCACTGGGGGTTCAGTCTTAGCAGGACCCAGGGCTTCCCCTTCCACTGGTGCTCTT
ACTAGGATATTCATTGCTACCTATGAGGTCAGAGTCCAGGGTCAGTCCATGTATAGTCTTTAGGTAGTGG
CTTAGTCCCTGGAAGCTCTGGTTGCTTGGCATTGTTGTACATATGGGGTCTCGAGCCCCTTCAAGCTCTT
CCAGTTCTTTCTCTGATTCCTTCAACGGGGGTCCTATTCTCAGTTCAGTGGTTTGCTGCTGGCATTCGCC
TCTGTATTTGCTGTATTCTGGCTGTGTCTCTCAGGAGCGATCTACATCCGACTCCTGTCGGTCTGCACGT
CTTTGCTTCATCCATCTTGTCTAATTGGGTGGCTGTATATGTATGGGCCACATGTGGGGCAGGCTCTGAA
TGGGTGTTCCTTCAGTCTCTGTTTTAATCTTTGCCTCTCTCTTCCCTGCCAAGGGTATTCTTGTTCCCCT
TTTAAAGAAGGAGTGAAGCATTCACATTTTGATCATCCATCTTGAGTTTCATTTGTTCTAGGCATCTAGG
GTAATTCACGCATTTGGGCTAATAGCCACTTATCAATGAGTGCATACCATGTATGTCTTTCTGTGATTGG
GTTACCTCACTCAGGATGATATTTTCCAGTTCCAAACATTTGCCTATGAATTTCATAAAGTCATTGTTTT
TGATAGCTGAGTAATATTCCATTGTGTAGATGTGCCACATTTTCTGTATCCATCCCTCTGTTGAAGGGCA
TCTGGGTTCTTTCCAGCTTCTGGCTATTATGAATAAGGCTGTGATGAACATAGTGGAGCACGTGTCTCTT
TTATATGTTGGGGCATCTTTTGGGTATATGCCCAAGAGAGGTATAGCTGGATCCTCAGGCAGTTCCAATT
TTCTGAGGAACCTCCAGACTGATTTCCAGAATGGTTTTACCAGTCTGCAATCCCACCAACAATGGAGGAG
TGTTCCTCTTTCTCCGCATCCTCACCAGCATTTGCTGTCACCTGAGTTTTTGATCTTAGCCATTCTCACT
GGTGTGAGGTGAAATCTCAGGGTTGTTTTGATTTGCATTTCCCTTATGACTAAAGATGTTGAACATTTCT
TTAGGTGTTTCTCAGCCATTCGGCATTCCTCAGCTGTGAATTCTTTGTTTAGCTCTGAACCCCATTTTTT
AATAGGGTTATTTGTCTCCCTGCGGTCTAACTTCTTGAGTTCTTTGTATATTTTGGATATAAGGCCTCTA
TCTGTTGTAGGATTGGTAAAGATCTTTTCCCAATCTGTTGGTTGCCGTTTTGTCCTAACAACAGTGTACT
TTGCCTTACAGAGGCTTTGCAGTTTTATGAGATCCCATTTGTCCATTCTTGATCTTAGAGCGTAAGCCAT
TGGTGTTTTGTTTAGGAAATTTTTTCCAGTGCCCATGTGTTCCAGATGCTTCCCTAGTTTTTCTTCTATT
AGTTTGAGTGTGTCTAGTTTGATGTGGAGGTCCTTGATCCACTTGGACTTAAGCTTTGTACAGGGTGACA
AGCATGGATCGATCTGCATTCTTCTACATGTTGACCTCCAGTTGAACCAGCACCATTTGCTGAAAATGCT
ATCTTTTTTCCATTTGATGGTTTTGGCTCCTTTGTCAAAAATCAAGTGACCATAGGTGTGTGGGTTCATT
TCTGGGTCTTCAATTCTATTCCATTGGTCTATCTGTCTGTCTCTGTACCAATACCATGCAGTTTTTATCA
CTATTGCTCTGTAATACTGCTTGAGTTCAGGGATAGTGATTCCCTCTGAAGTCCTTTTATTGTTGAGGAT
AGTTTTAGCTATCCTGGGTTTTTTGTTATTCCAGATGAATTTGCAAATTGTTCTGTCTAACTCTTTGAAG
AATTGGATTGGTATTTTGATGGGGATTGCATTGAATCTGTAGATCGCTTTTGGTAGAATGGCCATTTTTA
CTATATTAATCCTGCCAATCCATGAGCATGGGAGATCTTTCCATCTTCTGAGGTCTTCTTCAATTTCTTT
CTTCAGAGTCTTGAAGTTCTTATTGTACAGATCTTTCACTTGCTTGGTTAAAGTCACAACGAGGTACTTT
ATATTATTTGGGTCTATTATGAAGGGTGTCGTTTCCCTAATTTCTTTCTCAGCTTGTTTCTCTTTTGTGT
AGAGGAAGGCTACTGATTTATTTGAGTTAATTTTATACCCAAGGACTGTTATTTTTTTAAAAAATGATAA
TTGTCTCTGAAAATTTTTGGCTACGTGAGGTATTATCAGTTTTTTGTTTGTTTGTTTGTTTTGTTTTGTT
TTGTTTTCCTTTCTTTGTTGTTTTTGAACAAGAAACAGTTAAGGTAACAGATTCTGGTTATCCGCATAAT
ATTTTAGGATAACACATAATAGGCATCCAAGTGGGAGCAAGTCCAAGCTGGACTCGATAAATCCTATTTG
GAATCCATTCTGTGACTGTCATAAATTTGCAAACTGAAAGCAAAAAAAGAAAAAATAATTGGCTTCACAG
CTGGGTCATGGCTAGAGTGAGGACAATCTGCTTCCACAGGTGCTCAGGAGGGGAGCATGTCTGCAACTTG
AGCCAAGAAATTGAACATGGCCACCAAATCATGCTCCTTCTGCGACCAACAGATTCCTGCTATGTGTAAA
TCATGTCCCTGTGGTTATATATTTATTAGCAGTACAAAATGCAAAGCATTCAGAGAAATCACCACCATCT
ACAGAAAACAAGCATGAGGCCAAGAGGAGGTGAACAGAGAGAGTTAGGTGAGAGAAGATAAATTCTATAG
TAAATAAAGATTTAGAAAACAGAAAGAGATCTCAAAGTAACAGTCATTCAGATCATATCAGATGAGGAAG
AAGACCTAAAAGTTCATCTGCCAAAAAACACAAGGAAGAAAGAGAAAAACAGGAAAAGGAAATTGACATC
TATGCTAACCTCTCTGATGAGAAGGCTTCATGTTTTCAGATGCCTTGGCAAAAGTAAATAGAAAAATTAT
CAAGCAAAGACTTATTCTCTGATATTTGTCTTCAAAATCTGTCGCCACTTTCTTCAGGATTACATCAGCA
AATGCTCAGACAGTCGTGGACTCAGACTGTAGAGTGAGGGCCATTGATTGCTTTTCTCTGTTTTCTAGTC
TGTTGCCACACTTTGGGAGCCAAGCCACGCGTTTAGACTTTACTGGGATTTCCTGTTTACCAAGGATTAT
TATCAGCGTTGTGTGTTGGGATTTACTAAATTTATTTATATAAACAAACAAACCTACCCCAAAATCCCTA
GTAACTAGATATATATTTATAGATGGAGGTGGGGTGGGATAGGAGTGTTGTGGAAGTATACAGGTGACAT
ACTTGGTAGTTTTCAGGTCTGCACCAGAGATGCAGTGTCTAAAGTCCTGTCATGAGAGTGACTTTTAAAT
GTATGTATTTCAGGCTTTCACCATTAACAGATACATATATACATTAAAAGCCCATTGACCTTTAATATGT
TGGTAATTGATATTTTATTGAATGGAGAATTACAAATATAGATTATAAATTGTCTTTAATTGACCATTAT
CTTGGATGCCATTTTAATGTTTTAAGATAGTAGTTATATTTTCAGAAACTTTCTAGAAAGTTTGGAAATT
TAAGCGCTATATGAAGAAAAGCATTTAAGGCTGAATCATATTTCAGATATAAGCACCTTGTTTTCTTGAA
TGTTTACTTACTGGTTTTAAAAAAAACTTTTCTGTTATCAAGATGGTGCCTGTTAACCTAAACACAGATA
TATTTATTATATAAATTGCAAAATATTTCTTAACTACTTGTGAACAATGATGTTTTGTCTGAATAAATGC
TCATTTATACATAATTCTTGTAATTATTTTAACTGTTACCTCATCCTGGGAAAAATAAACCTTAATATTG
AAAATGAATAGATTTAAAAAAAAGTAAGAATTGCTGGTCAATATTTATCTGAATCTTAGACTAGCTGGTA
TGGTGTATTTTTCTGTTTTGAAGTCTGGAAAATGTGGATAGCTGTTAGGATAGACCAGACATGGTTATTA
ACCCAATATTTGGGTAGAAAAGATGTTATCTTGTCGTCTTGTTTGGGAACAGTTGGGTATATGAAAGAGG
GTGATCATTTGTGTTTATCTTGTCTCCTGTGACTGCATGAACATTCTTTATTGTTACTACTTCAATACTG
TTTTCTATGTTTTGTGGCATAAATTTGTGGCAGTGGTGGGAGCAAGCAGGGAAGACAGTAAGGAAGTTAC
TGCATTTGCAACATTCATGTTCCTTATCAGCAAGTCTCTCAGTTCCCTCCTGCATCATCTTATGCACCTA
CACTGGTCTCTAGCTTTTACTACTCTCATATTTCTAGAGTTGGGCAATGCTGGTATATCATCATGCTGCC
CCTATAGGCACTATTATAACCCTTGACTCTGAGAAGTCTTGTGCACTCCTTCCTCACCAGGACCTAGAAT
CCACTATACATAACTGCTACTACCATAACTGCAGCCACTGCTACTGGCTATGACCTCAGCTGTTGCTTGC
AATCTGCTACTCCCTTTTAGCCAGGGCACAGAATTTCTCATCTCTAAGTCTTCTTTTTACTCTACTTTCT
CTGGTCCCTCTCCATTGTTATTGGAATCAATTTTATAGGGATTCATCATCTTTTTGGTATGGATACTACT
AAGTATCATGTATTATTTTACGCTGCTCTACTTTATTAAAGGCTAACTCTAGGGTTAGGTTATGGCCACC
TGACCTACAACAGAAAGAAAAAACAAAACAAAGCAACCCCACTGAAAACCAACTAACTAGTGTACTATTC
CCACTGGAGAGTATTGTCACTCATCTCATATTCTATTTGGTTTTATTTACCTTTCTAAGACATTTGCCAA
AGCATATACTTTATCTTGATATTTATATTAAATTTTTATGTAAGTTTATTTGATATGGTTAAAAATCTGT
AAAATCTGCAACAAAGGTTAGCTTAAAACTTACAACAAAAAAGATGATAATTAAAATATATACATGGGTA
ATCATAATTTACTATAGCCTGTTGAATATATAATTTGGGTTCAACTCTTTTTTTTTTTATAATCTCAGTT
TCATTTCTTTTTTCTTTTTTTTTTTATTAACTTGAGTATTTCTTATTTACATTTCGAGTGTTATTCCCTT
TCCCGGTTTCCGGGAAAACATCCCCCTCCCCCTCCCCTTCTCTATGGGTGTTCCCCTCCCAACCCTCCCC
CCCATTGCCGCCCTCCCCCCAACAATCTAGTTCACTGGGGGTTCAGCCTTAGCAGGACCCAGGGCTTCCC
CTTCCACTGGTGCTCTTACTAGGATATTCATTGCTACCTATGGGGTCAGAGTCCAGGGTCAGTCCATGTA
TAGTCTTTAGGTAGTGGCTTAGTCCCTGGAAGCTCTGGTTGCTTGACATTGTTGTACTTTTGGGGTCTCG
AGCCCCTTCAAGCTCTTCCAGTCCTTTCTCTGATTCCTTCAATGGGGGTCCTATTCTCAGTTCAGTGGTT
TGCTGCTGGCATTCGCCTCTGTATTTGCTGTATTCTGGCTGTGTCTCTCAGGAGCGACCTACATCCGGCT
CCTGTCAGCCTGCACTTCTTTGCTTCATCCATATTGTCTAATTGGGTGGCTGTATATGTATGGGCCACAT
GTGGGGCAGGCTCTGAATGGGTGTTCCTTCAGTCTCTGTTTTAATCTTTGCCTCTCCCTTCCCTGCCAAG
TGTATTCTTGTTCCCCTTTTAAAGAAGGAGTGAAGCATTCACATTTTGATCATCCGTCTTGAGTTTCATT
TGTTCTAGGCATCTAGGGTAATTCAAGCATTTGGGCTAATAGCCACTTATCAATGAGTGCATACCATGTA
TGTCTTTCTGTGATTGGGTTACCTCACTCAGGATGATATTTTCCAGTTCCAACCATTTGCCTACGAATTT
CATAAAGTCGTTGTTTTTGATAGCTGAGTAATATTCCATTGTATAGATGTACCACATTTTCTGTATCCAT
TCCTCTGTTGAAGGGCATCTGGGTTCTTTCCAGCTTCTGGCTATTATAAATAAGGCTGCGATGAACATAG
TGGAGCACGTGTCTCTTTTATATGTTGAGGCATCTTTTGGGTATATGCCCAAGAGAGGTATAGCTGGATC
ATCCTCAGGCAGTTCAATGTCCAATTTTCTGAGGAACCTCCAGACTGATTTCCAGAATGGTTGTACCAGT
CTGCAATCCCACCAACAATGGAGGAGTGTTCCTCTTTCTCCACATCCTCACCAGCATCTGCTGTCACCTG
AGTTTTTGATCTTAGCCATTCTCACTGGTGTGAGGTGAAATCTCAGGGTTATTTTGATTTGCATTTCCCT
TATGACTAAAGATGTTGAACATTTCTTTAGGTGTTTCTCAGCCATTCGGCATTCCTCAGCTGCGAATTCT
TTGTTTAGCTCTGAACCCTATTTTTAATAGGGTTATTTGACTCCCTGCGGTCTAACTTCTTGAGTTCTTT
GTATATTTTGGATATAAGGCCTCTATCTGTTGTAGGATTGGTAAAGATCTTTTCCCAATCTGTTGGTTGC
CGTTTTGTCCTAACCACAGTGTCCTTTGCCTTACAGAAGCTTTGCAGTTTTATGAGATCCCATTTGTCGA
TTCTTGATCTTAGAGCATAAGCCATTGGTGTTTTGTTCAGGAAATTTTTTCCAGTGCCCATGTGTTCCAG
ATGCTTCCCTAGTTTTTCTTCTATTAGTTTGAGTGTATCTGGTTTGATGTGGAGGTCCTTGATCCACTTG
GACTTAAGCTTTGTACAGGGTGATAAGCATGGATCGATCTGCATTCTTCTACATGTTGACCTCCAGTTGA
ACCAGCACCATTTGCTGAAAATGCTATCTTTTTTCCATTGGATGGTTTTGGCTCCTTTGTCAAAAATCAA
GTGACCATAGGTGTGTGGGTTCATTTCTGGGTCTTCAATTCTATTCCATTGGTCTATCTGTCTGTCTCTG
TACCAATACCATGCAGTTTTTATCACTATTGCTCTGTAATACTGCTTGAGTTCAGGGATAGTGATTCCCC
CTGAAGTCCTTTTATAGTTGAGGATAGCTTTAGCTATCCTGGGTTTTTTGTTATTCCAGATGAATTTGCA
AATTGTTCTGTCTAACTCTTTGAAGAATTGGATTGGTATTTTGATGGGGATTGCATTGAATCTGTAGATT
GCTTTTGGTAAAATGGCCATTTTTACTATATTAATCCTGCCAATCCATGAGCATGGGAGATCTTTCCATC
TTCTGAGGTCTTCTTCAATTTCTTTCTTCAGTGTCTTGAAGTTCTTATTGTACAGATCTTTTACTTGCTT
GGTTAAAGTTAAACCGAGGTACTTTATATTATTTGGGTCTATTATGATGGGTGTCGTTTCCCTAATTTCT
TTCTCGGCTTGTTTCTCTTTTGTATAGAGGAAGGCAACTGATTTATTTGAGTTAATTTTATACCCAGCCA
CTTTGCTGAAGTTGTTTATCAGCTTTAGCAGTTCTCTGGTGGAACTTTTGGGATCACTTAAATAAACTAT
CATGTCATCTGCAAATAGTGATATTTTGACCTCTTCTTTTCCGATCTGTATCCCTTTGATCTCCTTTTGT
TGTCTGATTGCTCTGGCTAGAACTTCAAGAACTATATTGAATAAGTAGGGAGAGAGTGGGCAGCCTTGTC
TAGTCCCTGATTTTAGTGGGATTGCTTCAAGTTTCTCTCCATTTAGTTTAATGTTAGCAACTGGTTTGCT
GTATATGGCTTTTACTATGTTTAGGTATGGGCCTTGAATTCCTATTCTTTCCAGGACTTTTATCATGAAG
GGGTGTTGAATTTTTTCAAATGCTTTCTCAGCATCTAATGAAATGATCATGTGGTTCTGTTCTTTCAGTT
TGTTTATATAATGGATCACGTTGATGGTTTTCCGTATATTAAACCATCCCTGCATGCCTGGGATGAAGCC
TACTTGATCATGGTGGATGATTGTTTTGATGTGCTCTTGTATTCGGTTTGCCAGAATTTTATTGAGTATT
TTTGCGTCGATATTCATAAGGGAAATTGGTCTGAAGTTCTCTTTCTTTGTTGTGTCTTTGTGTGGTTTAG
GTATAAGAGTAATTGTGGCTTCGTAGAAGGTATTCTGTAGTGCTCCATCTGTTTCAATTTTGTGGAATAG
TTTGGATAATATTGGTATGAGGTCTTCTATGAAGGTTTGATAGAATTCTGCACTAAACCCGTCTGGACCT
GGGCTCTTTTTGGTTGGGAGACCTTTAATGACTGCTTCTATTTCCTTAGGAGTTATGAGGTTGTTTAACT
GGTTTATCTGTTCCTGATTTAACTTCGATACCTGGTATCTGTCTAGGAAATTGTCCATTTCCTGAAGATT
TTCAAATTTTGTTGAATATAGGTTTTTATAGTAAGATCTGATGATTTTTTGAATTTCCTCTGAATCTGTA
GTTATGTCTCCCTTTTCATTTCTGATTTTGTTAATTTGGACACACTCTCTGTGTCCTCTCGTTAGTCTGG
CTAAGGGTTTATCTATCTTGTTGATTTTCTCAAAGAACCAACTTTTGGTTCTGTTGATTCTTTCTATGGT
CCTTTTTGTTTCTACTTGGTTGATTTCAGCTCTAAGTTTGATTATTTCCTGCCTTCTACTCCTCCTGGGT
GTATTTGCTTCTTTTTGTTCTAGAGCTTTTAGGTGTGCTGTCAAGCTGCTGACATATGCTCTTTCCTGTT
TCTTTCTGCAGGCACTCAGCGCTATGAGTTTTCCTCTTAGCACAGCTTTCATTGTGTCCCATAAGTTTGA
GTATGTTGTATCTTCATTTTCATTAAATTCTAAAAAGTTTTTAATTTCTTTCTTTATTTCTTCCTTGACC
AGGTTATCATTGAGTAGAGCATTGTTCAATTTCCACGTATATGTGGGTATTCTTCCCTTATTGTTATTGA
AGACCAGTTTTAGGCCGTGGTAGTCTGATAGCACGCATGGGATTATTTCTATCTTTCTGTACCCGTTGAG
GCCCGTTTTTTGACCAATTATATGGTCAATTTTGGAGAAAGTACCATGAGGAGCTGAGAAGAAGGTATAT
CCTTTTGCTTTAGGATAGAATGTTCTATAAATATCCGTTAAGTCCATTTGGCTCATGACTTCTCTTAGTC
TGTCGACATCACTGTTTAATTTCTGTTTCCATGATCTGTCCATTGATGAGAGTGGGGTGTTGAAATCTCC
CACTATTATTGTGTGAGGTGCAATGTGTGTTTTGAGCTTTAGTAAGGTTTCTTTTACGTATGTAGGTGCC
CTTGTATTTGGGGCATAGATATTTAGGATTGAGAGTTCATCTTGGTTGATTTTTCCTTTGATGAATATGA
AGTGTCCTTCCTTATCTTTTTTGATGACTTTTAGTTGGAAATTGATTTTATTTGATATTAGAATGGCTAC
TCCAGCTTGCTTCTTCTGACCACTTGCTTGGAAAGTTGTTTTCCAGCGTTTCACTCTGAGGTAGTATCTG
TCTTTGTCTCTGAGGTGTGTTTCCTGTAGGCAGCAGAATGCAGGGTCCTCGTTGCGTATCCAGTTTGTTA
ATCTATGTCTTTTTATTGGGGAGTTGAGGCCATTGATATTGAGAGATATTAAGGAATGGTGATTATTGCT
TCCCGTTATATTCATATTTGGATGTGAGGTTATGTTTGTGTGCTTTCATTCTCTTTGTTTTGTTGCCAAG
ACGATTAGTTTCTTGCTTCTTCTAGGGTATAGCTTGCCTCCTTATGTTGGGCTTTACCATTTATTATCCT
TTGTAGTGCTGGGTTTGTAGAAAGAGATTGTGTAAATTTGGTTTTGTCATGGAATATCTTGGTTTCTCCA
TCAATGTTAATTGATAGTTTTGCTGGATACAGTAACCTGGGCTGGCATTTGTGTTCTCTGAGGGTCTGTA
TGACATCAGTCCAGGATCTTCTGGCCTTCATAGTTTCTGGCGAGAAGTCTGGTGTGATTCTGATAGGTCT
CCATTTATATGTTACTTGACCTTTTTCCCTTACTGCTTTTAATATTCTTTCTTTATTTTGTGCGTTTGGT
GTTTTGACAATTATGTGACGGGAGGTGTTTCTTTTCTGGTCCAATCTATTTGGAGTACTGTAAGCTTCTT
GTATGCCTATGGGTATCTCTTTTTTTAGGTTAGGGAAGTTTTCTTCTATGATTTTGTTGAAGATATTTAC
TGGTCCTTTGAGCTGGGAGTCTTCACTCTCTTCTATACCTATTATCCTTAGGTTTGATCTTCTCATTGAG
TCCTGGATTTCCTGTATGTTTTGGACCAGTAGCTTTTTCCACTTTACATTATCTTTGACAGTTGAGTCAA
TGATTTCTATGGAATCTTCTGCTCCTGAAATTCTCTCTTCCATCTCTTGTATTTTGTTGGTGAAGCTCGT
ATCTACAGCTCCTTGTCTCTTCTTTTGGTTTTCTATATCCAGGGTTGTTTCCTTGTGTTCTTTCTTGATT
GCTTCTATTCCATTTTTAATTCCTTCAACTGTTTGATTGTATTTTCCTGGAATTCTTTCAGGGATTTTTG
TGTCTCCTCTCTATGGGCTTCTACTTGTTTATTTATGTTTTCCTGGAATTCTTTTAGGGATTTTTGCCAT
TCCTCTCTGTAGGGTTCTACTTGTTCTCTAAGGGAGTTCTTCATGTCTTTCTTGAAGTCCTCCAGCATCA
TGATCAAATATGATTTTGAAACTAGATCTTGCTTTTTTGGTGTGTTTGGATATTCCATGTTTGCTTTGGT
TGGAAAATTGGGCTCCGATGATGCCATGTAGTCTTGGTTTCTGTTGCTTGGGTTCCTGCACTTTCCTCAC
CATCAGATTATTTCTAGTGTTACTTTGTTCTGCTATTTCTGACAGTGGCTAGACTGTCCTATAAGCCTGT
GTGTCAGGGGTGCTGTAGACCTGTTTTCCTGTTTTCTTTCAGCCAGTTATGGGGACAGAGTGTTCTGCTT
TCGGGCATGTAGTTTTTCCTATCTACAGGTCTTCAGCTGTTCCTGTGGGCCTGTGTCTTGAGATCACCAG
GCAGGTTGCTTGCAGCAGAAAAGTTGGTCTTACCTGTGGTCCCGAGGCTCAAGTTTGCTGGTGAGGTGTT
GCTTAGGAGCACTCAGTGGGGGCAGCCACCAGGAAGATCTGTGCTGCCCTTTCCGGGAGCTTTCGTGCAC
CAGGGTCCAGATGGCGTTTGGTGTTTTCCTCTGGAATCAGTAATGTGTGCAGAGTGCAGTCTCTTTTGGT
TTCCCAGGCGTGTCTGCCTCTCTGAAGGTTTGGCTCTCCCTCCCACGGGATTTGGGTGCAGAGAACTGTT
TATCTGGTCGGTCCCTTCAGGTTCAGGCGGTGTCTCAGACGCAGTGGTCCTGCCGCTCCTGGGCCCTCCT
CTATGGGAACTGAGAGGTTGTATATAGTTTCCTTTTGGGCCAGGGATGTGGGCAGGGGTGGGCAGTGTTG
GTGGTCTCTTCCGCTCTACAGCCTCAGGAGTGCCCACCTGTCCAGGCGGTGAGGTCTCTCTCCCACGGGG
TTTGGGAGCAGTGAGCTGCTGCGGGCAGGGATCTGCCGGTTTGGGTGGATTCAACTCTTATTGTCAAGAA
TCACAGTTGGTTTTAAATAACATTTACCGTCTTGATTAAGATGACCATGTGATATAAACATCAAAAGAGA
TGGTTCCAAGATATTTTGGAATAGGGTAGATTCATATTTTGGAATATGAGATTCTTGTCCTGACAATGAA
AATAACAGGCAAGGACAAAAGTCATATAAACAAGTTTTACGTAAAATAAGATTTAAAAATAACATGTGTT
TGATAAATATGATATTAAGCTTAATCTACATGCATTTATATAGAGGATCAAAACTATAAAAGTAAATACA
AATATGGAAACATAAACAATTCTCTGCTTTAACTTTGTATTTTTTTTTTGTTAGGGTTTCTATTGTTTCA
ATGAAACACGATAACCAAAAGCAAGTTGAGGAGGAAGGGGTTTATTTGACTTAAACTTCCATACCATTGT
TCATCACCAAAAGAATTCAGGAGAGGTATTCAAACAGGACAGAAACATGTAGAGAGGAGCTGATAGAGAG
GCCTCAGACTGGTTCTGCTCACTGATTTACTTCTCATTGCTTATTCAGCCTGGTTTCTTATAAGACCCAG
ACCAGGAACAGAGCTATTCACAATGGGATGGGGCTTCCCCCATCAATCACTGATAAAGCAAATGCCCTTT
TGGCTTGATTATAGTCAGATTTTATGAAGGATTTTCTTAGTTGGGGCTTTCTTCTCTCAAATGTCTTTAA
TTTGTTTCAAGTTAACACAAAATTATCCAGTATAGATATGAAACCCAAGCAATCAGATAAAAAGGAAAAA
CAACACTAAAAAGGCAATGATAATTAGAGATGTAAATAAAAGGTAATAGATTTTATTCCTCTATTAAGGC
ACCAGAAGTGAAGTTTTGTTTGCTACATTTGCAATTATTTGTTCTTGTAAAAAAAAAGGCTAAATAGGTC
TTCTGAATGTCAGCTTTATCTCAGAATTATGTCACAGACTGATTCACTGATCTAAAATGTTGTCCTTGAA
TGTCTTCACATTCCAAAGTCTACAAAAGTCATTAGTTTTAAGTTTGTAGGGATTTTCTAATAATTTTGCT
AATTCTAATTTTCACTTTATATAGAGGGCTATGGCCAAATACATACTAGAGTTAATAAAATATACCAGAA
CCCAGAAAAAAACCTATTTAAAAGGTCAAGGCAGGAAATAGTTCCAGAAACAGAATAAAGCAATAGAGAA
GATAAAGGAAACCATCTCTTTGGAGAAATCAGTCCAGGTCACCTTCTGACTTAAAACTGCCAGTCTCTGG
CCAACCTAGCAGCCACTATCCAGAACTAGCATTCCCAATTGGGTCTTCTATTGAAAACATGACTTTGAAA
AATACCAGCAGATAAGTCATTAGATATGATCTAGTCAGGATTTTGGATAGCAAAAATCTGTGTTAATCTA
GATAAAGAATAACAGAAGCTAGAGAAACAGTTGCACAATCTAGGATGATAAAGGAAAAAAGACAAGCTAA
GAATGTGGAAAGAGAGAAGAAAAACTGAAGATTCTCGAGCCATCAGAAACTAGGATATTCCTATCTTATG
ATGCAGCTAGACAATAGCCTAGTCTGACAAAGAGCCCTAAGGTCTATTCAGGCTAACAGAAACTGACTTG
AAAATACATGTCCTATACCACTCCTGGGCATATACCCAAATGATGCCCCAACATATAACAAAGACACGTG
CTCCACTATATTCATAGCAGCCTTATTTATAATAGCCAGAAGCTGGAAAGAACCCAGATGCCCTTCAACA
GAGGAATGGATACAGAAAATGTGGTACATCTACACAATGGAATATTACTCAGCTATCAAAAACAACGAGT
TTATGAAATTCATAGGCAAATGGATGGAACTGGAAAATATCATCCTGAGTAAGGTAACCCAATCACAGAA
AATACATGTCTAGCCTCTTTATCTTTGCTAACTTTAACTTTTAATTATTTGGATAAACTGGGTAAAAACA
AAAACTATGAATTTTATAACAGTATGCTATAAAAACAATAAATACAATTCTCAGTCTCTCTATGATCTCC
ATTTATACTAACCACTGAGTGAAACTGTGCCAAGCTTTGACTACTGCCAGGACCCTTATTGAACTGTAAA
CACTGTAAAATTGACTGCCCCTTTTTGCCAAAGAAGTATATAATATAAATTGTCTCACCCATCAGAAAGT
CTCTTGGATCTTCTGAATCTAGCTGGTAAAGGCTATTGTTACCGAGTGTGGTAGGAGAAGATTTTTTTTT
TTTTTTTGGATTTAGCCTCTCCAACATGGAGATGTTTTTCAGTTGCCTAGAAGCACAAATGTGCCGTTGC
TTTACACAGATGAGAAGTCTGAAGCTGGCACGATGGCTCAGCAGGTAAGAGTGCTTGCTGTCCAGCCTGA
GGGCCTGAATTAGGCTCGCAGGACCCCCATGGTAGAAGGAAAGAATTGACTCTCACAAGTTCTAATCTAG
TCTCCATGTGTGTGAGGTATGCAGGTGCACATGCTTGTGCACAGACACATACATACACAATAAATAAATT
TTAAAGTAATTTTTTTTATTAACTTGAGTATTTATTATTTACATTTCGAGTGTTATTCCCTTTCCCGGTT
TCCGGGCAAACATCCCCCTAATCCCTCCCCCTCCCCTTCCTTATGGGTGTTCCCCTCCCCATCCTCCCCC
CATTGCCACCCTCCCCCCATAGTCTAGTTCACTGGGGGTTCAGTCTTAGCAGGACCCAGGGCTTCCCCTT
CCACTGGTGCTCTTACTAGGATATTCATTGCTACCTATGAGGTCAGAGTCCAGGGTCAGTCCATGTATAG
TCTTTGGGTAGTGGCTTAGTCCCTGGAAGCTCTGGTTGCTTGGCATTGTTGTACATATGGGGTCTCGAGC
ATCAAGCTCTTCCAGTTCTTTCTCTGATCCCTTCAACGGGGGTCCTGTTCTCAGTTCAGTGGTTTGCTGC
TGGCATTCGCCTCTGTATTTGCTGTATTCTGGCTGTGTCTCTCAGGAGCGATCTACATCCGGCTCCTGTC
GGTCTGCACTTCTTTGCTTCATCCATCTTGTCTAATTGGATGGCTGTATATGTATGGGCCACATGTGGGG
CAGGCTCTGAATGGGTGTTCCTTCAGTCTCTGTTTTAATCTTTGCCTCTCCCTTCCCTGCCAAGGGTATT
CTTGTTCCCCTTTTAAAGAAGGAGTGAAGCATTCACATTTTGATCATCCGTCTTGAGTTTCATTTGTTCT
AGGCATCTAGGGTAATTCAAGCATTTGGGCTAATAGCCACTTATCAATGAGTGCATACCATGTGTGTTTT
TCTGTGATTGGGTTAGCTCACTCAGGATGATGTTTTCCAGTTCCAACCATTTGCCTACAAATTTCATAAA
GTCATTGTTTTTGATAGCTGAGTAATATTCCATTGTGTAGATGTACCACATTTTCTGTATCCATTGGTAG
GAGAAGATTTAATGATGTTCGTTACAGAGGCTGAAGACAAATGCTGCTTAACCCCTCCCCCCCCATCATC
AGAATGAATGTACAGAGAGGAGCCTAGGGTAACTATTCAGGTAGTAAAGTAGCATGCAAGTAGTTTCTAT
ATCTTAATTGATACACAAACCATTTGGTTTATACTTCCTGTTTTAATTTAGCCTTCTCAGATCTTTGATG
ATAATGATGGTATTATCAGTTTAACAGCAGCTGGGTAAATCCATTTCATACATAAAAATTACTCCTTGCT
TTTTAGAGATATTAGGTCTTCTGGTGAAAAAGAAAATTCAGACAGGTTTTCCTTGTTGACAGGCTTCTTA
TCAAAATAATAAATAGGTTTTAATGCAGCTTCTGACTCTGTCTTTATTTAAAGGAACTTGCTTTATAAAG
ACTGTTGTCAGTAGACAAACACTTATATCTCATGATTACAGACATTAATCAAATTATATGAGTGTGCTGG
CTAGTTTTAGGTCAACTTAACACAAGCTAGAATTATCTGAAAAATAGAAACTTCAACTGAGAAAATGGTT
CTAAAACCTGGCTGTAAGGCATATTCTTAACTAATAATTGATGAGTTAAGGACCAAACCATTATGAATGG
TGTCAGTCCTAGTGGTCCTGGATTCTATAAAAAGCAAGCTGAGCAAAGGATGGAGAACAAGGCAGTAAGT
AGCACTCCCCTATGGCCTCCATATCAGCTTCAGCCTCCAGGTTCCTATTCTGTTTAAGTTTTTTGTCCTG
ACTTCCCTCAATGATGAGCTGTTAACCTGGAAGTTGAAAATAAACCTTTCCCCCCATGTTTCTTTGGCCA
TGGTGTTTCATAACAGCTACATGTCTCCCACTAGCGCAAAGTATCTAAAGAAACAATTTAAAAGAACATC
TGTCTCCAATCTACATAACTAACTCCTTGGACAGAGGAAAGAATATTTATGCTTCTAACCTAAAGTCATT
TTTGGGGGTCCCCAGACTTTGCAATTGCTCATAGATGTGTCTGTTCTACTTGTCTACAGTACCTCTTAAC
TGCATTTCTACAACTGGATTTCAGTACAGATTATGTCCTCTGTAAGTTAGAACAAATTATGTAAACTTCA
AGTCATGACTTGAACTCACCTGTCAGAGTTTAAAAATACTCCTGTTATGTCAATTAACAGCTTAAGTTTC
CCTGTCTATTGCCTATTCCTGAAGGGAAAGCTCCAAATGTAAGACTTTTTAAGTTCCTTAACTTTTTACC
TTCTCTCTCTACTCTGTAACTATTCCAAAGATTTCCACTCAGCTGATTGACATCATTCAAGAATCTGCTA
CAGACACAAACTGCTCCAAAATTGTCACCAACCATGGACTTGGTCAAAACTGATATAAACTAGACTAGCC
AACTTGTCCCATCAAGCTGTATCAGCAAAATAGATACTCCTAATGGAATTTCCTATCAGCTTAAGCTCCT
GCTTTTGGCGAGCATTCTAGACTGCTCCAGCGTTTCCAGCACTTCACTAGCCCCAGATGGTCTGGAGAAC
CTAGGTAGTGAATCAGTTATGTTTTGCCCCTCCCATCTTTTGACAAGCATTTCAGTCTTCCTGGACCCTG
AAACAATGATATCCTAATTTCAGTTGAGAAGCAGTTACAGAAGATAATATATCATACCTTATCTTCCACA
AGACTGGAATTTTGGGCCAAGTGAATCTAGCTCTTCTATGCCTGAGAAAATTGCTCCATTTTCTTTCTGT
CAAAAGAGACAAATAGCTACCTGTGTGCCTGTTGGCATGTAGGCCTATGTAGACCTCCAGGTATCTTCAG
TATCACAAACACCTGTTAAAAATCAAAGATTGGGTTGGGGATTTAGCTCAGTGGTAGAGCGCTTGCCTAG
CAAGCGCAAGGCTCTGGGTTCGGTCCTCAGCTCCAAACAAACAAACAAACAAACAAACAAAAGAAAAGAA
AAATCAAAGATTTACAAATGCTGCAAAAAGGGACTACTGAGATTGGAGGCCATGTGCCAAACACTGACAT
CCTTAAAATTAAATTTCCCAGATGGAACACATTCTCCTTGAACCAATACAATGGACTACTAAATATTAGG
TCTGTCTGAAACATTAACATATATCTTAACAAGAATCAATAATTTAATTCAGATGACCAAAACACAGTAG
GGAATGTAATGGTTAGAAACTAGATCATTTAAAGTGAATTTCAAAGTACGTTACTGTGTAAAAGAGAAAA
ACCTAGGAATCAGCAGGAACTTATTCTTAGCTAAGGATTGTTAATCATAGTATGTCTAGACCATGATTCT
AAAGTCAGACCCATCATCAGTTGAGTCTTGAGAGCAATCTAGAACACTCATCTTGAGTCCCTTCTTATGT
AGTTGTTATTCAAAATATTAACCATATGCTCATTTTCCTCCTGTTATCTCACTTAACCACTGAATATATA
TAATTTTAATATGATTATTTTCATTATTTTATTATATTTTAATGTAACTATATAATACACATATTAGTTT
ATATAGAATATATTTTAATAAATAATATATTTATTTACACAGTCATTGAACAAGCAAGCAGTGGTTAAGT
AAGATGGCAGAATATGTATGTGTATATATATGTATATACCTATATATTAAAATAAATTATGTATGTAATA
TATGCCTTTAGAAGCAGAAGAAAACTCAGAACCCATTGGTATGGTGGTGCTTAAGAATAGGGCAATACCT
TCCTGTTCCTGCCCTCCATTTGTAGTTGCAGCACAAGACAGGGAGCGAGGGATCTAGGCAGTACAGTTGC
GAAAGGAAATAGTGCAGCGGCGGGGGGGGGGGGGGGGGCGGGGGGCAGGAAGGGGGCGTGGCGTGGCAGG
GGTTAGGTGGGTGGGGCGTGGAGAGAGAACGTAAAGACCGTGAGCCAAACGGCCGTTTTTCATTTTGCGG
CGTTCTTGGCCGCCATTCCTCCAGCTTTCTGGGCAGCGGTTACTCAATTTCCGATGTTCTGGTTCGGATG
GTGAGTTTAAGTGTTAACGGTTGGTTGTCTGTCCACACTGTGAGAGTGGGACTGCTTTTTGTTAGCTACT
AACGTCCCTCTTCCTTCCTTCCCTCAGCTAGAGCCGGGTCCAGTACTTTGGGATAGGTTGGTCTGCATCA
CTTGTCATCATTGCCCACTCCTCTACACTGGTCTGGTGAGTTCTGGATGGGGTCACAGCCTTGAGTCTCG
TGTGAACTCACTCTGTGCGGTTTCTGGCCTGCTTTACTAGTATAGTACATAAGTTGGCAATCTCTGCTAG
GCCTCTTAATTGTGTAGGCTGGAGAAGGCCGCAGTTAGGCCGCGAACAGCTCCACAGCCACAACCGCTGT
GCTTACGGACAGGGGTTGGGCAAGAGAAGTCCGGTAGAGGCAGAGAGGTCCTTCTTCCTCAGTTATGGTG
CGGGAGTGAGGCCTGGTGAAGGCTGCCAGTAAAGGCTACAGCCCCGCATGCCCACTAAAGGAGAGGGTGT
GAAATCCGTGGTCGTGAGGCAAGATGGCGGCTGTTTGGCGCCTGTTACCAGAGATGATTGAGAGTTGAAG
GGAAAGGGAGCCACCACCGTTTTTAATGTTGGATTAGGAGGGAAAGTCCCTCTGTAGGCCGTGAGTAGAT
GAAGTAGAGCTTACTGTAACAAGTGATACTGTACAGCGGTGTACATCAGGTACACCGAATTGATTTGTTA
ACTGTGCCCAGTTTACAGCAGTACCTATCTTACTGGTTCACTCTGTTTACCTGGAGTATGTGGCTACTAA
CATTAAAAGCACAACTTTATAGAAAGAAAGTTGCTGGTTCAGTTCTGTAAAACAGAAGTGCAACCTCAAA
TAGGAAGCTCGAGATGGGGGAGAGTAAAACTCAGTTTTCCAATTTATTGAAAACTATTTCAATAGGTCTG
TTTAAAGTCTTACTGTTTTGACGAAGTCTTTGGGAAAAAGATGTATTTTAAGAATTTAAAGTAATGCATA
TATATGTGGTTTAATGTTAGATTGTTTATTTCATTTGAAAAGTCTTAACTTTACTCAAAGCACTTTTTTC
TTTTACATACTTACGTATTTTGCTGGAAAATCGGAATCCTGTGTTTGTTCACTATGAAAAAAGATTCAGC
ATGTATCTGTCTTCTGAAAGTTCTGTGCTGAAATTTCACCGGAAAAGAAATCTTCCATCAAGGAAATGGT
TCTGAAATAGGAAGGCCTTTTCATAAGGTTACTAAAGGATGGGAAAGGTTTTGCTAAGTAGACAGAGGAG
TAGAGGAAATAATTTAACAGACAGAAATCTCTTCTGAGAACAAATCTAGTTTGTCTAGAGTTGATTTATA
GGTAGAAGTACTGTATACATTTAGACCAAAAGACCTATAGTTATGAAAGATGTCACAAGATTTGTTTGAT
ATTCACATAGTCCTGGCTAAAACCAGTTCTGGATCTATTGCAGGTGTGATAAAGTTGAGTGATAATGGGA
GCTAGATAGTGATAATGCTATTACTGGAAATTTTTTTTTTTGCTAAGAATATTGCTTTTTAAGTGGTAAT
CTCTTCTAGAGGATAACTGTGTTCTTTAAAGTAGCATAAGTAATTATCATTGAATTAGTAAATTTATCAT
TGTCAAAACTACAGGGATAATTTGAAAAGTTTCTTTAATTGTTCAGAAATAAGTTAATAAAAACAATAAG
TTTCACTGTACCTTAAAGTCTTCCTAATCATATAATCTTTTATTACTTCTCACTTAAACTTTTAGAGCTC
ATGCTTTAATTTAAGGATGACCTAGGTGTCACAAAGTTTCAAAAATAATGTGAATGAGTGCTTATTTCAC
AGTTTTGTGATTTTAAAAAAGTTTTTTGTTTTCTTAGGTTGCAAAGTTAAAGTAGTGATACTTCATGAGC
TATTCAAGTAAAACAAAATTCTTAAGTCATTTAGACCATGGTTTAGAAGAGGGCATTGCAAAAGGCAGAC
TAGAAGCAAGTTAAAAATGTGTTATTTGTTGGCACTTGTTAATTTATTCTGTTTGTTGACTGTAGAAGTA
GTTTCTTGATATCTTGGCAGCTGAAGAAATTTAAACTGAAAAATTACATGTTGCACAGTACAGAAGCAAA
AGGTGTTCCAGTACAGCCATTGTGAATATGCAAGATTAAGATAAAATTAGAAGCATACTTTTTATGTCAG
GTAAGAATATGCTTTAAAAGATTTCTACAAAAATGCTTACATGTTTATTTTAACTGTTTTTGTTCAAGTT
ATAATTTTTTTACCAGGTTCAGAGAGCTTATTAATTGGGAGAAATTAATAGATTAGTTCATTAGACATTG
ATCTTACTAATTTGACAAATCATGGTGATTTGTATGTATGTGTATATGCAGGTGCATATGTGTATGGAAA
CATGTAAATGGTCTGTATGTATGGAGAGGTAGAATATAACTCAGATGTTGTTTCATAGGTGCTTATCTAT
CTTGCTTTTTGAGACAGACTCTCAAAATCTCTCCAAGTAGGCCAGACTAGCTAATTTAAGCCCCACCTTT
CCAGATCTGGGATCACAAGTGTGTGCCACATAACCTGTTATTTTTTATGGTAGATCTAGGACTCAAACTC
AGGCAAACACTTACAGATTTATGGATTGAGATCCCTCAAGGTGCTGTTTTTCACTGTTTATTTAATTAAA
ATCCTTATTTTGAAAAGCAGAATTTGGGGTTAGTTTCAAAAATGAGGGGAAAAAGGGGAAATTTTCCATA
CAATCTAGTAATTAGTTGTTAGTATAGTTCAATAGATTAAACAGCATCTAAATTATTTTCTTACTTATTT
CTTTTTCTTTTTTTTTTTTTTCGGAGCTGGGACCAAACCCAGGGCCTTGCGCTTGCTAGGCAAGCGCTCT
ACCACTGAGCTAAATCCCCAACCCTTCTTACTTATTTTTGATCCAGCTTAAAATGTCCTTCAGCCACAAG
GCCCTGGGTTCGGTCCCCAGCTCCGAAAAAAAAATGTCCTTCAGCATTATGTAGTTGAATTGCATATAGG
GCAGAAAAAGGAGATAACCCTAAGCCCCCTGTTTTCATTAGAAGGCTACATATATTGTATATGATTAGCA
AATATTTTAAGATTGACTAATTAATTTTACTTGGAGAGCCATTCAGTTGTATTTAATTCTTTCCTGGTCT
CCAAGGTTAAATAAGTAAATAAGAAACTAACAATTATTTGACCTTCTTAGTTGTTTATATTTGTTTTTGA
TTTTTTTTTTCAATATAGTGTTTGCTGGCTCCAACACATGTAAATCATCCTGGTCTCAAAGTTGAGGCTT
TCCTGCATGTGATATGCTAAAAGTATTTTTAATAAGCATTTTGCTTTTCTCTACAACCTTTAAACTGCCA
GGACTTATATGAACATTTACACAGTATAAAATAAATCAATAGAAAATACTGTGTAGGATTTAAAACGAGA
GTAAAAAGTATTATATAGTTGAAATGTAAAAGAAGATCGATTTTTGTTCTTTGTGAATTTACTATTTACT
ATTTACTATTTAATATCTTTAACTGAAAATTGAGTTGATACTATCTTAGGTGAAAATTAAGAGAATATGC
ATATTTTAATACAGATTGTCCCACATAAAAAATAAAGCACACCTGTTTTTTCTTTTTAAGATAATTATAT
ACATTTCTACTTCCTCTTTCCTTCCTTCAAACTTTCACATTTACCCCATGTTATCCTTCAAATTAAGTTT
TCATTTTTATTACTTGTGCATGTCTTTGGTCTCTGTGTGTGTGTCTGTATGAATATAAAACCAGAAAAGT
TTGTTTAATGTTACTTGTATATAGGTATTCAGGGCTGACTATTTGTCACTGGACTACTAATTTCTCTTTG
CTGGAGAAGACCTAACCTAATCTTAGCTTTTGTCTATTGCCTGTAGTTATTTGGGTTTGGTTTTGACCTC
CTGGCCTTATACCCAGACACTTTGGTATGTCCATTGGTGGCATCCTAGTTTAGCTCATAATTGGGCAGTC
ATGTTGGTGATACATTATGGGTGTAGCTCTGATATTACTAGAAGGCATAGTTTCTGAGCAAACTCTGATC
CTCTAGCCCTTAGGCTCTTTTCCACAATATTTCCAAAACAGGTGTGGAAGTGTTTTGAAGATGTATCATG
ACTGCATTTTGATTGGTTCTGGTTTTCTGTAGTAATATCCTTCTGTTGTAAAATGAATTCTTTTTGATGA
CAGGTAAAGGCTAAATTTATCTATGTTATTTTTTATTAGATATTTTATTTACATTTCAAATGTTATTTCC
TTTCTCAGAATCCTGTGCATAAGCCCCCTTCCCCTCCCCTTCTTTTATAACAGTGTTCCCATTCCCATCC
ACCACCTTCAAACTCCCCCTACATTTCCTTTCACTTGGGGGTTCCAACCTTGGCAGGACTAAGGGCTGCT
TCTTCCATTGGTGCCCAACAAGGGTATTCTCTGCTACATATGCAGTTTGAGCCATGGGTCAATCCATGGA
TAGTCTTTGGGTAGTGATTTAGTCCCTGGAAGCTCTGCTTGGTTGGCATAGTTGTTCTTATGGGTTGCAA
GCTCCTTTACCTCTTTCAGTCCTTCCACTAATTCCCCTGCAGGGGGTCCTATTCTCAGTTCAGTGGTTTG
CTGCTAGCATTGACCTCTGTATTTGGCATGCTCTGGATGTGTCTCTCAGGGGAGATCTATATCTGGTTCT
TGTCAGCATGAACTTCGTAGCTTCATCCATCTTATCTAATTTTAGTAGCTGTATATATATGGGCGCCATG
TGGAACAGGCTCTGAATGGCCATTCCTTAAGTCACTGCTCTAAATTTTGCTTCAATATCCCCTCTTATGG
ATGTTTTTGTTCCCTCTTTTAAGAACTGAAGACTCTGCACTTTGATCATCCTGCTTCTTGAGTTTCATGT
GGTTTGTGGATTGTATCTTGGGTAATTCGAGCATTTGGGCTAATATCCACTTATCAGTGAGTACATACCA
ACTGTGTTTTTCTGAGTTTGGGTTACCTCGCTCAGGATGATATTTTCCAATTCAGTCCATTTGCCTATGA
ATTTCATAAAGTCATTGTTTTTGATAGCTGAGTAATATTCCACTGTGTATCCATTCCTCTGTTGAGGGGC
ATCTGGGTTCTTTCCAGCTTCTGGCTATTATAAATAAGGCTGCTATGAACATAGTGGAGCATGTGTCTTT
TTTATATGTTGGGGCATCTTTTGAGTATATGCCCAAGAGAGGTATAGCTGGGTCCTCAGGTAGTGCAATG
TCAAGTTTTCTGAGGAACCTCCAGACTGATTTCCAGAATGGTTGTACCAGTCTGCAATCCCACCAACAAT
GGAGGAGTGTTCCTCTTTCTCCACATCCTCACCAGCATCTGCTGTCACCTGAGTTTTTGATCTTGGCCGT
TCTCACTGGTGTGAGGTGAAATCTCAGGGTTGTTTTGATTTGCATTTCCCTTATGACTAAAGATGTTGAA
CATTTCTTTAGGTGTTTCTCAGCCATTTGATATTCCTCAGCAGTACATTTTTCTTAAGAACTGAGCCATT
CTTTTCCTGCACCAAATATTAACATTCTAGTCCAGAACTTTTTATTTGAAAGCATTGGATAGCATAAAAC
ATATTTTTTTCTCAAAAATGAATAAAATCAATATTTGTTTTTAAAGGGTTATTATTTTATTTTGTGTGCA
CATATGTCTTATTATGGGCATTTTCACATGTGTGAGGGTGCTCAAGGAACCTATGAGTGGATGCTAGATG
TTCTGAAGCAGATATCTGTAACAGATAACCATGAACCACCATTCCTGACATAGTTTCTGGGCACCAAACT
GGAATCCTTTGAAAGTACAGTACATGCTCTTAAGCACCAAGCTGTCACTCCATCTCCAAACATACAGTTT
TAAAAATCAAAATATATTGTTTACATGATTGTAGTATCTGGAAAACTTTAGATTCTGGAGGTTAAAAAGT
ATTTTTATTTATTTATTTTTTTTTATTATTATCTTGAGTATTTCTTATATACATTTCAAGTGTTATTCCC
TTTCCCGGTTTCCGGACAGACATCACCCTCCCCCCTCCCCTTCCTTGTGGGTGTTCCCCTCCCAAACCTC
CCCCCATTGCCACCCTCCCCGCATAGTCTAGTTCACTGGGGGTTCAGTCTTAGCAGGACCCAGGGCTTCC
CCTTCCACTGGTGCTCTTACTAGGCTATTCATTGCTACCTATGAGGTTGGAGCCCAGGGTCAGTCCATGT
ATAGTCTTTAGGTAGTGGCTTAGTCCCTGGAAGCTCTGGTTGCTTGACATTGTTGTACTTTTGGGGTCTC
GGGCACCTTCAAGCTCTTCCAGTTCTTTCTCTGATTCCTTCAACGGGGGACCTATTCTCAGTTCAGTGGT
TTGCTGCTGGCATTCGCCTCTGTATTTGCTGTATTCTGGCTGTGTCTCTCAGGAGCGATCTACATCCGGC
TCCTGTCGGTCTGCACTTCTTTGCTTCATCCATCTTGTCTAATTGGGTGGCTGTATATGTATGGGCCACA
TGTGGGGCAGGCTCTGAATGGGTGTTCCTTCAGTCTCTGTTTTAATCTTTGCCTCTCCCTTCCCTGCCAA
GGGTATTCTTTTTCCTCATTTAAAGAAGGAGTGAAGCATTCACATTTTGATCATCCGTTAAAAAGTATTT
TTAGAAAGGCTTTTACCATTTTCAACATATGTAACCAAGGAAAGTTCTATTAAAAACTAAGGCATGGTTA
GTTGCTATGGAAACTCAGAAGAAAGAAAATTTTTACTAGCAGTTTTTATTGTTTGCATAGAGAAGGAAAA
AACATATTGGGGGATGGGAATTGATCCCATATGATAATATAGACTTTTTATTAGAAAAAAAAAAAGAACC
AAGTATAGAATTGTGAATTTAGAGAGACACTGTATTTCAATTTTCTAAAAGATTTTTATTATTTTAATTA
TCTTTTATTGAAAAGGATTTTTACAGAAGTGCATATGTCAGCAGAATCCAGAGGTAGAATCAGATTCCCT
AGAGCTGAAATTAATAGGCAGTTTTCATACTAGGAACTGAAGTCAGGTCCTTTGCAAAAGCAATATGTAT
TCTTATTACTGAGCCTTTTTCAATTTCACTTATTTATTTTGACATTTATTTGTATTAGTATGTTCACACA
AACCCATGTGTTGCATATGAGTATGTATATACCATTGTAAATACACATGTAAAAGTCAAAGATTAACATA
CAGGAGTCAATTCTTTTATCATGTAGTTCCTGGGATCAAAGTTCATACTTGGAATCATAATAAGTACCTT
AGAAATCTTGGTGATCCCTTTTTATTTCTTTTTTGGCACCTGCAATTTTTCTTTTTTCTTTTTCTCTGAA
GAGTAAAAGTAAACAAAGAACAGTTATTTGAACTATGGTGAATGACTTGAGGATACATCTCAGAATACAA
GATACAGTCTGAGGCTGAATTAAGTTAAACATTTTAAATGGAAATTTTTTTATTATTTTCATTTAAATAT
TTTCATTATTTAAATTTTGTTTTAGAAAATTCACTCGTTTTACATGTATTTTACATTATATTGTATATGG
AATTTATAAGATACAGGGTGGAAATAAGTATAATGGAGAATATTATTAGATTCCCCTAAAATAAGAAGTA
TAAAGTATAATAGATAAGACCTTATGAGAAAGTACAAGGTATAGTCATGAGGCATTAGAAAGGTGAAGAT
AGCCCAGTCTCTTAGGTTTTAGAAGGCAGGATGAATGAGAAAAAGTATGTGAATAAATCTGAATTTGTAT
TGTTGAAATATTAAGAATCTGGCTCTAAAGCTGGATGCTTGTAGTGTATGCCTTTAATCCCAGCACTCAT
GAGACAGAGGCAGATGTAGCTCTTGAGTTCAAGCCCAGCCTATTCTTCCAGGACAGTCAGGGCTCCACAG
AGAAATCCTGTCTTAAAAGGGAAAAAAGTTGAAAAGGCTCTAAGTAAGTTAGGGCCAAAAACAAGCAAGA
TAACAAACAGCATTTGATATTTTAAAAATTAGTCCTATTTTTAAACCAAGGTCTTATGAGAGGACTGGTA
GTTCAGACAAAAAATTATCTGGCTTTTAGTTTGAAACAGGAATTTGAACTGCGATGCAATTTATTTGGTA
AAGTACCTACTTAGCATCCATAAGGCCCTGGGAATAATGACTTATGCCCGAAAATTTCTGCACCACAGAG
TTCATTATCAGAGGATAAGAAGATCAAGGTAATTGGTCACCACAAAATAAGATAGCCTTAGATTTATAAA
ACACTGTCTCAGAAAACCAAACAACAACAACGACCTGAATCTAATGTACTATAAAAAGTTTTTATAAGAT
GTATGACTCATTTTATAAATGCCCTTGACAACTATCCTGGTGATGTGAGTTGTACTAATATGTTTGAAAG
TGAGAATCACTTTTTACAAGTTGTCCTCTGACCTGAACACTAATACTTTGGTACTTATGCCTATATAAGA
CATACAAAAGTAAAAATTTTAAGGTAAATATTGGGTAAATGTAAGAAGGTTAATAATGTATTTGTAGAAA
AAGTAGACATCTTCAATGTTATATTAAAACAGAATATAAAAAATTGTATTTAATTTTGTCTATGTAAACT
GGCTATTTCTCACGATAGTCTAAACCAAATTTAGAAAATTACTTCAAGCATTAAAGTGACACTTATGTAA
ATAGGTACAAAAAGACTTTATTGTCTTTTTTGTTTCAGACATGAATTATACTTATTATATCTGGTATCAG
TTCATTTATGGTCCATATAGTTAAAGCAAAAGCAGAGACTCTTACAAATATACTTTTTCGGTAATTAGAA
GGTCAATTAGGATGGACCGTTTGTGTACATATCTTAATTAGGAATTTCGTTTTACCATTTTATAATGTGA
AATTTATAATTGAATTTATAATTTAGCAAGACTAAAAACTATTGTAAATTTATAGATGTAATAAAATTTT
GCCAAAATTTACTAGGAATATACAAAATAGGTATAAGATTGAGTTGCCATTGGTAGACAAGAGGAACTTT
CCTCTAAGAGATGTTTCTGTATATTATTTTGAAAAAATGTAATATTTGTTTCTATGTAAAATTTGAATTT
TTCTTAAGATTAAAATAAAAAAAAACTTAGGACTTACTTCCTGGAATGTTTAAAATAGCAAAATCATAAA
GAGTACTTTGATTTAGTTTCACTTCTAATTATAGTGTTTTCTTATGTATTCCTTTTTATTGCAGTTGATG
GGTTATTGAAAATGAGTGCTTCAGATATGTAAACATGATGACATTTTAATATGTAATATAGAAGAAATCA
ATATTTGATATTTATTCCCTGGTTTAGGAGCTGACTTAGTCAGAACTGAAAGCCATGGATGAAGAAGAAA
TTGAATTGACTCCACAGGAAGAAAACTCATTGTTTGATGGAATAGGTATAATATTTCTTGAGTATTCTGA
TTCTTAAATTAGATTTAGAATTATTTCAACAAAATTTGTTGTCAGATTTTATTTATATCATTTCGTACAA
AATTCCCTTAGTATTGGCCGAACTTTTATTGGTAACTCTGTCAGTTATACTATCAGTATTCAAGTCTTAC
TGCTAGTTTCAGTTATTTTTTATTTATTTATTTATTTTTACAAATTATGTGTTCATATGCATGAATATGC
CATGGCACCTGTGGTGAGTAAAGAAGCAGGATTGCTTGCTTTACTAGATGTGTCTCAGGAATCCCAGATA
ATAAAGCTTGGTAGCAGATGCTTTTCTCTGCTAAATCATCCAACTGGTTCAGTTTCACTTATTCTGATAT
GTACAAGTTATGCAACTAAATACTACTAGTTCTGATTTGGGGTATTTTACAGACATAAGCCCCTTATCCC
ATCTCCCTTCCATTCTTTTATAAGGGTGTTCCAATTCTAACCCCTCCCCCAGTCCCAACATTTTCCTATA
CTACGAGGTCCAACCTTGGCAGGACCAAGGACTTCTCCTTCCATTGGTGCCCAACAAGGCTATTCACTGC
TACATATGCAGCTGGAGCCCTGGGTCTGTTCATATGTAGTCTTTGAGTAGTGGTTAAGTCCCTGGAAGCT
GTGGTTGATTTGCATTGTAGTTTTTATGGGGTTGCAGGTCCCTTCCGCTGCTCCTTCAATCCTTTCTCTA
ATTCCTCCAACTCCATTCTCAGTTCAGTGGTTTCAGCTAGCATTCTCCTCTCTATTTGAAATGATCTGGC
TGTGTCTTCTTGGCTTTCTCAATCCTATCTAGTTTTGGTGACTGTATATATATATATATATATATATATA
TATATATATATATATATGGGCTGTATATATGTATATATGAATATATGTGGGGCAAGCTCTGAATGACAGG
TACTTCAGTCTCTGCTCCAAACTCTCCCCCCGACCCCGCCCCAGAGCTGTGGACCAAACCCAGGGCCTTG
CGCTTGCTAGGCAAGCGCTCTACCACTGAGCTAAATCCTCAACCCCCAAACTTTGCTCCATATCCACTCC
TATGAATATTTTTGTTCCCCCTTTTAGAAAGGAGTGACACTTTGATTTCACTTCTTCTTGAGCTTCATGT
GGTCTGTGGATTGTATGTTGGGTAATTCAAACTTTTGGGCTAATATTTACTTATCAGTGAATGGGTACCA
TGTGTGTTTTTCTGTGATTTGGGATACCTCACTCAGGATGATATTTTCCAATTCCGACCATTTGCCTATG
AATTTCATAAAGTCATTGTTTTTGATAGCTGAGTAGTATTCCATTGTGTAGATGTACCACATTTTCTGTA
TCCATTCCTCTGTTGAAGGGCATCTGGGTTCTTTCCAGCTTCTGGCTATTATAAATAAGGCTGCTATGAA
CATAGTGGAGCACGTGTCTTTGTTATATGTTGGGGCATCTTTTGGGTATATGCCCAGGAGAGGTATAGCT
GGGTCCTCAGGTAGTGCAATATCCACTTTTCTGAGGAGCCTACAGAATGATTACCAGAGAAGTTGTATAA
GTTTGCAATAAATCAAACAATGGAGGAGTGTTCCTCTTTCTCCATGTTTTGCCAGCATCTGTCGTTACCT
GAGATTTTGATCTTAGCCGTTCTGACTGGTATGAGGTGGGATCTCAGGGTTGTTTTGATTTGCATTTCTC
TGGTGACCAAGGATGTTTAATATTTCTTTAGGTGTTTCTCAGCCATTCTATATTCCTCATCTGTGAATTT
TTTGTTTAGCTCTGTACCCCATTTTTAATAGGGTTATTTGGCTCTCTGGAGTCTAACTTCTTGGGTTCTT
TGTATATTTTGGATATTAGCCCTCTATCCAATGTAGGACTGGTAAAGATCTTTTCCTAATCTATTGGTTG
CCATTTTGTCCTATTGATAGTGTCCTTTGCCTTACAGAAGCCTTGCAGTTTTATGAGGTCCCATTTGTCA
ATTTCTTGATCTTGATCTTAGGTGGTTTTTTTCCCAGGAAATTTTCCTCAGTGTCCATGTGTTCAAGGCT
CTTCCCCACTTTTTCTTCTATTAGTTTGAGTGTATCTGGTTTGATGTGGAGGTCCTTGATCTGCTTGGAC
TTGAGCTTTGAACTGGGAGATAAGAATGGATGGATTTGCTTTCTTCTACAGGCTGACCTCCAGTTGAACC
CGCACCATTAGTTAAATGCTGTCTTTTTTCCATTGGATGGCTTCAGCAACTTTGTCAAAGATCAAGTGAC
CTTAAGTGTGTGGGTTCATCTCTGGGTCTTTAATTCTATTCCATTGGTCTATCTGTCTGTCTCTGTACCA
ATACCATACAGTTTTTGTCACTATTGCTCTGTAATACTGCTTAAGATCAGGGATAGTGATTCCCACAGAA
GTTCTGTTATTGTTGAGGATAATTTTCCCTATCCCAGGTTTATTGTTACTCCCAATGAATTTGCAAATTG
CTCTTTCTTACTCTATGAAGAATTGGATTAGTATTTTGATGGGGATTGCATCGAATCTGTAGATCGCTTT
TGGTAAAATGACCATCTTTACTATATTAATCCTGCCAATCCATGAGCATGGGAGATCTTTCCATCTTCTG
AGGTCTTCCTCAATTTCCTTCTTCAGAGACTTGAAGTTCTTGTCAGACAGATCTTTTACTTGCTTCATTA
CAGTGACACCAAGGTATTTTATGTTACTTGAGACTATTGTGAAGGGTGTCATGTCCTTAATTTCTTTCTC
AGCCTGTTCATCCTTTGAGTAGAGGAAGGCTAATGATTTGTTTGAGTAAATGTTATACCCAGCCACTTTG
CTGAAGTTGTTTATCAGACTTAGTAGTTCTTTGTGAAACTTTTGTGATCACTTAAGTATACTATCATATT
TGCAAAATTTTGATCTCTTCCATTCCAATTTGTATCCCTTTGACCTCCTTTTGTTGTCCAGTTGCTCTGG
CTAGGACTCTGAGTCTTATATTAAATGAGTAGGGAGAGAGTGTGGCAGGATCGTTTAGTCCCTGATTTTA
ATGGGATTGCTTCACATTGCTCTCCATATTGTTTGATGTTAGCTACTGGTTTGCTGTATAGTGCTTTTAC
TATGCTTAGTTATGGGCCTTGAATTCCTGTTCTTTTCAGGACTTTTATCACAAAAGGGTATTGAATTTTG
TCAAATGCTTTCTCAGCATCTATTGAAATCATGTGGTTTTTTTTCTTTGAGTTTGTTTATATAGTGGATC
ATGTTGATGGATTTCCATAAACTGAACCATCCCTGCATTCCTGGGATGAAGCCTACTTGATCATGATGGA
TGATGGTTTTGATGTGTCCTTGGATTCGTTTTGCAAGAATTTTCTTGAGCATTTTCCTAAGAGAAATTGG
TCTGAAGTTCTCTTTCTTTGTTGGGTCTTTGTGTGGTTTAGGTATAAGAGTAATTGTGGCTTCATAGAAG
GAATTCGGTAGTGCTCCATCTGTTTCAATTTTGTGGAATAGTTTGGATAGTATTGGTATGAGGTCTTCTA
TGAAGGTCTGATAGAATTCTGCACTAAACCCTGGGCTATTTTTGGTTGGGATACTTTTAATAACTGATCT
ATATCTTTAGGAGTTATAGGATTGTTTAGATGGTTTATCTGTTCCTGATTTAATTTTGGTACCTGGTATT
TGTTTAGCAAATTATCCATTTCCTCCAGGTTTTGCAGTTTTGTTGACTATAGCCTCCTTTTTAGTAAGAT
TTGATGATTGTTTGAATTTCCTCAGTTTCTGTTATTATGTCTCCGTTTTCATTTCTGATTTTGTAATTTG
GATACACTCTTTGTGCCCTCTGGTTAGTCTGGCTAAGGGTTTATCTATCTTGTTGATTATCTCACAGAAC
CAACTTTTGGTTTTGTTGATCCTTTGTATGGTCCTTTTTGTTTCTACTTGGTTGATTTCAGCTCTGATTT
GATAATTTTCTGCCTTCTACTCCTCCTGGGTGTATTTGCTTTTTTTTTGTTCTAGAGATTTTAGGTGTGC
TGTCAAGCTGATGTATGCTTCTTTTTGGAGGCACTCAGAGCTATGAGTTTTCCTCTTAGCACAGCTTTCA
TTGTTTCGCATAAGTTTGGGTTTGTTGTACCTCATTTTAATTAAATTCTAAGAAGTCTTTAATTTCCTTA
TTTCTTCCCGATCAAGTTATCATTGGATAGTTTTCATTGAAGAGCATTCTTCAGCTTCCATGTGTATGTG
GGCGTTTTGTCATTTTCTTATTATTGAAGTCCAGCCTTTTACATAGTGATTTCATAGGATGCATGGGATT
ATTTCAATTTATTGTATCTGTTAAGGCCTGTTTTGTGACTGACTATATGGTCAATTTTGGAGAAAGTACC
ATGAGGTGCAGAGAAGAAGGTATATCCTTTTGTTTTAGGATGAAATGTCCTATAAATAAATATCTGTTAA
ATCTATTTGGTTCATAAACTTGTTGTTTCTCTATGTCTTTGTTTAATTTCTGTTTCCATGATCTGTCCAT
TGATGAGAGTGGGGTGTTGAAATCTCCTATTATTGTGTGAGGTGCAATGTGTGCTTTGAGCTTTAGTAAG
GTTTCTTTTATGAATGTAGGTGCTTTTGCATCTGGAGCATAGATATTTAGGATTCAGAGTTCATCTTGGT
GGATTTTTCCTTTGATGAATATGAAGTGTCCTTCCTTACATTTTTTGATAAATTTTGGTTGAAAGTTGAT
TTTATTCGATATTAGAATAGTGACTCCAGCTTGTTTCTTCAGACCATTTGCTTGGAAAGTTGTTTTCCAG
CCTTTTACTCTGAGCTACTGTCTGTCTTTGTCTCTGAGATGTATTTCCTGAGATGTATGCAACAGAATGC
TGGGTTCTGTTTCCATATCCAGTCTTTTATTTTTTGTCTTTTTATTGGGGAGTTGAGTCCATTGATGTTG
AGAGATACTAAGGAATAGTGATTGTTGTTTCCTGTTATTTTTGTATTTAGAGGTGGAATTATGTTTGTGT
GTCTCTCTTCTTTTGGTTTTATTTCAAGGATATTACTTTCTTGCTTTGTCAAGGGTATAGTTTTCCTCCT
TGTGTTAGAGTTTTCCATCTTTTATTCTTTATATTGCTGTATTTGTAGAAAGATATTGTTTAAATTTGGT
TTTGTCATGGAATATCTTGGTTTCTCCATCTATGTTAATTGAGAGTTTTGCTATATATAGTAGCCTGGGT
TGGCATTTGTGTTTTCTTTGACTTCTCCCCAGGATCTTCTGGCTTTCATAGTCTCTGGTGAGAGAAATTC
TTATAGGTTTGCCTTTACATGTTACATGACCCTTTCCCCTTACTGCTTTTAATATTCTTTTTTTGTTTTG
TGCATTTGGTGTTTTGACTATTACCTGACAGGAGGAATTTCTCTTCTGGTCCAATCTATTTGGAGTTCTG
TAGGCTTCTTGTATGTTTATAGTCATGTCCTTCTTTTTTTTTTTCTTTTTTCTTTTTCTTTTTTCCGGAG
CTGGGGACCGAACCCAGGGCCTTGCGCTTACTAGGCAAGCGCTCTACCACTGAGCTAAATCCCCAACCCT
AGTCATGTTCTTCTTGAGGTTCTTGTTCAAGATATTTACTGGACCTTTAAGTTGAGGAATCTTCACTCTC
TTCTATACCTATTATTATTAAGTTTGATCTTCTCATTGTGTCTTGCATTTCCTGGATGTTTTGGGCTAGG
AGCTTTTTGTGTTTTACATTATCTTTCATGGTTTTGTTGATGTTTTCTATAGTATCTTCTGCCCCTGAGA
TTCTCTCTTCTATCTCTTGTATTCTTTTGGTGATGCTTGCTTCTCTGACTCCTGATCTCTTTCCTAGGTT
TTCCATTTCCAGAGTTGTCTCCTTTTGTGCTTTCTTTATTGTTTCTATTTCCATTTTTAAATCCTGGATG
GTTTTGTTCAATTCCTTCTCCTGTGTTTTTCTGTAATTCTTTAAGGGATTTTTTTTTTACCTTCTTGTTT
ACCTGTGTTCTCCTGAATTTATTTAAAGGACTTATTTATGTTCTCCTTAAATCCTCTATCATCATCATAA
GATGTGATTTTTTTTAAGTCCAAATCTTGCTTTTCTGGTGTGTTTGGATATCCAGTATTTGCTTTGGTAG
GAGATGCCAAGTAGTCTTGGTTTCTGTTGCTTAGTTTCTTTCCCCATCAGGTTGTCCCTGGTGTTAGCTT
GTCCTGCTGTTTCTGACAGTGGCCTGTGTGTCAGCACTCCTGTTTTCTTTTCTTTTTTTTTTTTAATTAA
CTTGAGCATTTCTTATATACATTTCGAGTGTTATTCCCTTTCCCGGTTTCCGGGCAAACATCCCCTTCCC
CCCTCCCCTACCTTATGGGTGTTCCCCTCCCAACCCTCCCCCCATTGCCGCCCTCCCCCCATAGTCTAGT
TCACTGGGGGTTCAGTCTTAGCAGGACCCAGGGCTTCCCCTTCCACTGGTGCTCTTACTAGGATATTCAT
TGCTACCTATGGGGACAGAGTCCAGGGTCAGTCCATGTATAGTCTTTAGGTAGTGGCTTAGTCCCTGTGA
GCTCTGGTTGCTTGGCATTGTTGTACATATGGGGTCTCGAGCCCCTTCAAGCTCTTCCAGTCCTTTCTCT
GATTCCTTCAACGGGGGTCCCATTCTCAGTTCAGTGGTTTGCTGCTGGCATTCGCCTCTGTATTTGCTGT
ATTCTGGCTGTGTCTCTCAGGAGCGATCTACATCCAGCTCCTGTCGGTCTGCACTTCTTTGCTTCATCCA
TCTTAGACCTGTTTTCTTTCAGCCAGATCTGGGAACAGAGAGCTGCTCCTGGGTTTGTGTGACCTGAAAC
CTCCAGACAGGTTGCTTGGTGCAGAAAAGTTGGTTTTACTTCTGCTCTCCGGTGTGTAGGCACTCCTGTC
AACTGGCTTTCAACTCTTGGTATAAGCAGAAACATGAAGGGTCCTGCCCCTGATTCCCCAGAGGGCACAG
AGGGTACTAGGTGCTTTCCTCTTTGGTCAGGAATATGGGCAGAGAGTACTCTTCTCTGAGTTTTCAGGAC
TGTTTCTTTTTCAGAAGGTCCACCTCTCTCCCCCACAGAATTTTGGTGCAGGGAGCTGTGGAACTGCTTC
AGTTCCTATTTATTTTTTTATTTATTTACTCCAGATATTATTCCCATCCTGGTCCATCCCCCCAACCCCT
CACTGTTCCACATCCCATAACTCCTCCCCTACCCTCCTCAAACCCTGTCTTCTCAACCCATCTCCACAAG
GATGTCCCCACCCTACCCACCCCATTAGATCTCTAAACTTGCTGGGTCCTCCAGTCTCTTGAGGGTTACG
TGCATCTTCTCTGACTGAACCCAGATCTGGGAATCCTCTGCTGAATATGTGTTGGTTGGCCTCCTCACAG
CTGGTGTATGCTGCCTGGTTGGTGATCCAGTGTCTAAAAGATCTTAGGGGTCCAGGTTAATTGAGACTGC
TGGTCCTCCTACATGGTGGCCCTCCTCCTCAGCTTCCTCCAGCTTTTCCCTAATTCAACCAGAGGGGTCA
GCAGTTCTGTCTATTGGTTGGGTGCACATATGTGCATCTGACTCTTTCAGCTGCATGCCAGGTATTTCAG
AGGCCAGTTAGGATAGGTCCCATTTCGTGTGGGCCCCATAGCCTCAGTAAGTATCAGGCCTTGAGGCCTC
CCCCTGAGCTGGATCCCACTTTGGGCCTGTCACTGGACCTTCTTTTCCTCAGGCTTTTGTACATTTTTGT
CCCTGCAGTTCTTTCAGACAAGAATTATGGCTCAGAGCTTTGGCCGTGGGATAGCTATGCCATCCCTCAC
TTGATGCCCTGTCTTTCTGCTGGAAGTAGACCTATGAGTTCCCTGTCCCCGCTGTAGGGCATGGGTCCAA
CCCTTTTGAGTCCTGACAGTCTCTCACTTTCCAGGTTTTTAGTACATTCTAAGAGGGTCCACCCATCCTC
TTTCATCCCAAGGTCACCCTATTTCCATACTTTCTGTTGGCCCTAAGGCCTTTTCCTCCACTCAATACTA
GATCATGTTTACCTCTCTCCCAACCCTCACCCCCTTTCTTTCCCCTGTCCTGCCCTCCCAACCCCCTTGT
GGTTGCTTTCTTCTCCCTCCCCAAGTGGGATTGAAGAGTCCTCATTTGGGCCCTTCAGCTTGTTCACCTT
TTTACATTTATTTTTGGCTTATATCCACTTATTAGTGAGAATATAACATGCATTTCCTTTAGGGTCTAAG
TTAGTTCACTCAGGATGCCATTTTTAGTTCTAGCCATTTGCCTGCAAAAATCAGGATGTCCTCATTCTTA
ATAGCTGAGTAGTATTCCATTGTGTAAATGAACCACATTTTCTGTATCCATCCCTCTGTTGAAGGGCATC
TGGGTTCTTTCCAGCTTCTGGCTATTATAAATAAGGCTGCTATGAACATAGTAGAGCATGTGTCTTTTTT
TTTATATGTTGGGGCATCTTTTGGGTATATGCCCAAAAGAGGTATAGCTGGATCCTCAGGTAGTTCAATG
TCCAATTTTCTGAGGAACCTCCAGACTGATTTCCAGAATGGTTTTACCAGTCTGCAATCCCACCAACAAT
GGAGGAGTGTTCCTCTTTCTCCACATCCTCGCCAGCATCTGCTGTCACCTGAGTTTTTGATCTTAGCCAT
TCTCCCTGGTGTGAGGTGAAATCTCAGGGTTGTTTTGATTTGCATTTCCCTTATGACTAAAGATGTTGAA
CATTTCTTTAGGTGCTTGTCAGCCATTCGGCATTCCTCAGCTGAAAATTCTTTGTTTAGCTCTGAACCCC
ATTTTTAATAGGGTTATTTGGCTCTCTGGAGTCTAACTTCTTGGGTTCTTTGCATATTTTGGATATTAGC
TTTCTATCTGATATAGAATTGGTAAAGATCTTTTCCCAATCTGTTGGTTGCCGCTTTGTCCTAACAACAG
TGTCCTTTGCCTTACAGAAGCTTGCAGTTTTATGAGATCCCATTTGTCGATTCTTGATCTTAGAGCATAA
GCCATTGGTGTTTTTTTTTCAGGAACTTTTCTCTAGTGCCCATGTGTTCCAGATGCTTCCCTAGTTTTTC
TTCTATTAGATTGAGTGTATCTGGTTTGATGTGGAGGTCCTTGATCCACTTGGACTTAAGCTTTGTACAG
GGTGATAAGCATGGATCGATCTGCATTCTTCTACATGTTGACCTCCAGTTGAACCAGCACCATTTGCTGA
AAATGCTATCTTTTTTCCATTGGATGGTTTTGGCTCCTTTGTCAAAAATCAAGTGCCCATAGATGTGTGG
GTTCATTTCTGGGTCTTCAATTCTATTCCATTGGTCTATCTGTCTGTCTCTGTAACAATACCATGCAGTT
TTTATCACTATTGCTCTGTAATACTGCTTGAGTTCAGGGATAGTGATTCCACCTGAAGTCCTTTTATTAT
AGTTGAGGATACCTTTATCTATCCTGAGTTTGTTGTTATTCCAGATGAATTTCAAATTTTTCTGTCTAAC
TCTTTGAAGAATTGGATTGGTATTTTGATGGGGATTGCATTGAATCTGTAGCTTATGTCTTTTTATAGGT
GAGTTGAGTTCATTAATATTGAGAGATATTATAGAGAGATGACTGTTGGTTCCTGTTATGTTTTTGTACA
TAGTTATGTGCTTGTGGTTTTCTCCTTTTGGCTTTGTTGGGAGATGTTTAATATCTTGTCTTTTCTTTGG
TAGAGGTATCTTCCTTAGATTGGAGTTTTCCTTCTAGGATCCACTGTAGTGCTGATTGGTTGAAAGATAC
TGTTTCAATTTTTTTCCTGGAATATTTTGGTTTCTCCATCTATGCTAATTGAGAGTTTTTCTGGGTTTAG
TATCCTTGGGTGGCATTTGTGTTCTCTTAGGGTCTGCATGACGTCTGACCAGGCTCTTCTGACTTTCATA
GTCTCTGTTGAGAAGTCTGGTGTGATTTAGTCCTTTTCCCTTGCAACTTTTTAATATTCTTTCTTTGTTC
TGTGCATTCAGTATTTTGAGTATTATGTGATGAGAGCATTTTCTTTTCTGGTCCCATTTATTTAGTGTTC
TGTAGGCTTTTTGTACCTTTATGGCCATCTCTTTCTTTAGGTAGGGAAATTTTTCTTCTATGCTTTTGTT
GAAAACGTTTTCAAGTCCTTTGAGCTAGGAATCTTCATTCTCCTCTATTCTAATTATTCTTAGATTTGGT
CTTTTCAATGTGTCCTGAATTTCCTGGATGTTTTGAGTTATATTTTGAATTTTCTTTGACCATTTTGTCA
GTCTCTTCTATAGTTATCTTCTACACCTAAGATTCTTTCTTCTATCTCTTGTATTCCGTGGGTGATTCTT
ACATCTTTAATTCCTAACCTCTTTCCTAGGTTTTCCATTTCCAGGTTTGCCTCCATTTCTGTTTTCTTTA
TTGTTTCTATGTCCACTTTTAGGTCTTGGACTGCTTTATGAAATTCCTTTATCTGTTTGATTGTGTATTT
CTTTATGTCTATAAGGCACTTATTTGTTTCCTCTGTAAAGGCTTCTACCTATTTACCTGTACTTCTTCCA
CTGAGTTATATATATCTTCCTTAAATGATTCTATTTTCTTCATGAGTTAGAAGTTTAGGTCATCTTCCTG
ATTTTCAGGTGTGTTGGTATATTCGGGGTTTGCTGTGGTGAGAGAACTGGGTTCTTAGGACACCCATGTG
TATTGGCTTCTGTTGCTTATGGTCTTGTGCTTGCCTTTCTATCTGGTTATCCCTAGTGCTTGCTGGTCTG
AGTGACTATGTCTGGAGTCTTCCTCTCTTGTCTCTGTGTTGTAACAGGTCCCCTGGTTGGCCTGTGGCCC
TGGCTGTAGCAAACCTCCTTTGGGGCCTTCCAATTGGAGGGTGTTCAGAGGGGCAGAGAGGTTGCTGATT
TCTTGCTGCAGTACATCTCCTGGGAGGCCTTCATACTTCTGGGTCTTCAGAGGAGCAGTCAATCTGTTCT
GTGTGAAGTTGTTATCTGAGGGGTTGAATGGACTGTGATTTCTGTTTCCTTCTGTGTAGCTACAATTCAG
GGAGGCTTTCAGTCTTTTCAATCAGTTGCCCTGCATGCCATAGTGCCCTGGGAGGTCTTCCAACTGTTGT
CAATTGCTCAGTTGCCCTGTGTACAGAGAAACTCCTGGAATTCTTCAAGCTGTGGTTTCCTAGGAGCAGT
AGATCTCCTGGGATGTCTCAGGATGTGGTACCAATTTGTGTTCAGTGATTCTTCTGGCATTCTTCAGAAT
GCCAAATGTTCTGAGTCCAGTGGATACTCAAATACTGAGTGTAGGGGATCCTCTGGTATGCCTCGGGATA
TATAGCTTTTTGGGGAGCAGAGTAACAAGCATTCTGTCCCATCCAAAAGGACTAGTTGGAAGGGGATTGG
TATTTGGTAGGTGGGAGGTTTGGGGAGATGGTGGATCCCTAAGTCCACTGGCCCTCAGCTGCTGCTGTGG
GACTTTGGTGAGGAAGGGTTTTTACCAAATGCTGAGTGCTGTGGATTCATTGGTATGTCTCAGGATATAG
CTTCTTCTGGGGAGAGGAAAAACATTGGATGTCATTCCTCAGGAACCATCCTCCTTATTTTTTCAAGATA
GAGTTTTTCCCTGAGCCTGAGGCCCATTTATTTAGCTAGACTAATTAGCCATTGAGTCAAGAAATCCTCC
TTCCTATATCTTCCTAGCAGTAGGTGGTCCATACACACAGGTATGGTCTACCACACACAGTATCTTATTT
TATTCTTATTAAAATATCTTAAGGTTTGAAATGTAAATAAATTAACCAATAAAATAAAAAATTAATATAT
ATATAAATATATATAATAAATTGCAATCATCGTTTCCCCTCATTTGTATTCTCTCCATTCCTCTAACTTC
ATGACCTCTTTCTCCCTCTTTGGAAAACAGATAGGCAAACAAGCCCCCCTCTGTCACCAAACAACCAGGT
TATTTAAAAGAGAATGGAGAAGAAACATACACACTCGGAGACACAATTACTCAAAACTTATTAGAGCATA
AAATTGGAAATCATGATATACAAGCAAAAGTCCAGTAAGAAAAAAAAAGTACCCAAAGTAATTTGAAACA
AAAATTTTATAGATATACCACATACAGCATTTTATATTGGGGCTAGAGATCAAATGAAGGTCTTAATGTT
TACAACAAGCACTTACTGAGTGAGCTATTTCCTTAACCTATTCTTTCATGTAATACCAAATTATTATGTT
TCTGATTTCTGCATTTTTTTTAAATTAGCTGTGGAAAGTTGTACTTTGGGGTTCATCTTGTGAGGCTGAA
CATACCCATTCCATCCAGGCTAACCCATTTAAATTCATAATATTGAAATTTCATTGAAAATCTTCATGCA
GGATAAGCTGTTGCTTCTCATAATCACAAGCTGTAGTGATTTTTATATTGTGGACATATTTGCATCATGG
AATGGAATATGTTGGATGATGTAGATAGTAGAAGAGGTTTACTTACCATACTAAATTTCCTCATTTCAGT
GGCAACAAATAGCTCAGTGCTTACTTCATTATGGATGTATAGTAACAAAATCTTTTTAACAGTCTTCATT
CTCCTACCCTTGCATTACGCAATTTAGATATTTTCAAAGTCCTTTTGTGTTTATCCCATATTACTTTTTC
AACCTTCTAATTCATATCACCCCTATAAAAGAGTTAGCATCAGGAATATAGTCCCCAAACTGCATATGGA
AAATTACTTATGAAGTTCTAGCAAAGGGATTTCAGATTACTACTTTTGTTACATTTTCAATATTATGAAA
TGCTTTGTGAGAAATATGTAAGAATTCCTGTTGATAAGGTAAATTTGTAATAATTTTCTAAATTTAATTT
TATCAATTTTTCTTATTTTCTATGTATGTTTCTTAATTTATTATAGTTCTTTGATTCACATTTTGGTGGT
TTTAGTTTATGATAGCTAATGTAAAGTTATGATTAATTCTTTAAAGTACATGAAAACATAATAAATACTA
CAAAAATGGAGATAGATTCTTTGAAAAAACTCAGAACTGTTAATTTGCTTTTTTTTTTTTACCATAAGTA
ATCTTAGAACTTGGGCTAAGTAATTGGAGGGCATTTGAGTAGAGATGACTAATACTTAAGCTATTTCTCT
ATAATAGGGCCCATGTTTTCTTTACCATCATAATAATAAAAAATTCTCTTTACAGTTTTTCAGGATGCCT
TTCATACATTCCCATTTGAACATCATCACACTCCTATGACATGCATGGCAGGTATTATTATCCTCATTGA
AAGAGGAGACAAATTCAGAGGTTTAATGGCTTGTCTAAGGTCACAAACTTAAGGGTACAACCTGATCTTT
AAACTTGAGTTGCTTTAGGCTATCTATAATATGAATGATATTTAATGTAACCCAAGCCACACATTTACTT
TTTATGTATATTAGAATTGTTACAATACATAATTTTTATATTACATTTTCTTGTTTTATACATCTTTTCT
CCATATCTGAGTTACATTTCAATATATGACTTTTTCACATCTGATTTTTTTCTTAATTATTTTATTTATA
TACATTCCAAATGTCCCCTCCCAGTACCCCATCCCAGAAGTCTTCACATCATTTGCCTTCCCTTTGCCTC
TGAGAGGGTACTCCCCATGCTGCCCCATCCATATACCCCTTTCCCCCAGGCATCAAGTTTGTATAGGGTT
AAGCACATCCTCTCCCACTGAGGCCAGACAAGGCAGTCTGCTGCTACATATGAGCCCCTGTATGCTCCTT
GATGGTGGGTTAGTCTCTGGGAGCCGTGAGGGATCCAGGGCCTTCCTACAGGGTTGGGAACCGTTCAGTT
CATTTAGTCTTTTTCCTAATTCTTCCATAGGGGCCCCTGACCTCAATCCAATGGTAGGCTGTAAGTATCT
GTATCTGTTTCAGTCAGCACCTTAGAGCCTCTCAGAGGACACCGCTGCTAGACTCCTGTGTTCAAGCACG
GCAGAACATGAGTAATAAGTGTCAGGGTTTTGTACCTGCCCATAGGATGGATCCCAAGTTGGGCCCAGTC
ACTGGAAGTCCTATCCTTTAGTCTCTTCTCCCTTTCTGTCCCTGCATTTCCTTTAGAAATGTTTAGGAAC
AATTCTGGGTCAAAAAATTTGAAGGTGGGTGGGTGACCCCAGGCCTCAGCTGGGGGCCATGTCTGTGCTG
GATGTGGTTTCTTCAGGTTCCATCTTTTTTCTTTTTCTGGTCTATTTGTCTGGTGTTCTATAGGCTTCTT
GTAAGTATTATAACCATTTCTTTTAGATTAATGAAGTTTTCTTCTACGATTTTGTTGACGATGTATCCGG
CCCTTAGAATTAGGAATCCTCATTCTCCTCTATTCCTATTACTCTGTTCTTTTTATTTTGTCCCAAATTT
CTTGAATGTTTTCAGTTAGGAATGTGACAGACACTTCTTTGACCGATATTGTCAATATTTTCTATGGTAT
TTTTTATTCCTGGGAGTCTCTCTTCCTTCTCTTGAATTCTGTTGGTGATGCTTGCATCTGTAGCTCCTAA
ATAAACTCTTCACTAAATTTTCCATCTCCAGGGTTTCCTCCATTTGTAATTTCCTTATTGTTTATATTTC
CATTGTTTTGGGTCTTGGACCATTTTGTTCAATTCCTTCACCTGTTTGATTTTATTTTCCTGTATGCCTT
TAAAGATTTTGTTTCTTCTTTAAGAGTTTCTCCCCATTTGCCTATGCTTTCCTATATTTCTTTAAGAGAG
TTATTTATATTTATCCTTAAAGGTCTCTGTCATCTTCATGACATGGGATTTTAGATCTAAATCTTGCTCT
TCAGGAGTGTTAGGATAACCACAGCTTGCTGTGGTAGGAGAACTGGGTTCTCATTGTGCCAAATTTCATT
GGCTTCTGTTGTTTATATTCTTGCTTTTGCCTTTTGCCATCTGGTTTTCTCTGGTGTTAACTGGTGCCCT
GGACTGGAGCAGACCTCTTTGGAAGTAGATATGGCTGTGAGAGCTGGATTAGAGCTGACCTCCTAGGAGA
CAGGCAGTACTGGCTCTGGTTATGATAGACCTTTTATGTCCCTAGTAAGGGCAGACTTCCTGAGAGACAA
GCAGGTTTTGGGGTTAGGAGGTGGGCAGGCATGTCACTCTGCCACAGGTGTAGTGCCACAGGGCTGGGAG
GAGGCTCAGGCAGAGCAGAATAGCTCCCATATCTACTATGCCTCATGGAGGGGTCCCAGCTGGGATGGGT
ATTTGTGTGTGAATCTCAACTGTGTCCCTGATTAGAGCATACCTCTTGAGAGACAGGCATGCAGTGAGCT
TGGGAGGGAGGAGTAGGGGGTCAGGCATGTCTATCTACCCCTGGTCCCAATTTATGACTTTTAATCTGAA
TAAAATTTGCTGAATATCATATGATTGGCCAGTTTGGTGATACTACTTAAGTCATTTTATCTCAATGAAT
TTTCAGTGATTCACCCTTTTTACTTTCACTTCATAACTGTACACTCAAATTAGATTGGTATTTAATAATC
TGAGAAGTTTCTGTGAGATTTGGAAAATTGGGTCTTGAAACAAAGAGCTGAAGGGGAACTACTTACTTGG
TATTATTAGTCTAGGTCCCACTTTTGCTGTCCTTAACATCAAATTCCTAAAAGCTGAAGTTTCATTCATT
TTACTATCCAAACAGATACCTTTTTCAGCCAGTTGTCTTTTGTCCTTAATTGTGTACCTTTCCCTGTGTA
CTTTCATTTATACCTTGAGTATTTATTTTAGTTTCAATAAGGATGATTTTTTTTAATTGCCAGCTATCAC
TGACTAGGATATAAGTAAGTTACTGCACAAGAACAAGTTAGAGTAAACAATGTTTTTTTTTTACTGAATA
TTTTTTATTTAAATTACATTTCAAATGTAATTCCCTTTCCTGGTTTCCCAGACATAAGGCCCCTATCCCA
ATCCTCCCCTTCTTCTATAAGGGCATTCTCCTCCCCATCCCCCCACATTTCCCTTCACTGGGGGAGGGGT
TCAGCCTTGGCAGGATCAAGGGCTTCTCCTCCCTCTGGTGCCCAAAAGACCATCCTATGCTACACATGCA
GCTGAAGCCATGAATCAGTCCATGTATAGTCTTTGGGTAGTGGTTTAGTCCCTGTGAGCTCTGGTTGGTT
GGCATTGTTGTTCATATGGGGTTGCAGGCCCCTTCAGGTCTTTCAATCCATTCTCTAATTCCTCTAATGA
GGGTCCTGTTCTCACCTCAATGGTTTGCTGCTAGCATTCGCCTCTGTATTTGTCATGCTCTGGCAGAGCC
TCTAAGGAGAAGCTATATCAGGCTCCTGTCAGCATGCACTTCTTGGCTTCATCAATCTTATCTAGTTTTG
GTAGCTGTGTATATATGGGCTGTATATCCAGATGGGGCAGGCCCTGGATGGCCATTCCTTCAGTCTCTGC
TCCAAACTTTGCCTCCATATCCCTCCTAAGAATATTTTTGAAAACAATGTTCCTAAAATGATAAAATATG
GTAAAGGGAAATGAAACATGAGAAATGTTGTGGTTTCTTTTTTTTTTTATTAACTTGAGTATTTCTTTTT
TTTTAATTTTATTTTATTTTTTTTTTATTATTAACTTGAGTATTTCTTATATACATTTCGAGTGTTATTC
CCTTTCCCAGTTTCCGGGCAAACATCCCCCTCCCCCCTCCCCTTTCTTATCGGTGTTCCCCTCCCCACCC
TCCCCCCATTGCCACCCTCCCCCCCAACAATCACGTTCACTGGGGGTTCAGTCTTAGCAGGACCCAGGGC
TTCCCCTTCCACTGGTGCTCTTACTAGGATATTCATTGCTACCTATGAGGTCAGAGTCCAGGGTCAGTCC
ATGTATAGTCTTTAGGTAGTGGCTTAGTCCCTGGAAGCTCTGGTTGCTTGGCATTGTTGTACATATGGGG
TCTCGAGCCCCTTCAAGCTCTTCCAGTCCTTTCTCTGATTCCTTCAACTGGGGTCCTATTCTCAGTTCAG
TGGTTTGCTGCTGGCATTCGCCTCTGTATTTGCTGTATTCTGGCTGTGTCTCTCAGGAGCGATCTACATC
CGGCTCCTGTCAGTCTGCACTTCTTTGCTTCATCCATCTTGTCTAATTGGGTGGCTGTATATGTATGGGC
CACATGTGGGGCAGACTCTGAATGGGTGTTCCTTCAGTCTCTGTTTTAATCTTTGCCTCTCTCTTCCCTG
CCAAGGGTATTCTTGTTCCCCTTTTAAAGAAGGAGTGAAGCATTCACATTTTGATCATCCGTCTTGAGTT
TCATTTGTTCTAGACATCTAGGGTAATTCACGCATTTGGGCTAATAGCCACTTATCAGTGAGTGCATACC
ATGTGTGTTTTTCTGTGATTGGGTTAGCTCACTCAGGATGATATTTTCCAGTTCCATCCATTTGCCTACG
AATTTCATAAACTCGTTGTTTTTGATAGCTGAGTAATATTCCATTGTGTAGATGTACCACATTTTCTGTA
TCCATTCCTCTGTTGAAGGGCATCTGGGTTCTTTCCAGCTTCTGGCTATTATAAATAAGGCTGCAATGAA
CATAGTGGAGCACGTGTCTTTGTTATATGTTGAGGCATCTTTTGGGTATATGCCCAGGAGAGGTATAGCT
GGGTCCTCAGGCAGTTCAATGTCCAATTTTCTGAGGATCCTCCAGACTGATTTCCAGAATGGTTGTACCA
GTTTGCAATCCCACCAACAATGGAGGAGTGTTCCTCTTTCTCCACATCGTAAATTGCATTGCTTTGCTTG
TTTTAAGATTTTCACTTAAGATTTTATTTAAGATTTTAACACAATAAGAAGTATATGTTTTGATACATTG
AAATTTCTTTCCTAAATATTTTTCTTCTATGACTATCCCAAAGCTAAGGTTTTTAAATTTCATTAGTTAC
TTTTTGATACATACCCTAAAAGTGGATATTCATTATATATATATAGGTGATAATTTTTTTTAAATAGAAA
TTTCAAAACATTTACTTTATTTGAGATACATGTACTTACCTGGAAATTCTTTTTAATTTTAATTTTTAAG
GAGCTGATGCAGTACACATGGATGGTGACCAGATTATTGTGGAAGTTCAAGAAACTGTTTTTTTATCTAA
TTCAGATGTAACTGTGCATAATTTTGTTCCTGATGATCCAGACTCAGTTATAATTCAAGATGTTATTGAA
AATGTTCTTATTGAAGATGTTCACTGCTCAAATATTTTAGAGGAAACAGATATATCTGACAATGTCATTA
TTCCTGAGCAAGTGCTTGATTTAGATACAGCTGAAGAAGTGTCTTTAGCACAGTTTCCAATTCCAGACAT
TTTAGCTTCTAGTATTACATCAACCTCATTAACTATGCCTGAACATATCTTGATGAGTGAAGCTATACAT
GTGTCTGATGTAGGACACATTGAACAAGTGATTCATGATAGTCTAGTAGAAACAGAAGTCATTACTGATC
CTCTGACAGCCGACATTTCAGAAATACTGGTAACAGATTGTGCTTCTGAAGCAGTCTTAGATTCCAGTGG
AATGCCTCTGGAGCAGCAAGATGATACCAAAGTCAACCGTGACGATTATCTTATGATTTCTTGTAAGTCC
TGAGCCACATGGCTATCAAAAGTATGTTTTGTTTTTGTTGTTTTGTTTTGTTTCAGACAGGGTCTCATGC
TGAACTTGAGTGTGTGCCACAATGCCTGAATTATCAAGGCATTTTGTTTTGTTTTGTTTTGTTTTGTATG
TGGATATACTTAATTGTTGCTATATGTATATTCAGGTTTACAAGCATAGTTGAATGTGGAAGTCAGAAAT
TAGCATAGCTTTGATCATTCTACCTTTATTTTCTGAGACCAAGATCTCTCAGTATACCTAAGGTTAGCAA
TTCTACTAGACTTTATTGCCACTTTTTATTGCCATTGCCAATAAACTTCAATAATTCACCTGTCTGACAG
CACTCAGGATGTGAAAAAGGGGGATCATGATTTTCTGAAATCTAGCGATGGTTACATAGTAACACCCAAT
TTCAAAACAGTAAAAACAACTTCTTTTTTTTATTTTGACCAGTAAAATAATGTCTTTACATTTGTTCCCT
GTGAACATCTTAAAATTTTATGGGTTTATTTTGTTCTGTTTTGTTTTTAATAAATTTTGTAGGTTTGGGA
TATTACTTTTCCATCTTCATCTTATTTCTTTTTTGTCTTCTGGCATGCAGGCATTTTTTAAAAATATAAA
CTATAGTATTTCATAAGTCATTTCATGCATGTAGCTGTCACTTAGAATCACTTTATTCTCATATTGTTAC
ATATGAGGCCATTTTCATTCGTATTATTGTTTTCTGCCAAAAAAATATGGCTAATAATGTGTTGCTAATG
TGGTGACAAAATACTATGACCAGAAGCAAGCAGGAAAGGAAATGATTTATTTGGCTTAGACTTCAGAACA
CTTTTTTAATCACTGAAAGAAATCAGGACAGGAACTCAAACACTCTGGAGGCAGAAGCTGATATAGAGGC
AGTAGAGGGGTGCTGCTTGCTGGCTTTAAATATTTATCTTATATATATGAGTACACTGTAGCTGTCTTCA
GACACACCAGAAGAGGGCATCAGATCCCATTACAGATGGTTGTGAGCCACCATGTGGTTGCTGGGAGTCC
AACTCAGAACCTCTGGAAGAGCCGTCAGTGCTCTAACCACTGAGCCATCTCTCCAGCTCCTCGACTTTTC
TTATAGGACCCAGGACTACCAGCTCAGGGTTGGCCTCATTCACAATGAGCTGGGCCTTCTCATGTCTGCC
TACAGGTGTAACTACAATCTGATCTTGTGGAGACATTTTCTTAAAAGGTTCACGCTTTTGAGATGATTTC
AGTTTGTGCTGGCATAAAACTATCCTGCATAATAGTAAAACAAAAATTTTAGTAATCAAATAGGTATATG
AATCTGGTTTCTGTGTTTACAAAAATGAAGGCAGGGCATTGGGAAATTGATAAGATTTACAGGCTAATAG
AATGATCACTAGGTGTTTTATTGTTGTAGATATTACAAATTTTATTTCAAAATAACATTTATGCATTTTT
ATTTATATGAAAATAAATAGGGCATATTGTATTTCTTTCATTAGTTAAAGTGATTCAATTATAAGCATGT
GGTTATTTCATTTTAAAGTTTTTTAAAATAATAAGATAACATCTCAGCAAAGTTTCTTTTCATTGTTTCA
GCAAAGTCAAAAGTAGAACTAGATATAGAGTACTTATCTAGCAAGCACAAGGCCTGGATTCTATTATCAG
CACTGCAGGTTTTTTGCTCTGTTTTTAAAGAACTTTATAATTTTTTAAATTATTAGTATATATGGATAGG
TGTTTTGCCTGCATAAATGTCTGTGTACTGTATACTCTGGTGCCCAAGGAGGCCAGAAGTGTGTGGTCAA
ATCTTCATATTTTCTTTCACATGTAAATACATATATATGTGTTGTGTGTGTATACATATATGTGTGTTAT
ATGGTATATTATATATAAGCTATACAACATATTTTGTCTCTGTATATATGTGTATACCAAATATACCAAA
TATACATACATGCATACATACATACATAAATACACACACACATATAGTGTTTGAAACTGAACTACAAAGA
AGAAAAAACAGTGTCTTAAATGGGAAATTAGAGAAAGAAGTTTTAAGAGGATGAGGTGATAGGTGATTTG
GAAGGAGAAAAATAGCTAGGAAGAAATGGGAGCAGCAGGAGGATAGAAAAGTGAAGGTATGAAGGTTTTG
GAGAGATAACTTAATGTTTAGGAATACTTGTTTTCACAGAATACATAAGTTCAGTTCTCACATGGTGACT
CACAACCACCTAGTTCTGCTTAGGGGTTTCAGTACCCTCTTCTGATATCTGGCAGGTATACATCTACCTG
GTGCAAATGTATTCATACCCATAAAATTAGTCTTTAAAATTTTAAAGGAGGTGGAGGTATGAAAGGAAAA
GACAAAAGGTACATATGAAATGCCACATTAAACTCATTTAGTGATATTTTTAACTAAAACATAAAAAAGC
AGTTAAGTGGCAAAATATCCATGTTGATAAGAGAGATAGTTTTAGAATTCACTGTAAGCAGTACTGAATG
TCACTTTATATTTGCCTTTTAATGTTCACTTTTGAAATAACTACATTTATTGATATGAAATAATTCTAAT
TAGATAAATGAACTTTCAGAACTTTTAGTTGTTCGGAGATTTCAAAATCTTTGTCTCTGAATATAAACCA
CTTAAAATATGGTTTAAAATATGGCTTAAAAAGCATTTAAAACTTTTAATATACTTTTCCTTAAGTATTT
TTTGTGCTGAACTTAACACATTGTCTATTGTCTTTCCATTGTTACTTTTCTAATAATCATACTTTGATTT
TTTTTAAAGATGTCATTTGTTTATTTATAGAGAGTCATCTCCAGGGTAGTCTCAAACTCATTTTGTAGCA
ATTATTCCTCCTTTTGCCTCAACTGGCCAGTGTTGGCATTGCAGATAATAGAATTCATTAGCAAAATTAA
AGCAGTGGTAAGGATGAAACCCTAGACTTTGTTCATGTTAGGCAAGCACTCTTCCAAGACACATTTCTAA
ACTAAAATTTTCATAGAAATACATGTGATTAAATTATATTCAAAGATAAATAATAGGTAGAGCCAAAAAA
ATTACTTTAAAGAGTTCTGTTGACTGACTTTTTACCATGTTGGTATTTTTATTTATAGATGAGTAAATGA
GAAAATATGCTCATTTATTACTCTTCATGTTTTGGAGGTATATAACAGTTTAGATTGTTCTAAATCATTT
TTTCTGTACTTATTTTTGTAAGTTAATTACACGTGGCTACATAGTATAGTGATACTACTATGTATAAGCT
CCTGAATTAATTAAATTAAATTAAATTAATTAAATTCCAGTAGAGTCCTGAAAATAGGAAAACGTGTTTT
GCTTCTAGTATTTTCCAGAAATCATCCAATTTTATTTGTACATTTCAGAGTATATTTCTAAGAAGAAACT
TCTTTTTAAAGATAAATTTACTTTATTATTTCAGTATTTTGCCTTCTTTCAAAGTGTGTCTGTGTGTGTG
TCTGTGTGTCTGTGTGTATACATAACATAGTGTGCAGTGCCCATGGAACTAGAAGAAGGCATCCCCTGGA
ATGAAAATAGTGGTGGTTGTGAGTGTTTCCCTATGTGGATATTGGGAATCTTGGTCCTGTGCAAGAATAG
CAAGTGTTTTTAGCCAGATCTCTAGACCCAGGTAAAAAGGAATTTTCTTTGGAAATTTACCTAACAGTTT
GTGTATAGTATGTAAGTGAGAAGAGGGGAAAGATGATAGAGGAGAATTCAACTTTTAGAAATCACTTCTC
TCCTGTTATTGGTTCTAAGAAGCAAACTTAAGGTGTCAGACCCTAAAGCCATCCAGCCAGTCCCTCTTCA
TTTCTATTTAAAAAAAAGAAAAAGGAAGCCATATTTTATTTTTATATCTACTATAAAGATTTATAATACA
TTTCCTATTTAGTGGATGATGCTGGCAAAACAGAGAATGAAGGTTCATCTGAAGTTACCACGAATGCAGA
GTCAGAAAGTGATCCTTATAAATTAAATGAAACATCTCCTGAAGTTATCAAGGTGTACATTTTTAAAGCT
GACCCTGAAGAGGATGATGTAGGTAAGGAAGAAAACATTTAATTTATATGTGTGTTATAACAATTTACAC
TATTTATATTTTTTATAAATAAAATTTATAAATGTGTATAAATATTTATATTATTTTCTATATTATTAAT
GTGATTGTTTCTTTGGGGTGGAGGGTTGTGTGTTTTTGAGGCAGGGTCTCCCATGTAGACTTGGCTGACC
TGGAACTCACCTAATGTATACGAACCAGGTAGGATTCAAACGCCCAGTAATATGCTTGCCTCTGCCTCCT
GAGTATTGGAATTAGAGCATGTGCCACCAGGCCCTGATATTACTTAGATTTTTCAAAGCTGTTTAGGTTG
GAAATTTTGAAAGCCTCTTTGAAGATAACTTTAATATATTTGTAATATAATCTGCAGATACTATAAAAAG
GAAACCTAGTAAATTAAATAAACCAAATTCCAAATTAATTTTTATAGTTTATTTTCTTTTAGGAGAAACT
GTAGACATTGTGGAGAGTAAGACTGACAATGGCAATGAAGCTGAAGTCATTGATCAGAGTAGCAGCATTT
ATGTTCCCAGAGACAATGTTTATATGCCAGTCAGTGATTCTCAGAAGGAAGAAGAAGATACTAGTAAGTA
GATGGCTTATTTGAATGGAGATGATTTTGTTTCTATAAACTATAATTCTTTTCAAGCAAGCAGTACTATG
ACAGCTCTGTGTAGGGATTATTATGCTACCACATAAAAAAGGATATCAGTATTCTTTTTTCAAGAAAGGA
TGTGTATTTAACTTTCTGTTTGAATTCTAAAATTTTGTCATTAAGTTTACTTTTTATAGTTGGTTATTTT
ATTTATTTACGTTTCAAATGTTATCCCCCTTGCTGGTTTCACCTCTGCGACCCCATCACATCACCCCTCA
TGCCCTACTTCTATTAGGGAACTCTCCCAACCACTAACCCACTTACACACTCCAGCCTCAGTGCCCTAGC
AACCCCTACACTAGGGCATTGAGCTTCCACAGGACCAAGGGCCTCCCCTCCCATTGATACTAGGTAAGGC
TATCCTCTGCTACATATGCAGTTGGAGCCATGGGTTGCTCCATGTGTACTCTTTGGTTGGTGGTTTAGTC
CCTGGGAGGCCTGGTTGGTTGATATTGTTGTTCTTCCTGTGCAGTTGCAAACCCCTTCAACTCTTTTATT
CCTTCCCCTAACTCCCTCAGTGGGGTCCCAGTGCTCAGTCTGATGGTTGGCTGTGAGCATCTGACAAAGC
CTCTCAGGGGACAGCTAAACCAGGCTTCTGGCAGCAAGAGCTTCTTGACATCAGCAATTCTGTCTAAGTT
TGGTGTCTGTAGATAGGATACCCCTAGGTGGGGCAGTCTCTGGATGGCCTTTCCTTAGATCTCTGTTTCA
CTCTTTGTCCTCGCATTTCTTTAGACAGGAACAATTATGAGTTAAAATATTTAAGATGAGTGGGTTACCC
ATACCTCAACCAGTGACCATGCCTTTACAGGTCTTTTCTCCCCTTTGTTGGGTATTTCAACTATGGTTAT
CCCCATTGGGTACTAGAAACATCTTGGGTCCCTGCCATCTGGGACTTTCTAGGAGCTACTCCCAGTTCTC
CCTCCCTAATGATACATACCTCCTTTCAAATTCCGACCCTCTGTGGTTCTCCCCCATCTCCTTCCTTTTC
TGAACTGGCCCTCTTTCCCCTCCCTTTCCTGTCTCCTTCCCAGATCCCTCTTTGCCTCTGCTTCCTGGGG
ATTATTTTCTTCCCCCTTCTGAGTTAGGACTGCAGCATCCACACATTGGTGTGATCTTTCTTCTCTGGTT
TCATATGGTCTGTGAGTTGAATCATGGGTATTCTGTGCTTCTTTTTGCTTTATATTCACTTATCAGTGAG
TGCATACCATGTGTGTTCTTTTATGACTAGATTACCTCATTCAGGATGATATTTTCCAGTTCCATCCATT
TGCCTACGAATTTCATAAAGTCATTGTTTTTGATAGCTGAGTAATATTCCATTGTGTAGATGTACCACAT
TTTCTATATCCATTCCTCTGTTGAAGGACATCTGGGTTCTTTCCAGCTTCTGGCTATTATAAATAAGGCT
GCGATGAACATAGTGGAGCACGTGTCTTTGTTATATGTTGGGACATCTTTTGGGTATATGCCCAAGAGAG
GTATAGCTGGATCCTCAGGCAGTTCAATGTCCAATTTTCTGAGGAACCTCCAGACTGATTTCCAGAATGG
TTGTACCAGTCTGCAATCCCACCAACAATGGAGGAGTGTTCCTCTTTCTCTACATCCTCGCCAGCATCTG
CTGTCATCTGAGTTTTTGATCTTAGCTGTTCTGTCTGGTATAAGGAATCTCAGGGTTGTTTTGATTTGCA
TTTCCTTGATGACTAAGGATGTTGAACATTTCTTTAGGTGCTTCTCAGCCATTCGATAATCCTTAGCTGA
GAACGTTTTGTTTAGTTCTGTACCCCATTTTTAATAGGGTTATTTGGCTCTCTGGAGTCTAACTTCTTGA
GTTCTTTGTATATATTAGATATTAGCCCTGTATTGGATATAGGTTGGTAAAAATCTTTTCCCAATCTGTT
GGTTGCCATTTTGTCCTATTGACAATGTCCTTTGCTTTATAGAAGCTTTTCAATTTTATGAGGTCCTATT
TGTCAATTGTTGATCTTAAAGCATAAGCCATTAGTGTTTTGTTCAGAAAAATTTCCCTTGTCCCTATATA
GTCAAGGCTCTTCCCCACTTTCTCTTCTGTTAGTTTCAGTGTATCCGCTTTTATGGGGACGTACTTTATC
CACTTGGACTTGAGCTTTGTATTAAGAATGGATCGATCTGCATTTTTATACATGCTCACCCCCAATTGAA
CCAGCACCATTGTTGAAACTGCTGGGGTTTTTTTTCCCCACTGGAAGGTTGTGGCTCCTTTGTCAAAGAT
CAGGTGACCATAGGTCTGTGCATTTTATTCTGAATCTTCAATTCTATTCCATTGTTCTTCCTGTCTGTCT
GTATACTAGGGCCCTACTTTTTTTTTTTTTTAAATCACTATTGGTCTGTAGAACAGCTTAGCTTGAAATC
AGGGATGGTCATTCCCTGGAAATTCTCTTATTGTTGAGGATAGGTTTTTTTGCCTTTCCAGATGAATTTG
AAAATTGCTCTTTCTATCTCTGTGAAGAATTGAGGAGGAATTTTGATGGGGATTGCATTTAATCTATAGA
TTGCTTTTGGCAAAATGGCCATCTTTACTATATTAATCCTGCCAATCCATGAGCTTGGGAGATCTTTTTA
TCTTCTAAGGTCTTCTTGGATTTCTTTTTTTTAGACACTTAATGTTTTGTGGTGTTTAAATTGTTTTAAA
CAATAAAAAAAACCAAATAGAAATCAAGACATGATGCCATACACATACTCCTAGCACTTGCAAGGCTGAA
ATAGGGGAATTGTGAGTGGCAAATTGAATTTCAGAGTAGCCTGGTATTATTAAGTAGGATTTTTCTCTTG
AAAAATCAAATAAAAATAAATTATTAAAAATAAAAGATAGAAGGGTTGGGGATTTAGCTCAGTGGTGGAG
CGCTTGCCTAGCAACTGCAAGGCCCTGGGTTTGGTTCCCAGGTCCGGAAAAAAAAAAAAGGTAGAATGTA
CTCCATTTTCATTGAATATTTTTCATTGAATACTATAATTTTTATGGAAGTAAATTTACTTTTTGCTGAG
ATTATAGTAAACAAAAAGGATAATTTGTGTATAGATGTGGCTGAAATAACAAATGTTTTATATAGAAGTA
ATTGTAGGAGATGAAGATGCTGGTGACACAGCTGCAGATACTTCTGAGCATGAACAACAGATGGATGACA
GTGAAATAAAAGCAGCTTTCCTGCCTATTGCATGGGCAGCAGCTTATGGTAAGTAATGGCTTGAACATTT
AATACTTAATATTTAGTTATTATTATTTGAGTTATAGTGTACATGAATGTGAGGATGGATATGAATGTGG
ATGCACATATGCACTCATGTATGTAGAGACAGTTGTGTGGCATTAGTCTTGGGGAGATGCTAAGACATGT
CTAGTTATTCCAGATAGGGAAACAAATGACAAAAACCAAAGTTCAACTTGGTGAGCCCTTGAGTTTATTG
AAGTTATTTTTAAGAATCTGGGGTTACTTACAAGAACAGAAATGATCCAAAGACAGCTAGCTGCATTGCT
AGAACCTAACCAAACATGGCAAATGAAGATATTACTGTGTAAACATTTGGACAAGTTGAAGATTGTTTTA
GGCAGTTCAGGTAGTGTTTCTTAGTTCTAGGTAGCAAGCCGTTCTGAACTTCTTCAAGGCCTCTTAGCTT
GTCTGACAGTTCTTTATACCTTTCCTACTGCTTACTTAAATATGTTTAAGGAGAAGGGGATAATCAGTTT
CTGCAACTTCCTGAAGCTTTTGCTTTGTGTACTTCCTGAGCTTCACAAGCTTCACCTCAGTAAACAAAGT
TTTGCCTCTGTTTAAAACATCCCATGTCTTAGCAAACCTCTCTAAGATAGAAACTGCTTCACAATGGAGA
CCAAAGGACATTCTTTTGTATTATTTCTCAGGAAACACAATCTACCTCATTTTTTCAGACGGTGGTTTTT
CTTTGGCCTGAAGCTCACTAGGCTAGCTGGCCAGGAATCTACCTGTCCTTCCTTTCCCAGTCCTAGGATT
ACAAAATGTACCTCTGCATTCAGCCTTAAAAAAAAAAGCAGCCAAAAACTTGTTTCAGTTTCAAACTCTA
ATCCTCATGCAAGCATTGTATCTACTAAGTAAGCTGTCTTTCCAGACTCTTGGGTTTATTTACTAAGAAA
TGGCTTCTGATATCTTAATATTTTACAAATACATTATTTTTTAAATACAGTAAGTGAATACAAAATAGGG
AACTTAGAATATATAGTTCAAATTTTTCTTTAATTTTAATTAATTAAAATCATACATAGTCTCTACCTGG
AGTTTGCTTTCTTTTGTGTTAGCTTATAACTTTACAGTTTTGGCAAACTGCCAAAATATGTTAGGTATTT
TTTCCCATAGTTTTCAACTAAATGTGTTTTTAATTCCACTTCCTAAAAAAGAAATTTTTGACATTATCAA
TTGGATCTGTCTTTTCATTGTTGTGGTAATTAATAAATAATTCCTAACATCTTGTAATACTGTATCATGT
TTTTTATGTACCTTGTTAGATAATAATTCTGATGAAATTGAAGAGCAGAATGTCACTGCAAGTGCTGTCT
TGCACCAAAATGAGTCTGGTGGCCTTGACAGAGTACATAAACAAAAAGCAAAAAAGAAAAAAAGACCTGA
ATCCAAACAGTACCAAACAGGTAAGGAAGAAATAATCCCATTGTGTAGAGTCTTCTAAAATTATATGAGG
AAACACTGGTTACCATTCGTAAGGGTATAATGAAGGTTTTTTGGTTTGGGGTTTTGCTTTGTTTTGTTTT
TGTTTTGTTTTCACTGCTCAACTTGAGGTAGCTATTGTGCATCTGAATTTGAAAATACAAGTTTGCATTT
ACTGATAGTCATGAATAGCTTGCTTTGGTAAAAAAATAATAGACTGTAGATTAAACATTAAGAAAAAATA
ACTCTGATGTTTTTTAAAAGCCAGAAATGTGTTATCCTTTTTTAATGGCATCTCACATTTTAGCCAAGAC
TAACCTCAAACTATTGGCAGTCCAACTTCCTCAAAGAGCTCTCATACTTTATTAGTTTGCTTAATGTGAA
ACTAAAACATTCTTTTCTTTCTTTGTTCTACTATTTCTATGTTTTGAAGACAAATTCTTCCTATTCAGGT
TAAGCTGGCAATGAATTTGTGATCCCCAGCCTCTCTCCCCTCAATACTTGCACTTCTGGGCCTTTACTAC
CACCATAGTATTTAAACAGGCATATCTTAAGAGGAGAGCAGTTTAATTGTTAACAAAATGTGTCTCTTCT
CTGAATTGATTTTGAGATGTGTATTTAGGGAGTTTATAGCTGTTTGTATTATGTTTTTATAAGCACTGTT
GAAGAATGCCGAAGATTACTGAAAGTTCAGGTTATAGTGAACCTAACTAAATATTTAGCTTTACTTGCAA
ATTATTTTCTACAGGTCTCTAATTTGATAAAGCTTCGTTAATTTTTTTTAATTGGAAGGGATGAAATTAA
CCCTGTCATAGTGGGTCAGATTCTTTCCTTATTGTTGCAATATGTATGTGAAAAGAATATCAGTGAAAAG
AATGTTAAAAACTGATAAAGTTGAGCAAATGTATTTTAAAGTTAATGAAGATATAAAAAAGGAATATAGT
TTAATTATTTGCTTGTCTCTTTCCCCTTTTTTAGCAATAATTGTTGCTCCTGATGGACAGACTTTAATAG
TCTATCCTTGCATGTTTTGTGGAAAAAAATTTAAGACCAAAAGTTTTTTGAAAAGACACATAAAAAACCA
TCCTGAATATCTTGCTAAGAAGAAATACCACTGTACTGACTGTGATTACAGTACCAACAAGAAGATAAGC
TTGCATAATCACATGGAGAGCCACAAGCTAACCATTAAGACAGAAAAGACAACAGAATGTGATGACTGTG
GGAAGCATCTTTCTCATGCTGGGACTTTGTGTACTCACAAAAAAGAAAAAGAAAAGGTCAGCAAAACATA
TAAGTGTAAGTTCTGTGACTATGAAACAGCTGAACAGACATCATTGAATCACCATCTTTTGGCAGTCCAC
AGCAAGAAATATCCTCACGTTTGTGTAGAATGTGGCAAAGGTTTCCGTCACCCATCAGAGCTCAAAAAGC
ACATACGCGTTCACACTGGAGAGAAGCCTTATCAATGTCAGTATTGTGAGTACAAATCTGCAGACTCTTC
TAACTTGAAAACACATATAAAAACTAAGCATAGTAAAGACATACCACTGAAGTGTGGCATCTGTCTCATG
ACTTTCTCAGACACCAAAGAGGCTCAGCAACATGCTCTTATACACCAAGAAAACAGAACACATCAGTGTT
CATATTGCAACCATAAGAGTTCAAACTCAAGTGATTTGAAGCGACACATAATTTCAGTTCATACAAAGGA
CTATCCTCATAAGTGTGATATGTGCAGCAAAGGGTTTCATAGGCCTTCAGAACTCAAGAAGCATGTGGCT
ACCCATAAAAGTAAAAAAATGCACCAATGTAGACACTGTGACTTTAAGAGTCCAGATCCATTTCTGCTAA
GTCGCCATATTCTCTCAGTTCACACAAAGAATGTTCCATTTAAGTGTAAGAGATGTAAAAAGGGATTTCG
ACAACAATGTGAGCTTCAAAAGCATATGAAGACCCACAGTGGCCGGAAAGTGTATCAGTGTGAGTACTGT
GAATATAGCACCACAGATGCCTCAGGCTTTAAGCGCCACGTTATCTCCATTCATACGAAAGACTATCCTC
ACCGCTGTGAGTACTGCAAGAAAGGATTCCGAAGACCCTCTGAAAAGAATCAGCACATAATGCGGCATCA
TAAAGAAGTTGGCCTGCCCTAAGTGTACATCCTAACTTAGAGGAATTAATTTTTAAAATCAGTCACTCTT
CTTCACATCAAATATGAATTTGTTCAGTGAATATAAAATGGTATTACTCCTATTTGACTTTGTTTTATTA
AATAGGGTATTCTTCTATATATCCTGTACAGACTTATGAAGTGACAGAAACAAATTTTCTTTACCAACTT
AATCCAATTCTGTATTGAATTTTTAGTCTTAGAAGCCTAACTATCATACCTTACTTATCTTGGTGGTACT
TTTCTAAGAAAAAATAATATAACATGAAAAGTAACTTTGACACAAAATATGCATGTTAAAGATATTGCTA
ACATAAAAAGGAGAGGTTTTCCTGATATGCCATACTATGAGAATAAGGAAATAATTTCCTTGACTTAATA
TCTTCAGATTTTCAACAGTACAACTCTTATTTGAGTGTCTACCATGACTGATAAGATGTCGACTAGGTTT
GGGGTTAGTTTTCATTTTTGTTTACTCATCATTTTCATTTGGCTTGTTGTATTTAATTTTTCCTCCTATA
TAGCAGAATTTATAAAAAATCTTAAAGAAAATTTTTGCTTTTCCTTGTTTTGCAATGTTTTGTAGTTTGT
CTTACAGTTTTGGTCTATAAATAAGGACTACTGTAGATTAAGTTTTGCAGATTTGTAGAACTCTGTTGTG
GCTTGTAGAGTACTTTATAAGTTTGACATTAAATTGCAATTTAAGTGCTAGGTATATATGTTTCTTCCTT
AAAACAACAAACCTTTAATGAAATTATTTAATTTACAATAACCTGAAAAACCCAGAGATATATGGTATCA
TTTGTATACTTGGTATTCAGAAAAACTAAAACTCAGGTGGAGAATTAGAGGGAAAATAAGGAGCTTAGTA
AAAACAATGGTATATTCTCCTTAACCTTGGTAATTGAAAAGCAGAAGTTATACCATTTTTATAGATAGAA
TATTTTAATACAGTTTAGCATTGTACTTGAATTTTTCTGGAAGGAATTGATATACAGCTCTTTATTTTTC
TTTAAATCTTGTCTTTAATGAAGAAGAAAGCATGGAGGCAGTTATGACATCATTTTACAAACTTCATAAC
TTCTGTTAGAATATAGAATTGGCAATTTTAGGCAGTCTTTTATTTTTCTTAGCTTGTTTTTCATTTGGTA
ACATATATATTGGTGTTCACTAGAAAATAGTAATTGGTTGTTTTAATTTTTGAGGTGTAACATTTTTAAG
GCATTCATAGAAGACATAAAATGAATCCAGCTCATTGGATTTAACCATTAGAAATTTTGAAGAAAATGTT
TATTCTGTTCCTTTAATAATCCACTGGTATGTGGGAAGAAATAAAGCAGCACCCTTTTCTCTATGGTACT
TCATATTCTGCTTCTGCTGCTACTTTTTTTTTTGTCCCAGTGATACTTATACTCAGATGTTATATTCATA
GGATTAGAACTCTTAACTAATTGATGCTTGATGTTCTCTGAAATATGCTAGGTTTAAGTTCAGTACTAAA
ATATTTAGATACATAGGAACACAGTTATTGCTAAGCAAAGGTCAGACTGGATTTTGAAACCTCCTCTATC
TTCTAACACCTGTGTTTATCCTCTTCAGAATTTAGTTGCTATTCTCTGTACTGTTCTGTAAAACTCTGTT
CTTTATATCTAAGAAACTGTTCATTTTGCTTTTTCCTGAAGTAATATAAAAGTGTATGCTTAGGTGAAAA
TCTTAACTATAAGAATTTAAATAAACTTAAAGTTTATTTAAATAAACACTTAATTTAAATAACACTTTAA
ACTTGTATTTTTCATACTCAGGAAATTAATTTATTTTTAAATGATATGTAATAGACTTTTGAAAAGTAAT
AATTAAAAGTTTGGTAAAGTAAATGTGATATATTTACATAGAAATGAATCATACTTATATTATTTATATG
ACAGTATTTTTTTACTTTTTAAATGATTTCCAAAGCTAGAAGACTTCTTCTAGCCAAAACTTTATAAAAA
ATACAAAGTCTTAAAGTAAATGAATTTGAAATTTGAAATTACCTGTTAACTATTCCATCTTACTTGTACA
CATTATGAAATACAACAAAATGCTTAAAAGAGATGATACTGTAAATGTGTACTTGAGAGTAACATACAGA
AATAAAATAAAATTATTTTCCTGTTAATAAGTGTTTATTATATTTCATACCAAGCAATAACAACACTTTT
TGGGCCAAAAGTGCATCTTTTTTTTCTTTTTCTTTTCTTTTCTTTCTTTTTTTTTTTCTTTTTTTTTTTT
TTTTGGAGCTGGGGACCGAACCCAGGGCCTTGCGCTTGCTAGGCAAGTGCTCTACCACTGAGCTAAATCC
CCAACCCCATTTTTTGAAAAGTATATTTTTGTGTGTGTTTGCCAGGCAGAGCATGCATGTAAAGGTCAGG
GGACAACTTGTAATTTGTTTGGGTTTTTCTTTTTTTTTTTTGCCATTGTTATTTTTTAATTTATTTGTTT
GTTTGTTTCTGGAGACTGGGTTTCTCTGTATAGTGTTAGCTGTCATAGCACTCATTCTGTAGATCAGGCT
GGCTTTGAGCCTCCAGAGTTACAGAGGATAAATTGTAAGAATACATTCTCTGTGTCTATTTTTGGGTCCC
AGAGAAATTTGTCAGAAGTGTCCCAAATCATGTCCCAAATCACAGAAGAAAAGCATCCTTTTCTAGATGA
TGGGGGCCTGATAGGGCAAGAAGAAGCTTCCTTGTACACTGGTGTGGCTTTCATAGTAAAAGTAGACAAA
GCAGGAAGCTTTGTAGTGACAACCAATGGAACAGGAAAGACAAGAGGTCAGAGCAGGTAGAGAAAACAAC
TGGAGAGGTGCAAGTGTCTTAGTAAGTAGAATTGCCTGTGTGATAGGTCTCAAAGAACATAGTAGGGATA
TGCCCTTAGGCAGTAGTGCAAAAGGGTGTGGATTAGAGATGCTCTTGTGGTGGGCATCCCAGAAGGGTGT
AGCAGGGAGAGAGGACACTTACTGAGTAGGTGAGGAGAGATGGAGTTAGATAAGTTGAAGGGAAGAAGCA
GCTGAAGAAGTAAACTCCCAAATCATATTTGGTGAGTAGAGCCACTCCTATTTGGGCACCAGATAAATTT
AGAAAAAAAATACAAAAAGAAAGGAAAGTACATGACTGCTCCTAGGTATGGTGTACAAGAAAGTTTATTA
TAGATAAAAGGAAGAGCATAACCAGAGGCAGGGACATCTTGGTAAGTTTAGAGTAGTCATGACCCTGAAC
CATGTGGGGAAAAGGGGAGGGCAAGGGAGGTAGAGGAACCAAGTACAGCAGCCAGGAGGACAAAGGCACA
GAAAATACAAAAAAAAGAATGAATAACCAAATTGTCTGGTGCGTGCATGTATGTGTGTGAGTGTGTGCAA
GAGCCTCTGGGGAAAGGGCAGCCCAACCCCTGGGCAAAAAAGTTCAAAATGTCAATGTGAGGTAACAGAT
AGGGACTGAGGGATGCTGAGAGAACCTAGAGGCTAAGTCTATTTTGATATGTTAAATAGGCATCTCAGCC
TCTTGTCCTGTGTTTGAAGCAGGATCTGGCTTGTACATTTAATATATTTTCTGCTTTTCTTTCTTCTATT
CTGTACCATTACCCTGTGATACGGAACGTAACAGTTCTGCATCCTCAAGACCAAGTTCTCAGACCAAAGA
TTAATTATTTGCCTCAGAGGAACAAAGGGCAGGGAATAAGAAAAAAATATATATATATATAAATGACTGG
AGATGGAGGAGGAGGGAGAAGGAGTATTTGTCCCAGAAGGGAGCAGGACAAAGAATTACTTCTGGGTAAA
AAAAGGAGACAGACATGACCAAGGGCAAATGGCACTGTAAAAAGGTATAAGGGGAACCCCTATGTTAGGA
TGAGGTGTTTAATTTTAACAGGGCATGTTAATTAGGTGAGCCAAAGAGGTTTTTTATTGCTGGACTTCAG
TACTTTGATAACTCTGGCCCTTGCTAATCAGCCTTGGGAGGGGGAAGTGTCCAAATAAGGGATCTAGCTT
TGGGAATGTAATCTAATGGTTTTTAACAAGGCAGAGGGAATGGGGGAGAAGGGCACGGAATGGCAGAGCC
ATGCTCAAGTTCAAGCTGTATCGAGTACCAGAGCCATGTTTGCCATGCTCAAACCAGTTAGAGCCCCTTC
ACTCTACAGTTTTTAAATTGATTTATTAATTATTTTGTACAGTTGTTTTGCCTGCATGTGTGTCTGTATA
GCATGTGCAATGAAAAGTGCAGATCCCCAGAACCTAGAGTACAGGGAATTGCTTGCTGCTAGATGGATGC
TAGGAAGAGCCACCAGTGTTCTTAACAACTGAGACCCCCAACTGTGTATGTTTATAAATTAGGTAGTTTT
ACAATTATCATTTTTTACTGTGTAGTTCTAGTGTTTATAGCCATAATCTTTGTTATCCACTATATCTGCT
ATTATATTGCCATATCATAAGAACTTCACAATATCTATCTCTAGTTCTGAGCAATTGTCAAATATTTTAT
TTGTTCATGATACAATCTCTGAATATTGACTGCTGTAATTAACTTCCTTCCTCCCTCCCTCCTTCCCTCT
GTTCCTCTCCTTTCCTTCCTTTCTTCCCTTCCTTCCTTTCTCCCTTTCCTTCCTTCCCTCCCTTCCTTCC
TTTCTTCTTTCCTTCTTTTCTTTCTTTCCTTTATTTCTGAATTAGGAAGGCCCAAACTAGGATGATACTG
GTTGGAAATTAACTTATGTTTTCATATATTTATAATTTGGCTTTGACTTCCTGTGCCATATAGACTTGGA
TTATCAAAAAAGTGCTTGCTCATTTATAAATATCATATAGAACATTAAACATTTGTGAAAAGTATTATTA
GCAGCAGTTGTGTGTACTAATTTACTGTGTAGACTACAGTAATCATTATCCACATCTTAAACTTTTTTCA
AAAAACTTTATTTTTACCTATATGGTTATGTCGATTTGTGTTCTTAGTTACTGAAAAGTAACAGATTTTA
TTTTTTTACTTTTATTTTATTTGTATATGTGATTATCTGCAGAAAAAGAGGTGATGAGGAAGGAGACCAT
ATTCATGCCTCATGCCTGTGGAGACCCAAAGATACCAGATCTTCTGAAATAGGAGTTACAGACTCTTCTG
AGTCAACATACCACATGGGTTTTGGGAACTGAACCTGGTTTCTCAGCAGGAGCACCTAGTGCTCTTAACC
ACTGAGCCATCTTTCCATCCACTTAAAGCAATTTTTGGTATAATGCAAAGGATGATATTTTCATGAGCTA
GGAGCCTAGATTCTTCAGAATCACTTCACAATCCTGAAACACGGACCAGAGGATAGAGCATCTTAGCTAG
CCTGAGTTTGATGCGAGGGATAACTCATGTATAAAAGGAGAAAACTGACATTGGAAAGTTGTGTTCTGGG
TGCTGCAAGTACACATAGAGACACCATAATTAATTAATTAATTAATGCAGACAGAACCTTTCAAAATGTT
AGTTTATAAACATACCACTCAAAAGTTTAGGATGGGGCTCAATTGTAGAATTCTTGCCTGGCTCCTGCAC
TGTTGTAGGTTTTAACCCCTAACTCTGAGGGAAACCAAAGAAAAAAGATATATTAGTTGATGATGTCTTT
GCTTCTAAAGATGCAATATGTTTTGCAAACAGAGTCTATGAGCAGGTGTGCTGATACACTAACAAGCATG
TAAATGTTATATATGGAAGAACTTCACTGTGTTGTCTTTACTTGAGTGTGTGCTCAGGTTGTCAGTTACA
TAAAACCCTTCATGGATTTTATCCTTCATGGATAAATAGATGGAACTAGAAAATATCCTGAGTAAGGTAA
TTCACATATGTGGTATGTACTCACTGATTACTGGAAAAAGCCAAAAAGTACCGAATACCTAGGACACAAC
TCACCAACACAAGAAGGGTAACAAGTAGAAAGGCCCAGGTGAGGCTATCTCAGTTCTACTTGGATGGGGT
AAGGAAATCATGGGAAGCAGTGGGAGGGAGGTTCCTGGGTGGGAAAGGAGAGTGGGAGGAAAAAAGGGGA
ACAAGCTCAGATATGTGGGGTGGGGGCTTGGACAGTAAAAAAAGCCCAGAGGCCCAAGAAAATAAATGAA
AATAAACATCATGGGGGTGGTGTGGGAGGTGGGAGTAACCTTTAGAAAGTACCAGAGACCTGGGAGGTGA
GAGATTCTAACTGGGTTGGGGTAACCTTAGCCAAAATGCCCTACACTGGGGAGAGGGAACTTGGAGTTCA
CCTCCAGTAGCATCAAGTAGAGGGACAGAGTTATTAACCCTCAAAATTTCTGACCCAGAACTGTTCCTGT
CTCAAAGAACTGCAAGGACAAAAATGGAGAAGAGACTGAGGGAAAGGTGGTCCAGTGACTGGCCCAACTT
GAGATCAAATGACCAGTCCTACATGGAATCCATCTTATGCAAGGGCACCAAGGCCTGACACTGTCACAGA
TGCTATGGTGTGCTTACAGACATAGCTGTCTGCTGAGCAGCCCAACAAGCAGCTGACTGAGACAGAAGCA
GATACCTAGACCCAACCAATGGACCAAAGTCAGGGACCCCTGTGGTTAAATTGGGGAAGGATTGAAGAAG
CTGAAAGAAGAGTGACCCCAAAGGAAATCAGAAGTAACAACTTACCCAGACCTCAGGGAGCTCCCAGAGA
CTGAGCCACCAACCAGGAGTATATGCAGGCTGGTCTGAGACCCTGACACATATATAGCAGAAGACTGCCT
CATTAGGGCTTAGTGGTAGAAGAGAGTCAGTGGGAGAAGAAACTTGAGGCCTCAGGAAAGGAGGAGGTCT
GGTGCAGGGAAGCACCCTCTCAGAGGCAAAGGGGAAGAGGAATGGGATGAGGAACTGAGATTGGGGTGAC
TAAGAGGAGAAGCAATGATGTGAATGTAAATAAATAAAATAATAAAAATTAAAAAATTATGTTTATTTAC
AACAACCTCCAAACTTTGGATGTTTATCAACCTGAGGACAACATGTTATTAATATTCTTTTACTAAATAT
ATTTCAAGATATTTTCTACTGTTTTGGACTTTTGATATTTTTGCTTCTTTTTAAAACAGGGTTTTCCTAT
GTAGCCTAGGTTGGTCTTGACTTGTGATAATCCTAACCTGTAGTCACCAGTATACTGTATCTGGCACACC
ATGATTATTTGCATATGTAAATAATGGGCTAGAATTCCTGTATAACCAAACCCACAAAACTAAGCTGAAT
CCTGTGGCATTATTTTCAAGTAACAAAATCTGTGCTAGTAGTGATTTTTACCATGTCAGAATTGCTACCT
GCATAATAATGTATGCAGTTATTTTAATCTGTATTCCATTTTATTCTTTCTATCTGGAACCTGAGTCTTT
ATCTAAAAGCTAAGGACAAAAATAATGAATGAATAAAACATGGTAAATTTGACTTAGGATGAAAACAATC
TCTAAAGGAATTGGAGGGGTGAAACATAGATAGGACTTATCAATCTTTATGACATTTGTTTGCAAATCTG
TTTCTTTACTAGGTGATCCTGGTCTTTGTAAGCAATAAAATACTGTTGGCTTATTAACTTAGGCAGGAAA
TAGATTGATGGAAGTTCTGGTACAGAGAGAGGAACTCTAGAATAGAATCAGGTGCAGAAGGATTTGTCCC
AAACTCTAAAGAAAGTGAGAAAGCCATAGAGCGCTCAAAAAATACAATAAGTGAATTATTAAGTTATGAG
CTAGTCAAGGAGCTGGGCCAAGATTATGGTCTAGGCATTTATTTGTTCATATATTATTAAGTCTCAGAGT
CATTATTTCAGGAACTCAGACACAATTGGAAAACATGCTATTACACTGCAAAACTCTGCACTTGTTTTCA
AATTATTATTTGAACTTTTAAAAACAGTCCAAAAAAATAGGAAAAGGGAACCATTCTGCCTTAGTATTTT
GATTGAATATTAAATTGAGTATGCAGAATCAGAATCACTCATTGTTAGTATTTTCTTGGACTTCTTATTA
AAGTAGTTGGATGTGTTTGTGAGGTATGTGAATTTATGGATATAACTGTAAAAACATTGTCAGGTAGTAT
GAACAAAGGAATTATTTTTCATTGTAGAAATGGGAAAACTGCCCTTAGATTAGGAAAACCCAAGAAAGAT
TAGGGTGTCCCTGTATTAGTTTATTTTTTGTTAGTAACAGGTTGGCTATTTAATAAAATATGTTTGTTTT
GCTTACAGTTTTGCACCTGAAAGTCCAAACAGCTCATACAAAGGCACTGACTGTATTATCGTATTGATCA
CATGGTTATTATGTCATACTGGTAGGAATTAACACAAGAAGGTTTACAGTGGGATAGAGGAGGCAAAGGG
CCAGTCAGAGATCTGTGGAAACCTTGCCTCTTAAGTATCCAGTACCACACTGCTATTTGCATTGAAATCT
TTGGGAAAACATTCACCCTATTGTTTCAGCATACCAGTCAGAAGCATCTTCAGCTGAGGACTGAACTCAG
GGCCTTAGGCTTACTAGCCAAGTGCTCTACCACTGAGCTAAATCCCCAATCCCCAGAAGCATCTTTTTAA
TTGCTTTCTGTTTTATAGGACAGGTAATCGAAGTAAAAGTCATTAATACTTGCTGAATGCCAACCAGCTT
GTGTATATAGACATTGGTGATTGGCCAGATGGGAAATTGACAGGTGATTTGGTAGGTCTTTGAGGCTGTA
GGGAGCGGCTAAAGATGGCGCCGACATCCGGTGGTCGTTGGTGATAAACACCTGCAATGCGCATGTGTTG
GCATTTCTCTGGCATCTACAAGGCCAGGGTGATATTCATGCTAATAAGGTGTTTCATACTCCACCAATCC
CCAGAGGACAAGTTTACAGTCACTGTCTGTCTTGTATATAAGGCGAGTGCCTTTGTTCCTCGGGGTCCCC
AGTATCAAGAATGAGGTGTTCCTGCAATAAAAGCTGTTGAGAAGAATCCAACGGTGTTGCATCTTCCTTG
CTAGCTAAGGTGGGCGCTACAACTGGTGGCCATGTACAGGGACCCGAGAAAATTCTCTTTTCTCGTGTGG
ATTCAGAACTTTTCAGTTTCAGGACTGCGACGTCGGTAAGGCTCCCGGATAAGGGACGATAAAGCTCCTG
GATAAGGGAATATAGAATTCCCTAATAGGACAATAAGGTTCTCTGGAGTAAGCAGAGACGATGAAAGCCT
TGGTTTAGAGGTTAAAAAGTCTGTGGTCTAGAATTTGTAATTTTGTTTCTTCTTTGTGTGGTGGATTTGT
TTTTCTTTTGAATTGCTACCATCCCGGACAGGAATGCATTCCCGGACAGGAATGCATTTGCTGGGCAGAG
CCCACTAATGATGAGCTACAAGATTCGTGTGTAAATAAACATGCCAGCTCGCCCTGCTTGTAAATTGATG
GTAAATAAGCTCGTAAAGCATGGGAAACTCACACTCCACCCCGCTCCTGTCAGCTCTTCAGGAGCTTCTT
GGTCAGTGTAAGCTTAAAATCGAAAGGAAAAGAGACAAAGAACCTTGAGGAATAAACTGCTCTTAAATAA
AAGTTCCCCAGATAAGGCCTCCAGCTATGGAGCAAGTGTAGTGAAAGGAAATTTAATTTTATGGACCCCG
CTGTAGTGGCGGTGTGTTGGTTGATAGCCAATGTTAATTTTTGAAGCATAGTGTTTTATCATTGCTTGTG
CTCCCAGCCCACACAGTAGGGGGGAACGAAACTAGCTGCGGAGCTGCTGCAGCCAGCATGGAGACTTCTT
AAGTCTCACCCAATTTTTCTGGCTCTTCAAGAGCTGTTTGAAAGAAAAAGACTTAGGATAGAGAGATTTC
TTAGTGAATGCGATGCCATTGCACCTTGGTTCATTATCTCTGGGAATCTCACGGTGGACAGCTGAGATAA
GCTGGAGAAAGATTTAAATTTTGCTTGGGAGCAAGGAACCTTAAAGGAACAGACTGTGTTAGAAATGCCA
CAGGAGGAATGATCTGAAAAGGCTGAGAGTGAGGTGGGGAAGGACTCTAAAGAAAGCAAGAACAAGAAAG
AAATTTATCCATCCCTCAAAAAACAAGGTCAGAAACAAAAAACAAACCAAAAAAAAAAAAATCCAGTTGC
TCCCTTTAGTGGCCTGACCTTCAACATTTGCTCACAGAAAGAGAGTGTTCATTAAGGGAGCCTGCCTCAT
CTGCTGGCCTTATTCCAAGAGAGGAGTCAGTCTCCAAAATTAAGTTACTTTTCTCATTAGTCATCATTAA
TATGAAGAGTGCCTTTGATCCTATCCCCTCAGCAGCCAGTTCCTGCCTCTATGGTCAAAATGCCCCAGGT
TTGGGGACAGAGGGGAGCCCCTAAAGTAATTTCAGAAAAAGTCTGCAGCAGACTGTGAGTAACTTTGTTT
TGCCAGACAGAACAGGTTTTAATTTAAGATGATAAGAGGAGAAGTCTTGACATCGACTCTTCAGCTTAAT
CCAATTAGAGGCTGTGGCCAAGGTCAAGATTAATGTTTTCTTTTCCATGGGCCTTTAGCCCACTGAGACA
GTTTGATAAAGGGCCACTACTGAGGTCCTGAAAGTCCCAGGTGAACCCATTACAATTCTTTTGTCAGCCA
CTTGACGAAAAAATCATTTAAAAACATTAAATGATTTTCAAAAGTTACTAGGAAGCATAAATTGGATTCA
ACCCTATATTAAAATGCCCAATGTAGAGTTACAGCCACTCTATGAGATCCTGAAAGGGGATTCTCAGCTT
ACTTCACCCCGTGCTTTAACCAAGGAAACACGATTATCCTTAAGGAAAGTAGAAAAAAGACTAGAAAAGA
CAATGCTAACAAGGTACAAGGAAAAGGAAGATCTCCTTTTGTGTATACTGAGAACTTTTCATCAGCCTAC
AGGAGTGCTATGGCAACAAGGACCACTTCTGTGGATTTATCCTCATATTTCTCCTAATAAGACCCTTGAA
TATTATCCTTCTGCTGTTGCACAGCTTGCTATGTTAGATGTTAAATCTTGTATTCAGCATTTTGGTATTT
TACCCAAGAAAATTATTATACCATATACTACAACTCAAGTGGAAACATTGTGTGCCTTGATAGATGATTG
GGCCATATTATGCTGTAGTTTTGACGGAGAGTTTGACAATCATTATCCTAAGGATCCTTTGTTACAATTT
TTTACTGAACATCTAGTAATTTTTCCTAAGGTCACTGCCTCAGAGCCTTTGTCTGGAGCGTTACATATTT
ACACAGATGGCTCCAAAACAGGTGTAGGTGCCTATATGGTTGATTCTCAAGAACCAGTATTAACTCAATA
CAGTCCAGGTACCCCCCAAATTGCAGAATGTAAAATTGTATTGGAAGTTTTTAAAAGATTTCATGATTCT
TTTAATTTCTGATTCTGTTTATGTAGTTAACGCCGTGCGCTCACTTGAAATTGCAGGGCCAATTAGGTCG
AATAGTACTGTATGTCAAATTCTTTTAGAATTACAAAAGTTGATTTGGGCCAGGAAAAATAAATTTTTCA
AACAACATATTGGAGCTCATACTAATTTGCCTGGTCCCATGGCCAGTAATAACGTCCTGGTGGATGCTAG
TACTCATAGAGAATTTATTTTTCATTCAGCTCCAGTTGATCTCGCTAGAGAATTTCATCAAAAGTTTCAT
GTTCCTGCTTTCACTCTTCAACAAAAATTTAAAATCTCTAGAGCTGCAGCTCATGATGTGGTATTACGTT
GCCAGAATTGTGTTGAGTTTCACCACCCTCCTCAGGTGGGAATTAACCCTCATGGTCTGATTCCGTTAAA
GCTTTGGCAGATGGATGTCACACACATATCTCAATTTGGGAATTTAAAATATGCTCATGTTTCTGTTGAC
ACCTCTTCCGGTATTATACATGCCACTCTAATGACTGGTGAGAAGGCTCGTAATGCCATTAGTCATTGCT
TAGAGGCGTGGACAGCCTGGGGAAAGCCTGATAGTCTCAAGACAGACAACGGGCCTGCCTACACTGCAAA
GTCCTTTCAGGCATTTTGCCAAACAATGCAGGTCAAACATACTACAGGATTGCCATATAATCCCCAAGGT
CAAGGAATTGTGGAAAGAGCACATCATACCTTAAAAGAGCTCTTACAAAAACAAAAAGGGGGAATTCCCT
ATGGCAGAACACCAAGAGAACAGTTGTCTTTAGCTCTTTTTACTCTAAATTTCTTAATTTTGGATGCACA
TGGCCGCTCTGCTGTGGATCGCCATGCTGCTACTAAACTTATGACTAATGCAGAAGTAAAGTGGAAGGAT
GTCTTAACTGATGAATGGCGTGGCCCAGATCCTGTGATTTCTAGATCTAGGGGAGCTATTTGTATTTTTC
CGCAGGATCAAGAAAATCCAATCTGGGTGCCTGAGCGTTTGACTCGCAAACTGTCTTCTGCTCTTCCTGA
AGATGAGACTATGAACCCTACTATTACTACTGGGAATGATAATACAGGTTGATTCACTCACTCTGTGGGC
TATTCCCAGATCCTGGCCAGTACTTATGCCAGTTCATAGCAATTCTACTGTTTTGCCAACCTTTTTCTCC
ACCTCCTGTTTGCGTGGTGTTCCTTGTATAGTGCCAAATGGAGAATTGCCCCAACGGTATACTGCCACTA
ATCTTTCTTTGTTGCATACACTATGTTTCACTCTTAAAAATTCCTCCCAGCCTTGTATATGGCTGCGAAG
GACAACATTGGCTAATTGGTTAGATCCTGTGAGTAATAGTGCTATGGGCACTGGAACTATCCTGGCTGCT
TTGAGTCAAATTACCCAAGGAGCCTCTTCAGGCAGTGGAGACACAGCTGTCCTGTGTTTCCTCCCTTAGA
GGCTTATGTATTACTCCTCTGCAAGCTAACCTTTCTCAGTATTCTCAACAGAGCAAAGAAATCTTAAATT
ATCTGAAAGGAAACTGGTCCATGAAAGCGGAGCAATTATCGAGACACTGTTGCGTCTTCCTTGCTGAACG
AAGAAGTTTCAGAGGCAAACAGAGAGTCATGAGTCTAGGCCTTGGACATGGACAAATGACTATCCAAGTT
ATTCCCAGGAGGCACCAATCAGGAATGGGTTTTCCTGACTCAGAGTTATGTACTTTCTTCAGCCCACACC
AAAACCCACTATACCTCTTAGAAGCCAACTTGGTAGGCCATCCACCATCCACCATCCATTGATCTAAGAG
ATTCTTTACCCAATGATACTCTCTAAAGTAGCACTGTCTGTGATAAAACTGGTTGCTACATGGCCCCTGA
ACACACCATATCTTCTGGACTATGTGGTCAAGTTCAGATTGATCAGGAGCTCTGCATACTGTCATAAGCA
AGGCAGGTCACCTAGGATCACATGTGCACTCCCTCCAGCCTTCTTCTGTCTGAGAAGAATACTTAAGGAG
ATTGAGCCAGAGGTCTTCTGCAGTGACCTGGAAGGAGGTAAGACAAGTATCTCTCTAGCTTTTGGGGTCA
GTGTTTCTCTGCAGACTATGAAGATTCAGGACACTTCTGTTTGGAGTAGAGTGGCCAGAAATGTGTGTTT
GTAGTGTTTTTCTGAGCATTGTGTGACTACTTTGTGTGTGTGTGTGTGTGTGTATGTGTGTGTGTGTGTA
AGTGTGTGTGTGTGTAAATAACTGAGTCTTAAATGCACATTAGCAAAGTGCCAGCAACAACTGTTGGTTG
TATTGAAATAATCCTAATAACAATATTTTTAGTATTACTACATAGGAAATTTGTACAAACGAGCTTTATG
ATGCATGTATATGACAAAGAGAGAAAGAAAACTTCCTTGAGATATTTGTTGAGTTTTAGGTTTTGTAGCT
TTCAATTCTAAAACTCAGCATTACTACTGTTTTTGTTTTTGGTTTTTCTTTGTCCCATGGTGTAGATCTT
TATAGTGGGCTATTGCCCTGGACAGACTGATTCTTTTTCTTCATGCCACCTCGCTTACTGGACTAGGATA
CAATTGTTTTCCTACTTATCTTTGACCCTCTCTACCACTTGTACATGCTTGTTTATTTCTCAGTTAGTCC
ATCATAAATATCATGTATGCTACAGGGCAAAAAGAACGGCTTAGTATGCTCATTGTTGTATCTTAATGCT
TGTTGAGAAGAAATGACCAAAGAGAAAGTTGTATGTTTTTAAGGAGTGTAAAAGTGCAGTCTCTACATTT
ACAATCCACAGGGGTTTTGGTTGACAATATGTAGGTTTGTGTGGTGGCTTCAAAGTGGATTAATTGGGCT
GGACTAGGGAGGTCCCGAGGGAGGAGGGATGAATATTTTCTTACACACTTTAAATACTAAAATCTTTCTT
ACAAACACAGTTCGGATACTAGCTTTTACCCCTTACACTTTATATCTTGACTTCTGTCTCTGTCTGTCTC
TGTCTCTCTGTTTCTGTCTCTATCTCTGTCTCTCTCATCCCATCTCTGACTTCCTGGTTGCAATCCTAAT
TCTTCCACTACATTCAGCATTTCAGATCTTCACTTTCAGTGTTCAGCCCTACAGCCTGAGGACATATTAA
TCTCTGGAGAAGGGACAGCTTTAGGAGCAGTGACAGTTGTCTAGATAGCATGGAGGGCCATGTCAAGCGC
CCCATGAATGCATTTATGGTGTGGTCCCGCGGAGAGAGGCACAAATGGCCAAATGGCCCAGCAGAATACC
CAGCATGCAAAATACAGACATCAGCTGACAGCTGGGATATCAGTGGAAAAACCTTACAAAAGCCAAAAAA
AAAAAAAAAAACACAACAACAACAACAAAAAAACCAGCCTTTTTTATCAGGAGGCACAAGAACCTACACA
GAGAGAAATACCCAAAATATAAGAATCAGCCTCATTGGAGGGCAAAAGTGCCACAGAGAATGGCAACCTG
CTGCAGTGGGACAACAACGTACACACCATCATATACAGATTATGACGGAGGTAGAGCAGCCCACCTGTCC
TCCAAGAACATGGTTCAGAGCTGAGATCTTCCTAGTGTTCAAAACCAATTGATTGTCAGAACTAAAAGTA
CATGCCTCTCTCAAAAACCCAGAATAATATGGATATCCAAAACTCAGATCAATCAAGTCCTACTTTTGGC
CACTCGATTCTGTATTGTTAGAACCTAAGACATACTACTCAAAAGAACCCAGACAAATATGGATGGCTGT
TGCCTGTGCCCTGGACAGCACTCAACCCAACCCTCCTTGCTCTTGTTGGTTGGGGTGAGTTGACAGATTT
TGGGAGCAGGTGAGAATGCTTCAAAGAGCTCATCTGAGCACTGCTGCAAGTTCCTTTAATATTCACGACT
ATTGGTCCCATGAAAGTATGTATTCTAAAAAGCAGTTTCTGATTGCCTGGCATTATTTTCACCAGCAATA
CTTGGTCTCTCTGGAAGTCCTCAATTAAGTCCTCCTGTAGAAGTGCTTTTGTGGCTTTGTGGCCATGCTA
TCCCTGCTATAGCATAAAAGCTCATACCAATCCATCCCTACCTTTAGCTGCTTGACCATCCCGAGCCCCT
TCTGTCAACCTGTCAAAAATAAATTAATGAGCCCTTCTGCCTGGTCTTTTCTGTTCAGACAGACTGCTAG
CCAGCCTGCTTCCTAGAAGAGGCTATATCCCAATATATAACAGAGGCATTTGGTAAGATGCCTGCACTCA
GCATTTGATAAGAAACCCCCCTGAAGTCCCACAGCTGGTGCTGGGGGCCAGTGGATCAGGGATCCATGAA
CCCCAAAAACCCCAACTGCCCAATACCAATCCTCTTCTGCCTGTTCTGTTTTGCTGGAATAGACCACCAG
CAAGTCTGCTCTCTGGAAGAGGATATATCCTCAGACATACCAGAGGAGCTGCTGCACTCAGAACACTTGA
AATCAAATCCTGAAGCATAACAGAAGAACCACTGCACTCCAAACATTTGATATCACATGCTGACGCATTC
CAGGAGATCTGCTGCACCCAGGGTATCTGTCACAACAACTGGAGACATCCCAGGTAATCCACGGCACCCA
GCACACCACAGCTTAAAGGTATGTCTGCAGTTCTTCTATACACAGGGCAATTCACACCACAGTCTGAAGA
CCTGCTAGGAGATCTACTCAGCAAGAAATCAGCAGCTTCTCTGCCCCTCTGAATACCCTCCAATTGGAAG
GCCCCAAAGGAGGTTTGCTACAGCCAGGGCCACAGGCCAACCAGGGGACCTGTTACAACACAGAGACAAG
AGAGGAAGACTCCAGACATAGTCACTCAGACCAGCAAGCACTAGGGATAACCAGATAGAAAGGCAAGCAC
AAGACCATAAGCAACAGAAGCCAATACACATGGGTGTCCTAAGAACCCAGTTCTCTCACCACAGCAAACC
CCGAATATACCAACACACCTGAAAATCAGGAAGATGACCTAAACTTCTAACTCATGAAGAAAATAAGAGT
CCTTTAAGGAAGATATATATAACTCAATGGAAGAAGTACAGGTAAATAGGTAGAAGCCCTTAAAGAGGAA
ACAAATAAATCCTTTAAAGAAATACGGGAAAACACAATCAAACAAGTGAAGAGATTGCATAAAGCGGTCT
AAGACCTAAAAGTGGAAGTAGAAATAATAAAGAAAACACAAAGGGAGGCAAACCAGGAAATGTAAAACCT
AGGAAAGAGGCCAGGAATTACAGATGTATCCAATAGAATGCAAGAGATAGGAGAGAGAATCTCAGATATA
GAAGATATAGTAGAAGAGATAGATGCAAAGGTCAAAGAAGATTCAAAACATAAAATACTCGTAACATAAA
ACATCCAGGAAATTCAGGACACAATGAAAAGACCAAATCTAAGTATAACTGGAATAGAGGAGAATGAAGA
TCCCCAGCTTAAAGGACCTGAAAATGTCTTCAACAAAATCATAGAAGAAACCGTTTCCAACTTTAAAAAA
AGAGGTGACATAATGAGACAAGAATCCTATAGAACACAAAATAAATGCGACCAGAAACGAAAATGCTCTC
ATCAGGTAATAGTCAAACCTTAAATGCACAGAATGAAGAAAGAATATTAAAAGCTGCAAGGGAAAATGGC
CAAATAACATACTAAGGCAGACCTATCAGAATTACACCAGACTTTTCAACAGAGATTATCAAAGCCAAAA
AAGCATGGTCAGACGTCATACAGACTCTAAGAGATCATAAATGCCAGCCCAGGCCACTATACCCAGCAAA
ACTCTCAAACAATAGATAGAAAAACTAAAATAGTCCAGGAAAAACCAAATTGAAACAGTATCTATCAATC
CATCTCTACAGAGGATCCTAGAAGGAAAACTCCAGTACAAGGAAGATACCTCTACCCAAGAAAAGACAAG
ATATTAAACATCTCCCAACAAACCAAAAGGAAAAAACCACAAACACATAATTATGTACAAAAACAAATAT
AGACCCCTGCCCACATCCCTGGCCCAAGAGGAAACTGTATAAGGCCTCTGGGTGCCCGTGGGGGAGGGCC
CAGGAGCAGCAGGTCCACTGCGCCTGAGACACTGCCAGAACCTGAAGGGACTGACCGGATAAAGAGTTCT
CTGCAGGGGCTGGGGATTTAGCTCAGTGGTAGAGCGTTTACCTAGGAATCGCAAGGCCCTGGGTTCGGTC
CCCAGCTCCAAAAAAAAGAACCAAAAAAAAAAAAAAAGAGTTCTCTGCACACAAATCGCGTTGGAGGGAG
AGCTAAACCTACAGAGAGGCAGACACGCCTGGAAAACCAGAAGAGACTGCACTCTGCACACATCTCTGAC
GCCAGAGGAAAACACCAAACAGCATCTGGAACCCTGGTGCACGGAGGCTCCCAGAAATGGCTGGGCAGAT
CTTCCTGGTTGCTGCTGCCGCGGGGAGCTCGTAGGCAACACCCCACGAGCAAACTTGAGCCTCAGGACCA
CAGGTAAGACCACTTTTCTGCTGCAAGTGACCTGCCTGGTGAAATCAGGACACAGGCCCACAGGAACAGA
TGAAGACCTGTAGAGAGGAAAAACTACACGCCTGAAAGCAGAACACTCTGTCCCCATAACAGGCTGAAAG
AAAACAGGAAAACAGGTCTACAGCACCCCTGACACACAGGCTTATAGGACAGTCTAGCCACTGTCAGAAA
TAGCAGAACAAAGTAACACTAGAGATAATCTGATGGCGAGAGGCAAGCGCAGGAACCCAAGCAACAGAAA
CCAAGACTACATGGCATCATCGGAGCCCAATTCTCCCACCAAAACAAACACTGAATATACAAACACACCA
GAAAAGCAAGATCTAGTTTCAAAATCATATTTGATCATGATGCTGGAGGACTCCAAGAAAGATGTGAAGA
ACTCCCTTAGAGAACAAGTAGAAGCCTACAGAGAGGAAGCTCAAAAATCCCTGAAAGAATTCCAGGAAAA
CATAGATAAACAAGTAGAAGCCCATAGAGAGGAGTCACAAAAACCCTGAAAGAATTCCAGGAAAACACAA
TCAAACAGTTGAAGGAATTAAAAATGGAAATAGAAGCAATCAAGAAAGAACACATGGAAACAACCCTGGA
CATAGAAAACCAAAAGAAGAGACAAGGAGCTGTAGATACAAGCTTCACCAACAGAATACAAGAGATAGAA
GAGAGAATCTCGGGAGCAGAAGATTCCATAGAAATCATTGACTCAACTCTCAAAGATAATGTAAAGCAGA
AAAAGCTACTGGTCCAAAACATACAGGAAATCCAGGACTCAATGAGAAGATCAAACCTAAGGATAATAGG
TATAGAAGAGAGTGAAGACTCCCAGCTCAAAGGACCAGTAAATATCTTCAACAAAATCATACAAGAAAAC
TTCCCTAACCTAAAAAAAGAGATGCCCATAGCCATACAAGAAGCCTACAGAACAAATAGATTGGACCAGA
AAAGAAACTCCTCCCGTCACATAATAGTCGAAACACAAAATGCAAAAAATAAAGAAAGAATATTAAAAGC
AGTAAGGGAAAAAGGTCAAGTAACATATAAAGGCAGACCGATCAGAATCACACCAGACTTCTCACCAGAG
ACTATGAAAGCCAGAAGATCCTGGACTGATGTCATACAGACCCTAAGAGAACACAAATGCCAGCCCAGGT
TACTGTATCCTGCAAAACTCTCAATTAACATAGATGGAGAAACCAAGATATTCCATGACAAAACCAAATT
TACACAATATCTTTCTACAAATCCAGCACTACAAAGGATAATAAAGGGTAAAGCCCAACATAAGGAGGCA
AACTATACCCTAGAAGAAGCAAGAAACTAATCGTCTTGGGAGCAAAACAAAGAGAAGAAAAGCACACAAA
CATAACCTCACATCCAAATATGAATATAACAGGAAGCAATAATCACTATTCCTTAATATCTCTCAACATC
AATGGCCTCAACTCTCCAATAAAAAGACATAGATTAACAAACTGGATACGCAACGAAGACCCTGCAATCT
GCTGCCTACAGGAAACACACCTCACAGACAAAGACAGACACTTGCCTCAGAGTGAAAGGCTGGAAAACAA
CTTTCCAAGCAAATGGTCGGAAGAAGCAAGCTGGAGTAGCCATTCTAATATCAAATAAAATCATTTTTCA
ACTAAAAGTCATCACAAAAGATAAGGAAGGACACTTCATATTCATCAAAGAAAGAAATCCACCAAGATGA
ACTCTCAATCCTAAATATGTATGCCCCAAATACAAGGGCACCTACATATGTAAAAGAAACCTTACTAAAG
CTCAAAACACACATTGCACCTCACACAATAATAGTAGAAGACTTCAACACCCCACTCTCATCAAAGGACA
GATCATGGAAACAGAAATTAAACAGAGACGTAGACAGACTAAGAGAAGTCATGAGCCAAATGGACTTAGA
TATTTATAGAACATTCTACCCTAAAGCAAAAGGATATAACTTCTTCTCAGGTCCTCATGGTACTTTCTCT
AAAATTGACCATATAATTGGTCAAAAAACGGGCCTCAGCAGGTACAGAAAGATAGAAATAATCCCATGCA
TGCTATAGGACCACCACGGCCTAAAACTGGTCTTCAATAACAATAAGGGAAGAATGCCCACATATACGTG
GAAATTGAACAATGCTCTACTCAATGATAACCTGGTCAAGGAAAAAATAAAGAAAGAAATTAAAGACTTT
TTAGAATTTAATGAAAATGAAGGTACACCATACCCAAACTTATGGGACACAATGAAAGCTGTGCTAAGAG
GAAAACTCATAGCGCTGAGTGCCTGCAGAAAGAAACAGGAGAGAGCATATGTCACCAGCTTGACAGCACA
CCTAAAAGCTCTAGAACAAAAAGAAGCAAATACACCCAGGAGGAGTAGAAGGCAGGAAATAATCAAACTC
GGAGCTGAAATCAACCAAGTAGGAACAAAAAGGACTACACAAAGAATCAACAGAACCAAATTTGGTTCTT
TGAGGAAATCAACAAGATAGATAAACCCTTAGCAAGACTAACCAGAGGACACAGAGAGTGTATCAAAATT
AACAAAAACAGAAATGAAAAGGGAGACATAACTACAGATTCAGAGGAAATTCAAAAAATCATCAGATCTT
ACTATAAAAGCCTTTATTCAACAAAACTTGAAAATCTGCAGGAAATGGACAATTTCCTAGACAGATACCA
GGTACCGAAGTTAAATCAGGAACAGATAAACCAGTTAAACAACCCCATAACTCCTAAGGAAATAGAAGCA
GTCATTAAAGGTCTCCCAACCAAAAAGAGCCCAGGTCCAGACGGGTTTAGTGCAGAATTCTATCAAACCT
TCATAGAAGACCTCATACCAATATTATCCAAACTATTCCACAAAATTGAAACAGATGGAGCCCTACCGAA
TTCCTTCTATGAAGCCACAATTACTCTTATACCTAAACCACACAAAGACCCAACAAAGAAAGAGAACTTC
AGACCAATTTCCCTAATGAATATCGGTGCAAAAATACTCAATAAAATTCTGGCAAACCGAATCCAAGAGC
ACATCGAAACAATCATCCACCATGATCAAGTAGGCTTCATCCCAGGCATGCAGGGATGGTTTAATATAAG
GAAAACCATCAACGTGATCCATTATATAAACAAACTGAAAGAACAAAACCACATAATCATTTCATTAGAT
GCTGAGAAAGCATTTGACAAAATTCAACACCCCTTCATGATAAAAGTCCTGGAAAGAATAGGAATTCAAG
GCCCATACCTAAACATAGTAAAAGCCATATACAGCAAACCAGTTGCTAACATTAAACTAAATGGAGAGAA
ACTTGAAGCAATCCCACTAAAATCAGGGACTAGACAAGGCTGCCCACTCTCTCCCTACTTATTCAATATA
GTTCTTGAAGTTCTAGCCAGAGCAATCAGACAACAAAAGGAGGTCAAGGGGATACAGATCAGAAAAGAAG
TCAAAATATCACTATTTGCAGATAATATGATAGTATATTTAAGTGATCCCAAAAGTTCCACCAGAGAACT
ACTAAAGCTGATAGACAACTTCAGCAAAGTGGCTGGGTATAAAATTAACTCAAATAAATCAGTAGCCTTC
CTCTACACAAAAGAGAAACAAGCCGAGAAAGAAATTAGGGAAACTACACCCTTCATAATAGACCCAAATA
ATATAAAGTACCTCGGTGTGACTTTAACCAAGCAAGTAAAAGATCTGTACAATAAGAACTTCAAGACACT
GAAGAAGGAAATTGAAGAAGACCTCAGAAGATGGAAAGATATTCCATGCTCATGGATTGGCAGGATTAAT
ATAGTAAAAGTGGCCATTTTACCAAAAGCAATCTACAGATTCAATGCAATCCCCATCAAAATACCGATCC
CATTCTTCAAAGAGTTAGACAAAACAATTTGCAAATTCATCTGGAATAACAAAAAACCCAGGATAGCTAA
AGCTATCCTCAACAATAAAAGGACTTTAGAGGGAATCACTATCCCTGAACTCAAGCAGTATTACAGAGCA
ATAGTGATAAAAACTGCATGGTATTGGTACAGAGACAGACAGATAGACCAATGGAATAGAATTGAAGACC
CAGAAATGAACCCACACACCTATGGTCACTTGATTTTTGACAAAGGAGCCAAAACCATCCAATGGAAAAA
AGATAGCATTTTCAGCAAATGGTGCTGGTTCAACTGGAGGTCAACATGTAGAAAAATGAAGATCGATCCA
TGCTTATCACCCTGTACAAAGCTTAAGTCCAAGTGGATCAAGGACCTCCACATCAAACTAGACACACTCA
AACTAATAGAAGAAAAACTAGGGAAGCATTTGGAACACATGGGCACTGGAAAAAATTTCCTGAACAAAAC
ACCAATGGCTTATGCTCTAAGATCAAGAATCGACAAATGGGATCTCATAAAACTGCAAAGCTTCTGTAAG
GCAAAGGACACTGTGGTTAGGACAAAACGGCAACCAACAGATTGGGAAAAGATCTTTACCAATCCTACAA
CAGATAGAGGCCTTATATCCAAAATATACAAAGAACTCAAGAAGTTAGACCGCAGGGAGTCAAATAACCC
TATTAAAAATAGGGTTCAGAGCTAAACAAAGAATTCGCAGCTGAGGAATGCCGAATGGCTGAGAAACACC
TAAAGAAATGTTCAACATCTTTAGTCATAAGGGAAATGCAAATCAAAATAACCCTGAGATTTCACCTCAC
ACCAGTGAGAATGGCTAAGATCAAAAACTCAGGTGACAGCAGATGCTGGTGAGGATGTGGAGAAAGAGGA
ACACTCCTCCATTGTTGGTGGGATTGCAGACTGGTACAACCATTCTGGAAATCAGTCTGGAGGTTGCTCA
GAAAATTGGACATTGAACTGCCTGAGGATGATCCAGCTATACCTCTCTTGGGCATATACCCAAAAGATGC
CTCAACATATAAAAGAGACACGTGCTCCACTATGTTCATCGCAGCCTTATTTATAATAGCCAGAAGCTGG
AAAGAACCCAGATGCCCTTCAACAGAGGAATGGATACAGAAAATGTGGTACATCTACACAATGGAATATT
ACTCAGCTATCAAAAACAATGACTTTATGAAATTCGTAGGCAAATGGTCAGAACTGGAAAACATCATCCT
GAGTGAGGTAACACAATTACAGAAAAACACACATGGTATGCACTCATTGATAAGTGGCTATTAGCCCAAA
TGCGTGAATTACCCTAGATGTCTAGAACAAATGAAACTCAAGATGGATGATCAAAATGGGAATGCTTCAC
TCCTTCTTTAAAAGGGGAACAAGAATACCCTTGGCAGGGAAGAGAGAGGCAAAGATTAAAACAGAGACTG
AAGGAACACCCATTCAGAGCCTGCCCCACATGTGGCCCATACATATACAGCCACCCAATTAGACAAGATG
GATGAAGCAAAGAAGTGCAGGCCGACAGGAGCCGGATGTAGATCTCTCCTGAGAGACACAGCCAGAATAC
AGCAAACACAGAAGCGAATGCCAGCAGCAAACCACTGAACTGAGAACGGGACCCCCGTTGTAGGAATCAG
AGAAAGGACTGGAAGAGCTTGAAGGGGCTCGAGACCCCATATGAACAACAATGCCAAGCAACCAGAGCTT
CCAGGGACTAAGCCACTACCTAAAGACTATACATGGACTGACCCTGGATCTGACCCCATAGGTAGCAATG
AATATCCTAGTAAGATCACCAGTGGAAGGGGAAGCCCTGGGTCCTGCTATGACTGAACCCCCAGTGAATG
TGATTGTTGGGTGGAGGGCGGCAATGGGGGGAGGATGGGGAGGGGAACAGACATAGAGAAGGGAGGGGGA
GGGGTTAGTGGGTTGTTGGCTTGGAAACCTGGAAAGGGAATAACACTCGAAATGTATATAAGAAATACTC
AAGTTAATAAAAAAAAAAGAAAGAAAGAAAGAAAAGAAAACCTCCAAACTAAAAAAAAGTCCAGGACCAG
ATGGATTTAGTTCAGAATTCCACCAGACCTTCAAAGAAGACCTAATACCAATATCTTCAAACTACTCCAT
AAAATAGAAACAGAAGGAACATTACCTAATTCATTCTATGAAGCCACAATTACTCTGACAACTAAACCAC
ACTAGGACCCTACCGAAAAAGAGAACTTCAGACCAATCTCACTTATGAATGTCAGTGCAAAAATATTCAA
TAAAATTCTTGCAAACTGAATACAAGAGCACATTAAAACCATCATTCACCATGATCAAGTAGCCTTCATC
CCAGGGAAGCAAGGTCGGTTTAATATACGGAAATCCATTAATATAATCCATATAAACAAACTCAAAGAAA
AAAATCACATGGTCATCTTTTTAGATGCAGAAAAAGCATTTGACAAAGTACAACAACACTTCATGTTAAA
AGTATTGGAAAGATCAGGAGTTCGAGGCCCATCCCTAAACATAATAAAAGCAATTTTCTGCGAACCAATA
ACCAATATCAAATTAAATGAAGAGATACTTGAAGCAATCCCACTAAAAATCTGGGACAAGACAAGGATGC
CCACTCTCCTCATATCTATTCAATGTAGTACTAGAAGTGCTAGCTAGAAAAATAAGCCAACAAAAAGAAA
TTAAGGGGATATAAATTGGAAATGAAGAATTAAAGGTATGCCTATTTGCAGATGATATAATACTATACAA
AAATGACCCCAAAAATTCTACCATAGAACTTCTCCAGCTGATAAACAACTTCTGCAAAGTGGCTGTATAT
AAAATTAACACAATTAAATCCGTATCCTTCCTTTATACAAAGGATAAACAGACTAAAAAAGAAATTAGGG
AAACAATTCTCTTTTCAATAGCTACAGATAATATAAAATATCTTGGGGTAATTCTAACCAAACAAGTGAA
AGACCTTTATGATAAAAACTTCAAGTCTATCAAGAAAGAAATCCAAGAAGATCTCAGAAAATGGAGAGAT
CTCCCATGCTCATGGATTAGCAGAATTAACAGTAAAAATGGCCATCCTACCGAAGGAAATCTACAGATTC
AATGTAATCCCCATCGAAATTCCAACATAATTCTTCAAACATATAGAAAGAGCAAAAATCAAGTTCATCT
GGAAAAACCCAGAATAGAGAAAACAATTCTAAACAATAAAAGAATGGCTAGGGGAATCACCTCAAAAATC
ACCTCAGAGCTTGACCTCAAGCTCTACTACAGAACAATAGTAGTAGATAGAAACTGCATGGTATTGGTAC
AGAAACAGACTGTTGGTCAATGGAATAGAATTGAAGACCCAAAAATAAAACCACACACTTTGCACACTTG
GTCTTTGACAAAGAAGCCAAAAATATACAATGGAAAAAAGAAAGCATCTTCAATAAATGGTGCTGGTCTG
ACTGAGTGTGTATGTAGAAAAATGAAAATAGACCCATATTTGTCACCATGCACAAAGCTCAAGTCCAAGT
GGATCAAGGACCTCAACATAAAACCAGATACAATGAATTTAATACAAGAGAAAGTGGGAAAGAGCCTTGA
ACTCATTGGCACAGGGGAAATTTCCTAAACAGAACTCCAATGGCTCATGCTCTACTATTAAGAATTGATA
ATGGAACCTCAGGAAACTGGAAAGCTTCTGTGGGGCAAAGACATAGTCAATAAGACAAATTGGCATCCTA
CAGATTGAGAAAAAAATCTTCACTAACCCCACATCTGATAGAGGGCTGATATCCAAAATATATAAAGAAC
TCAAGAAGCTTACTACCAATAAACCAATGACCCAATCAAAAAATGGGGTATAGAACTAAACAGAGTATTC
AGAATAGAGGAATCTTAAATGGGTGAGAAGCACCTAAAGTTATGTTCAAAGCCCTTAGTGATCAGAGGAA
GTCAAATCACAACAACCCTGAAATTCTACCTTTCAGAATGGCTAAGATCAAAGCCTCAGGTGACAACACA
TGTTGGCAAGGATGTGGAGCAAGGGGAACACTCCTCCATTGTTGGTGAGATTGCAAACTGATACAACATC
TCTGGAAATCAGTCTAGAGGTTCCTCAGAAAATTGGAAGTAGACCTAATTAAGGACCCAGAAATAACACT
CTTGGGAATATACCCCAAAGATGTACCACTGTGCCACAGGGGCAGATGTTCTATGTTCACAGCACCCTTA
TTTGTGATAGCCAGAAGCTGGAAACAATGCAGATGTCCTATGACAGAAAGGATAAAGAAAATGTGGTTCA
TTTACACAATGGAATACTACTCAGTTATTAAGAACGAGGACATCCTGAGTTTTGCAGGCAAATGGAGGGA
ACTATAAAATGTCATCCTGAGTGAGGTAACTCAGAACCAAACGGACATGCATAGCGTGGTCTCAATAATA
CATAGATATGAACCCCCCACCCAAAAACGTACAGAATACCCAAGATACAATCTGTAGAACTCCAAAAGGT
CAACAAGCTGAAGGGCCCAAGTGAGGACTCCTCAATCCCACTTGGGGGGGGGAGAAGAAAGCAACCACAA
GGGGAAATGGAGGGAGCACAGTGGAGGGAAAGGAGATGAGGGGAAGGGGAGAGGGGAACATGATCTAATA
TCAGTGGGGGAAAAGGACTGAAACCCTGCAGAATGAAAGGAAACAGGCAACTTTGGGAAGGAGAAGTTTG
GGAAGATCCTCTAGAATGTAGCAGAGACCTTGGAAGTGAGAGACTCTCAGGACTCAAAGGGAGGACCCCA
GATGAAAGATTCTACAGTGGGGAGAGGAAACTTATTGAGCCCACCTCCAGCAAAAACACAGGGTACCAAG
CGAGGGATGGGGTTACTACTCCATAGCCAAAAACTTTGACCCAATGCAGGGATGAAAATGGAGAAGAGCC
TGAGGAAAAGAAGGTCTAGCGACAGGCCCAAAGTGGGCAACAGCTCAACAGGAGTTCCCAGGATCTGACA
CCATTACTGAAGCTATGTGGCATTAATAAAAAGAGACCTACCGTGACTGCTCTCCAAAGTACTCAACAAG
CAGCTGAAAGAGTCAGATACAGATATGTGCACCCAAACAATGAACAGAAGCTGCTGACCCCTCTGGCTGA
AATAGGGAAAAACTGGAGGAAGCTGAGGAAGAGGGGGACCCTGTAGCAGAACCAGCAGTCTCAATTAACC
TGGACCCCTGTGATCTCTCAGACACTGGATCACCAACCAGGTAGAATACACCAGCTGAGATGAGGTCTCC
AACACATATATAGCAGAGGACTCCCAGGACTCTCTGGGTTCAGCCAGAGAAGAAGCATCTAACCTTCAAG
AGACTGGAGGCCTCAGGAATTTTAGAAGTTTGGTGAGGTGGGTGGGGCCGGGGAATAGAGACATCCTTGT
GGGGATGGAGGGCAGGGGAGAGGAAGGAGAAAGAAAGGGGAGAGGGAAAGGGTAGGGAGGAGGTATGGGA
TGTGGATCACTTGGGATGGTGAACTGGAAGGGAATTAAATCTGGAGTATAAAAAGAAAGAAAGAAAGAAA
GAAAGAAAGAAAGAAAGAAAGAAAGAAAGAAAGAAAGAAAGAAAGAAAGAAAGAAGGAAGGAAGGAAGGA
AAGAATAAATTCAATAAACAAACCGCATTTCTGTTAAGATGTCCTTAGAAAGCAGTATTCAAAAGTCTAC
AGTGCATAGCTTTGAAGGTTTTAGAGTCTGCCCCTTCTGACTAGTGAAGACCGTTTATTATATTCCATAG
TTCACAGCATCAGACTGCCCAATGAGTATATTCTGTTTCCCAGAACAAAAAGCTTCCCACAGACTCCATC
TTCCAAGAACACATTGTAACCAGCTGTTTACAGACTACATATCCAAACTGTCCAGACTCAACAATACTCT
AAACTGTTCAGTGTCTCTTACGTCTGACTTCCTTAAGCCAGAACATCTTTCTATCTACAGGCCACAGTTT
GAGACTTTATAGCTTCCAAAGAATCACAGTGCTAAGATCCTGTGGGGTCTGATTACCTATATGTTCTGAC
TCTCCACAGTCCATAGATTCTGTCATGTGCTGGAAGCTTCAATCTTTCTGGAGCCTAGATGTTCCAAATG
CCTGGAGCACACACTAGATAAGTATTCAAGCTCACACTTTTAAAATATTCAGAGTAATAGCACCCTAGCA
CCTTACTTTCCCTTGAGACTCTGCAGCTTCCAAAATGCCCACCACACCACTTCTGGTTATCCAGAGGCCA
CAACATAGTCTTGAACTGAGCAGAGCCCAAAGCATTCAATGTGTACAGACAGCAGAGACTGTCAGTTGAG
AACTGAGTGCTTTACTATGCAGATTCCACAGTGTTTGACTGAATAGAGTCAGCAGTGTCTGACTTTTCTG
AAACCACAGCATTAAATTGCTCCTAGGTCTACTATGTAGAAAGCATAAGGCTGTTCAGATCACAAGTCTT
TGGAAGTTCAGAGATGACAGCTTTAGAGATAGCTCTGGGTTGCAGCCCAGAGGCTGCATCTTCAAAGATA
CCACAGATTCTAATATCCAGAACTTATAGTATCTGAGTTTCCAGAAGCAATGTCACATGACTCTCTAAAG
CTTATATCTTCCCTCTGCCCATAGAAATAAGTGACTAGTGTCCATATACCATAAACATTTGACTTTCACT
GTGCCACAATTCAAGTCTTTTCAGGATCTGCATTTCTATAAATTGTACTGATTACCAAAAATTTAGACAG
CCTATCGCCTATTTGCATCTGACTATCAAAGTCCCACATAGGTAGATGGTGGTGTATAAAGGGGAAAAAG
TTATAAAGTTAGAATGATGTAGGCAGAATGTTATTGTGCACTGTGTAGTTTACCCATCATATGATATTTC
AACCAGATATGGCACTGTAATGGTTATTTCAAGAATATGCTGTCTCAAGGTTAAAAAAGAATTCTCAGCT
GAGGAATATCAAATGGCTGAGAAGTACCTAAAGAAATGTTCAATATCCTTAGTCATTAGGGAAATGCAAA
TCAAAACAACCCTGAGATTCTACCTCATACCAGTGAGAATGGCTAAGATAAAAAACTCAGGGGACAGCAG
ATGCTGGCGAGGATGCGGAGAAAGAGGAACACTCCTCCATTGTTGGTGGGATTGCAGACTGGTACAACCA
TTCTGGAAATCAGTCTGGGGGTTCCTCAGAAAATTGGAATTCCACTACCTGAGGACCTCTCCTGAGCATA
TACCCAAAAGATGCTCCAACATACAACAAAGACACGTACTCCACTATGTTCATAGCAGCCTTATTTATAA
TAGCCAGAAGCTGGAAAGAACCCAGATGTCCTTCAACAGAGGAATGGATACAGAAAATGTGGTACATCTA
CACAATGGAATATTACTCAGCTATCAAAAACAATGACTTCATGAAATTAACAGGAAAATTAATGGAACTA
GAAAATATCTTCCTGAGTGAGGTAACCCAATCAAAAAAACCCACACGTGGTATGCACTCACTGATAAGTG
TATGTTAGTCCAAAAGCTCAATTACCCAAGATACTATCCACAGACCACATGTGCTAGAGTCCAGCCTCAA
CACAGGACTGGAGTTCTCAACTGGAAGCAGGGATATCTGTAAGGCGCATAATAAATATACACAGACTACT
CTTTGGGTACAAACTGACAGGAAATTTCAAGACTTAAAGCTCCCCCCTCCCCCCCTCCTTCCCTCACTGC
CTCCCTCCTTTGCAGCTTGAGGCTGCACACACTCTGCATTCTCTTGCACACTCTGCTTTTCTCCATTGTG
CTTTTCTTTTCTCAAACTCCCACACTCATGCACACCTGTGTTCATTACTCTTTAATTCTCACATACTCGT
CATACACACCTCACACATATGTCACACACACCACATGCACTCTCCTTTCTCTCACACACACAATCTTCAT
ATATACCTCACATTCTCGCTTCACTCACTTTTCATACTCTCTTTACATGTTATTCTCATGCTCGCTCATT
AGCTCTCACATTTGCTCTCACACTGGCTCTCTCATTTGCTCTTCATATTCTCTCTTCACTCACTCTTCAC
GTGCTCTCTCACCTTTCTCTTGCCCCAGTCTTTTATTGATATTTCAAAAGCATGTAGAAAAAAGACATTA
TATATAATCATTGCCAAATCAAATTCAGAAGAATAACCAATTAAGAATTACAGTTGTTCCCCAAAGTTTC
AAGCTTTCCCTATTCTCAAGCCTGTGGCCAAAATAATAACAATTGCAAACTTATCATTATTTAAACTTTA
GCTTTTAACTTATTATACTTCAGAGCTCAGAGCTCCGAGCTCAGCTTGTTGCATTTTCCTGGGAAGCTCT
AATGATAAATGACAGACAAAACTGCCAGGCAGTAGTCAGAAAGAATCAAGTTAACCCTTAATTCAGTAGT
TCTGCTAGCTTTCTGTTCCTTGCACACAATGACACTTGTAAGAGTGTCTCAGTATTTTGACTTAGTTTAC
TAGTATATAATTTTATATATTCCATACTTCCTTATCCAGGAACCACTCTCAAATGTTATAAAAAACTTAA
TTTCTAACTTTAATAACTTTTTCCTTTCTTAAGATCCCAATATCGGCTCTAATTCATTTTCTAATAATTT
CTTTAAAGTTTCTTTGCAAGTCAAACATTAACCTGGAACTACTATTGTGCAGTTATTACATTGTTTCCAA
GATGAGAACACATAGCACACACCTGGGCTTTTAGGGCTGTGCTGTACTGTGCCCCTAATGCCTCAATTTC
CAATTGTTGAAGAATCATTACATCAAGGAACATCCAGTTTCACAGAAATCACTAGAGCAGAAGGAGAAAG
AAGTAGGAAAGTCAGATATAATAGAATAATCATGCACAGCCAGGTCAACTGAAAGGCAGTCACACACAAA
TGAAATCTATACAGCCGTTGTCCAGGGCCAAGGTTAGGAGAAATAGGAAAAACCAGTTTTTACAAAGAGC
TGCTGTGTGTGGGCTTCTGAGATATCTCTATCCCAGCCTTCTGCTGGCAGTCCCTGTCATCGTATGTTGT
ACCCAGCACACATGAACCTCAAGAAAAAGGATGACCTAAGTGCAGATGCTTCAGTCCTTCTTAAAAGGGG
GAACAAAAATATTCATAGGAAAGGATATATAGACAAAGTTTGGACCAGAGATAGAAAGAATGGCCATTCA
GAGTCTGCCCCACCTGGGAATACAACCCACATACATACCAGACAATATTTCTGAAATATTTCTGATGCCA
AGAAGTGCATACTGACAGGAGCCTGATAGGCTCCTGAAAGGCTCTGCCAAATATCATGACAAATATGGAG
GTGAACAACAATTGAACTGTGTTCCCATTGGATAAGTTAGAGAAAGGATTGAAGGAGCTGAAGGAGCTTG
TAACCCCATGAGAAAAACAATACCGACCAACCAGAGCTCCCAGGCTAAACCACCATCCAAAGAATACACA
AGGATAGACCCATAGTGCCAGCTGAACATTTAGCAGAGGATGGCCCTGTTGGGCACCAATTGAAGGAGAA
GACCTTGGCCCTGCCAAGGCTGGATCCCCCATTGTAGGGAGATGTCAGGGCAGGGAGGTGGGAAGGATAG
GTAGTTAGGTGGAAGAACAACATCATGGAAGGAGGGGGAGGGGATATAGGATAGACGGTTTGTGGACAGG
AAACTGGGAAAGGGGATAACATTTAAAATGTAAATAAAAAGGAATTCAACAAAAAAATGAAATGGACTTA
TGTGCCAGTGAGAGGGAGGGGGAAGAATGGGCTGTTTCAAAGCCTATCTCCTGAGAGGTTCTGATGAACC
CTACTGATACAGATGAGGAGAATTGAAACTAACCATCAGACCGAGAACAGGGACTGCAATGGAGGAGTTA
GAGGAAAACCTGAAGGGGTTTGCAACCCCAAGGAAGACCAGAGCCTAGCCTCTGACATCCTAGATCCCAC
TACTTCTGGTTGTCCTAGGCTGACAGCATCTGGTGGTCCAGAGGAAACAGCGGCTTTCTTTCTGGAGCCC
ACCATGTAAGTAAGACGGTCAGACAAGTAACAAGTCTGAACAACTAAGTGTGAGGTCAGAGTATGTGACA
TTCAAGAACCCCAGCTTGCTTGTCTGCTTGTTTTTTCCCTTCCTTCCTTCCTTCCTTCCTTCCTTCCTTC
CTTCCTTCCTTCCTTCTTTCCTTCCTTCCTTGCATTTCTTCTTTTCCTTTCTTCCCCCTCTCTCCCTCCC
TCTCTCCTACCCTCCCTCCCACGCTCCTCTCTCTCTCTCTCTCTCTCTCTCTCTCTCTCTCTCTCTCTCT
CTCTCTCTCTCTCTCTTCTAAATCTAGAGCCAGTAATGGTGGTTAAGAGCTCACAGCTTATGACTTTTAA
GAGCTGACAAATGAGTTCTATAAAACACAGTGATTCTGCAGACTACATAGCTTCAGGTTTCCTGGCCTCT
ACCTCATCTTCCTGCTCACAGACCATTGTGTCCCACAGCTCACAGCTTCAGATATTCTGCAGGTCAGAGT
TAATTACTATTTAGACTCCTCCCAGTGTCTAACAATGCTTCTCACCCCTACCTCTTATCCTCCCCTTCTC
CACCCCACCACTGCACAAAGTTTGAGTACCTAGGTAGGGCCCAAAACAGACTTTCTAGCTTGCACAAGTA
ACTGACAATCTAGAGCCAATAAAATTTCTCGAAAGGCCATCCTTCTAAAATGCACACTGGTCCAGAGCTC
ACATCTTGACTCTCAAGTGCACCAGAAGCATCTGACTACCAAAGAGCTTACAAGTGTTTGCAGGGGCACT
GTTTACAGGGCAGTGAACGAGGAGGAAGAATTCAGACAAGAGAAGCAAAGATTTTGTAGGACTGAGCAAC
GCAAGCAGAACTCTCTAGTAACTAGCTAAGCAATATATAAAACACAATGGGGGCACCCAAATTCCATGGG
GAAGAGAGCAGACCACCTAGGAGACATCCCAAGACCTCAGGACAGACTGCCACCTCTGCCCACCTCGGCC
CATATCCCTGGTCCAAGGGGAAAGTGCACAGTGCCTCTGGACACAGAGATATAGGAACAGATAGCCACTG
GTACCCGTGGTTCTGGTCTGCAACCAGGACTGAACTGAACCGTCCAAACAGCTCCCTGCGCCAAAATCCA
ATGGGGGAGAGAGCTGGAACCTCAGAAGTGTGGATACTCCTGAGAAGTCAGAGGAGAATACCCTCTGCCC
ACAGTCCAGACCCAAGAGGGAATCGCATTGTGCCAACTGTGCTCACTGGGTGCAAGGAAGTACATAAGCA
ATCAGGGGCAGAACCTGGAATAGAGCTGGAAGACAGTCTCCAGGAGCACCAACACATCTGAAATCAGAGC
ACCTGGTATCAGAGACAACCCAATGGCTAGAGGCGAGCCCAAGAGCCTAAGCAACAAAAACCAAGACTAC
TTGGCATCATCAGAGCCCAGTTCTCTCACCAAAGAAAATACTGGATATCCAACACACCAGAAAAGCAAAA
TTTAGATTTAAAATCACATTTTTTGATAATGATGGAGGACTTTAAGAAAGACATAAAGAACTCCCTTAAA
GAAATGCAGGGGCCTTGCTGATCCTGGCCCACAGCTCCCTGCTCCCAAACCCCATGGGAGAGAGAGCTCT
TCGCCCAGACATGTGGGCACTCCCGAGACTGCAGGGCAGGAGAGACCACCAGTACTGCCCACCCTTGCCC
ACATCCCTGGCCCAAGAGGAAACTGTACAGGGCCTCTAGAAACAGGAAGATAGGGGCACTCAAGCTGCAG
GAAAGCTGCGGTCCAGACTCTGCCTGGAACTGAAGGGACCTGGTCAAACAACTTCCTGCACCCAAATCCC
GTGGGAGGGAGAGCTAGACCTTCAGAGGGGCAGACACGCAGTAGTCAGCTGCTCTGGCTACTCTCTGCCC
ACATTTCTGACTCTAGAGGAAAATACCTGGTGCCATCTGGGCCCCCTGTGCACAGGGACCCAAGATAAGA
TGGGGCAGGCCCTTCTGGTTACTGCCCTCACTGAGAGCTGAAACCCAGACCCAAGGAGCGACTTCAGGCC
CCAGACCAGAGGTAAGACCAACTTTTCTGCTCCAAGTGACCTGCCTGGTAGACTCAGGACACACTTCCAC
AGGAACACCTGAAGACCAGTAGACAGAAACAACTACAAGCCTGAAAGCAGAACACTCTGTTCCCATATCT
GGCTGAAAGAAAACAGAAAAATAAGTCTACAGCGCTCCTGACACACAGGCCTATAGGACAGTCTAACCAC
GGTTGGAAATAGCAGAACAAAGTAACACTAGAGATAATCTGATGGCGAGAGGCAAGCGCAGGAACCCAAG
CAACAGAAACCAAGACTGCATGGCATCATCAGAGCCCAATTCTTCCACCAAAGCACTGAATATCCAAACA
CAACAGAAAAGCAAGATTTAGATTTACAATCACATTTGATCATGATGATGGAGGACTTCAAGAAAGACAT
AAAGAACTCCCTCAGAGAAATGCAGGAAAACACAAATAAAAAAGCAGAAGCCAATAGAGAAGAAATAACA
AAATCCCTGAAAGAATTACAGGACAACACAATCAAACAGGTGAAGGAATTAAAAATGGAAATAAAAGCAA
TAAAGAAAGCACAAAGGGAGACAACCTGGGATATACAAAACCAAAGGAAGAGATCAGGAGCAGTAGATAC
AAGCATCACCAACAGAATACAAGAGATAGAAGAGAGAATTTCAGGAGCAGAAGATTCCATAGAAATCATC
GACTCAACTGTCAAAGATAATGGAAAACAGAAAAAGATACTGGCCCAAAACATACAGGAAATCCAGGACT
CAATGAGAAGATCAAACCTAAGGATAATAGGTATAGAAGAGAGTGAAGACTCCCAGCTCAAAGGACCAGT
AAATATCTTCAACAAATCATAGAAGAAAACTTCCCTAACCTAAAAAAAGAGATACCAATAGGCATACAAG
AAGCCTACAGAACTCCAAATAGATTGGACCAGAAAAGAAACTCCTCCCATCACATAATAGTCAATACACC
AAATACACAAGACAAAGAAAGAATATTAAAAGCAGTAAGGGAAAAAGGTCAAGTAACATATAAAGGCAGA
CCTATCAGAATTACACCAGACTTCTCATCAGGGACTATGAAAGCCAGAAGATCCTGGACAGATGTCATAC
AGTCCCTAAGAGAACACAAATGCCAGCCCAGGTTACTGTATCCTGCAAAACTCTCAATTAACATAGAAGG
AGAAACCAAGATATTCCATGACAAAACCAAATTTACACAATATTTTTCTACAAATAAAGTCCTGAAAGGC
ATAATAAATGTTAAAGCCCAACACAAGGACACAAGCTACACGCTAGAAAAAGCAAGAAACTAATCATTTT
GCAACAAAACAAAGAGAAGACAAGCACACAAACATAATCTCACTTCCAAACATAAATATAACAGGAAGCA
ACAATCACTATTCCTTAATATCTCTCAGTATCAATGGCCTCAACTCCCTCATAAAAAGACACAGATAACA
AATTGGATATGCAATGAGGACCCTGCATTCTGCTGCCTACAGGAAACACACCTCAGAGACAAAGATAGAC
AGTACCTCTGAGTGACAGTATAAAAACAGCTTTCCAAGCATTGGTCTGAAGAAGCAAGCTGGAGTAGACA
TTCTAATATCGAATAAAATCGATTTTCAACTAAAATTCATCAAAAAAGATAAGGACACTTCATATTCATC
AAAGGAAAAATCCACCAAGATGAACTCTCAATCCTAAATATCTATGCCCCAAATACAAGGGCACCTACAT
ACATAAAAGAAACCTTACTAAAGCTCAAATCACATATGGCACATCACACAATGATAGTAGGAGATTTCAA
CACCCCACTCTCATCAATGTGTCGACAGATCATGGAAACAGAAATCAAGCTGAGACATAGACAGACTAAG
AGAAGTCATGAACCAAATGGATTTAACAAATATTTATAGAACATTCTATCCTAAAACAAAAGGATATACC
TTGTTCTCACCACCTCATGGTACTTTCTCCAAAACTGACCACATAATCGGTCATAAAACAGGCCTCAATA
GATACAGAAAGATAGAAATAATCCCATGCATCCTATCAGATCACCACTGGGTAAAGCTGGTCTTCAAAAA
TAATAAGGAAAGAACGCCCACATATACATGGAAGTTGAACAATGCTCTACTCAATGATAACCTGGTCAAG
GAAGAAATAAGGAAAGAAATTAAAGACTTCTTAGAATTTAATGAAAATGAAAGCACAACATACCCAAACT
TATGGGACACAATAAAAGCTGTGCTAAGAGGAAAACTCATAGCTCTGAGTGCCTGCAGAAAGAAACAGGA
AAGAGCATATGTCAGCAGCTTGAGAGCACACCTAAAAGCTCTAGAACAAAAAGAAGCAAATACACTCAGG
AGGAGTAGAATGCAGGAAATAATCAAACTCAGAGCTGAAATCAACCAAGTAGAAACAAAAAGGACTATAG
AAAGAATCAACAGAACCAAAAGTTGGTTCTTTGAGAAAATCAACAAGATAGATAAAGCTTTAGCCAGACT
AACGAGAGGACACAGAGAGTGTGTACAAATTAACAAAATCAGAAATGAAAAGGGAGACATAACTACAGAT
TCAGAGAAAATTCAAAAAACCATCAGATACTACTACAAAAGCCTATATTCAACTAAACTTGAAAATCTGC
AGGAAATGGACAATTTCCTAGACAGATACCAGGTACTGAAGTTAAGTCAGGAACAGATAAACCATTTAAA
CAAGCCCATAACTCCTAAAGAAATAGAAGCAGTCATTAAAAGTCTCTCAAACGCGCTTATCTAGGAAGCG
CAAGGCCCTGGGTTCGGTCCCCGGCTCTGAAAAAAAGAACCAAAAAAAAAAAAAAAAAGTCTCTCAAACA
AAAAGAGCCCAGGTCCAGACGGGTTCAGTGCAGAATTCTATCACACATTCATAGAGGACCTCATACCAAT
ACTATCCAAACTATTCCACAAAATTGAAACAGATGGAGCACTACCGTATTCCTTCTATGAAGCCACAATT
ACTCTTATACCTAAAACACACAAAGAACTAATAAAGAAAGAGAACATCAGACCAATTTCACTTATGAATA
TTGATTCAAAAATCCTCAATAAATTTTTGCAAACTGAATTCAAGAGCACATCAAAACAATCATCCACCAT
GATCAAGTAGGCTTCATTCCAATGATGCAAGGATGGTTTAATATATAGAATACAATCAACATAATCCATT
ATATAAACAAACTGAAAGATAAAAACCACATGATCATCCCACTAGATGCTGAGAAAGCATTTGAAGAAAT
TCAACACTCCTTCATGATAAAAATCCTGGAAAGAACAGGAATTCAAGGTCAATATCTGAACATAGTAAAA
GCCATGTATGGCCAACAAGTAGGTAATAATAAACTAAATGGAGAGAAACTTGAAGCGATCCCACTAAAAT
CAGGGACTAGACAAGGCTGCCCATTCTCTCCCTATTTATTCAATATAGTTCTTGAAGTCCTAGCCAGAGC
AATCAGACAACAAAAGGAGACAAAAAAGGGGATACAGCTTGGAAAGGAAGAAGTCAAAATATCACTATTT
GCAGATGATATGATTGTATATTTAAGTGATCCCAAAAGTTCCACCAGAGAACTACTAAAGCTGATAAACA
CCTTTAGTAACGTGACTCGGTATAAAATTAACTCAAATAAATCAGTTGCCTTCCTCTACACAAAAGAGAA
ACAAGCCGAGAAAGAAATTAGGGAAATGACACCCTTCATAATAGTCCCAAATAATATAAAGTACCTCGGT
GTGACTTTAACCTAGCAAGTAAAAGATCTGTACAATAAGAACTTCAAGACTCTGAAGAAAGAAATTGAAG
AAGACCTCAGAAGATGGAAAGATATTCCATGCTCATGGATTGGCAAGATTAATATAGTAAAAATGGCCAT
TTTACCAAAAGCAATCTACAGATTCAATGCAATCCCCATCAAAATACCGATCCCATTCTTCAAAGAGTTA
GACAAAACAATTTGCAAATTCATCTGGAATAACAAAAAACCCAGGATAGCTAAAGTATCCTCAACAATAA
AAGGACTTCAGGGGGAATCACTATCCCTGAACTCAAGCAGTATTACAGAGCAATAGTGATAAAAACTGCA
TGGTATTGGTACAGAGACAGACAGATAGACCAATGGAATAGAATTGAAGACCCAGAAATGAACCCACACA
CCTATGGTCACTTGATTTTTGACAAAGTAGCTAAACCATCAAATCAAAAAAGATAGCATTTTCAGCAAAT
GGTGCTGGTTCAATGGCATGCATTCTTATCACCCTGTACAAAGCTTAAGTCCAAGTGGATCAAGGACTTC
CACATCAAACCAGATACACTCAAACTAATAGAAGAAAAAGTGGGGGAAAGTCTCAAACACATGGGTAATG
GGGAAATTTTCCTGAACAAAACGCCAACGGCTTATGCTCTAAGATCAAGAATCGACAAATGGGATCTCAT
AAAACTGGAAAGCTTCTGTAAGGCAAAGGACACTGTTGTCAGGACAAAACGGCAATCAACAGATTGGAAA
ACATCTTTACCAATCCTACAACTGAGAGAGAGCTAATATCCACAATATACAAAGAACTCAAGAAGTTAGA
CCGCAGGGAGACAAATGACCCTATTAATAAATGGGGTTCAGAGCTAAACAAAGAATTCACTGCTGAATGG
CTGAGAAGCACCTAAAGAAATGTTCAACATCCTTAGTCATAAGGGACATGCAAATCAAAACAACCCTGAG
ATTCTACTTCATACCAGTCAGGATGGCTAAGATAAAAACTCAGGTGACAGCAGATGCTGGTGAGGATGTG
GAGAAAGAGGAACACTCCTCCATTGTTGTTGGGATTGCAAACTGGTACAACCATTCTGGAAATCAGTCTG
GAGTTTCCTCAGAAAATTAGGCATTGAACTACCTGAGGATCCACCTATACCTCTCTTGGGCATATACCCA
AAAGATGCCCCAACATATAAAAAAGACACGTGCTCCACTATGTTCATAGCAGTCATAGCATAGTATTCAT
AATAGCCAGAAGCTGGAAAGAACCCAGATGCCCTTCAACAGAGGAATGGATACAGAAAATGTGGTACATC
TACACAATGGAATATTACTCAGCTATCAAAAACAACGGCTTTATGAAATTCATAGGCAAATGGTTGGAAC
TAGAAAACATCATCCTGAGTGAGGTTAACCCAATCACAGAAAAACACACATGGTGTGCACTCATTGATCA
GTGAATATTAGTCTAAAAGCTCGAATTACCCAAGATAAAATCCACAGGCCACAGGAAGCTCAAGAAGGAA
CACCAAAATGCGGATGCTCCCACTCCTTTTTAAAAGTGGAAAAAATATCCATAGGAGGGGATATGGAAGC
CACATTTAGAGCAGTGACTCAAGGAATGGTTATTCAGAACCTGACCCACATCTGGCCCATATATATATAC
AGCCACCAAACTAGTTAGGAATAATGAAGCTAAAGAGTGCATGCTGAAAGGGACCGGATATAGATCTCTC
CTGAGAGACACATCCAAAGCATGTCCAATACAGAGGTCAATGCTAGCAGCAAATCATTGAACTGAGAACA
GGACCCATTGGGGGAATTACAGGAAGGATTGAAAGAGCCCAAGGGGCTCGCATCCCACTAAGAACAACAA
TGCAAACCTGAGTGTCCAGGGACTAAACTACTACTGAAAACCTATACATGAACTGACCCATAGCTCCAAC
AGCATATGTAGCAGAGAATAGACTTCTTGGGGCAAGGGTGGAATCTGAAGCCTTGGTCCTGCCAAGGTTG
GAACCCAAGTGCAGGGGATATGGGGGTGGTGTAGAAGGGGAGTTTATAGGGGGAATACCCTTATGGGGGG
GTCTTGTGGACAGGAAACAGGGAAAAGGATTAATGTTTAAAATGAAAGTAAAGATATATATCTAATAAGA
ACATTTTAAAAATTAACATAAAATAGATCAGAATTTGAAAATGTAAAAAGCAAACAAACAAACAACCAAA
AGAACCCCACTCGTCCATTGAAAACAGGATTGCAAACTTGTTCAACCACTCTGGAAATCAGTCTGGCAGT
TCCCCCAGAAAACTGGAAATTGTTCTACCTGAAGATTCAGCTATACAACTCCTGGGCATATGCCCAAAAG
ATGCTCCACAATACCACAAGGACACATGCTCCATTATGTTCACAGCAGCCTTATTCATAATACCCAGAAA
CTGGAAGCAAATCAGATTGTCCCTTGACTGAAAAATGGATATCAGCCAAAATGTACAGAAGACTCATGAT
ACATCCCACAGTCTGAAGAGTTAAACAAGAAGGAACTCCCAAGTGAGGGTACTTCAATCTCACTTACAAG
GGGGAACAAAATAATCATGGGAGGCAGAGGGAGGGAGGGACCTGAGTGGCAGAGGGGAGGGAGAAGGGAA
AAGGGAGAACAGGATCAGACATTGGGGGGAAGACAGGAGAGAAAAGCCCAGAGGGCCAGGAGAATGAATA
GAAACATGCTGTTCTCAGGGGTGGGTGATGGGAGTTGAGGCACTCGGGGAGAGGGGGGTATGCCATCATG
GAAGGTGGTAACCCCTAGAAAGTCCTAGAGATCTGAGATGTGAGAGACCTTGGCCCAAATGCCCACCAGT
GAGGAGATGGGACCGGAAGTGCTCACCTCTAGTAGTCAGACAGGGTCACCAGTGGAGGGATGGGGACACC
AATCCACCTGCAGATTTTTGACCCACAATTGTTCCTGTGTAAAAGAAATGCAGAGACACAATGGAACACA
CAGTGAAGGAAAGGCGATCCCATGACTGGTCCAATGTGGATCCATCCCATGAGCAGGCACCAACTCTTAC
TGACACTGTTACTGATGCTCTGCTGTGCTCTCAGACAGGAGCCTAGCAAGGCTGTCTTCTGAGAGGCTCT
GCCAGCAGCTGACTGAGACAGATGCAGATCCTTAAAGCCAACCACTCGACTGAGGTCGGTGGTGCAGTGT
GGGAAAGTTAGGAGAAGAATTAAAAGAAGTGAAGGGAAGGGCAACCTCAGAGGAAGAACAACAGTACCAA
CTAACCTGGACCCCTGGTAGCTCCCAAAGACTCAGTCACCAACCAAAGAGCGTACATGGGCTGGTTCAAG
TGGACCAACTGCCTTGTCTGTCCCCAGTGGCAGAGGACTCAGCTAATCCTGTCAAGACTCGATGCCCCAG
GGAAGGGGGATGCCCAGGGATGGGCGCACCATCTCAGAGGTGAAAGGATGGGGAATGGGGTGAAGAGCTC
TGGGACGGGAGACTGGGAGGAGGCAACATTTGGGTGTAAATAAAGAAAATAACTAATTTTAAAACTGAAA
AACAATAAAAGAAGAAGCTAAAATATTTACCAATGACCTGCTGGGGAAGGGTTTGGGGTTGATTAAAAAT
CATTAAAAGGGTTTAAAATATGTCTCTCGTGACCTCAGGTCTATTCACGCTAACAGAGATTGATTTAACA
ATATAAGTCTAGCCTTGCTCTGCTGGCATTACTACGATATAGCTATGTTTTATACACTAACCCATGCAGG
AAACTGTTATGTTCTACACTACATAAAGATTAAAAAATTCCCCAGACTCTTTATGAATTATGTTTATAAG
TTAAAAACCTTATAGCTTCCATTTAAAATAGTTATGTTAAATCTAAACCCAAGAGAGGTTTAACGTAAAG
TCCTAGTCTTACAAAAGCTATTAAATTACTGTAGACATTTAGCGACAATTTAAAAATGCATGTTCATAGT
CACCTTATAAATGACCAAATTGTTGAATATGTTCAGATTGCCAAAAAAAACCAAAAAAACAAAAAAAACA
CACACAGACAAGGATCGCTTAACTGAGATATGCCATAGAGACCACAGGAGCCTGGGATGACTGGTCTGGG
TTATGAACTATGGACGAATCTCTGTCTCTCTCTGTCTCTGTCTCTCTGTCTCTCTCTCTGTCTCTCTCTG
TCTCTGTGTCTCTCTGTCTCTGTCTCTCTCTCTCCCTCTCTCTTCTCCTCCTGCTCCTCTTGTTTCTCCT
TTACTTTCTTCTTCCTCTTTCTTTCTCTTTTCTCTCCACACACTCACCCTTTCTCTTTTTCTCTTCTCTC
TCCTGACTCAGCATGGCAACTCCCCTGACCTCAGACCTTGAGCTCAATGAATTCAACCCAAAGCAGCTTT
CCAGAATTATTCCTTTTAATATGATCTAATTGGCTTGAACTGGCTCATTTCACCAGCAGAGAAATAAAGT
ATCACTAATCGCTATTCATGTCTCTGATAAATGATTAGATAAAAAAATGTTCTAAGATATGTAGAGGTTT
GAAGATAAGTTCTGAGGGTCTCAAAAACTATTAAACGGGTGTGTGTGTGTGTGTGTGTGTGTAATATTTC
AGATTTCTTGACCCTCCTATGCTGTTATTGCCCTGGGATCTTGAAGATGCAAGATTTGCTGGAGTAAGAC
TGCCCACTACTCAGTCACAAGCTCAGAATTCTGAGTTTTCTTTAGTTGTCTCCTGACTTACAAATGGTTT
TCATTAGGCTAAAACATTTCTGTCCAACCTTTGTACCTAGCTCTCTGGACAAAACACCAAACCAAACCAA
ACATATCTTTTAATCTAAAGCTATCGTTTTTGCTAAGACTCAAAGGCATGAGTCTGCTCTTGCTATCATA
CAGACACATGTTAACTGCTTTTTTAAAATATGAATTTTAATATGGTATGCTTATATATCTCCATCTGTGA
GCTAAATTTCATATAAACTTCAGGGAGTCAAAGAAATCTCAAGACCTTGATCTACCCGCCACATGTCAAA
TGACTCTAGATAAGTACATCCAAACTTTCTGCACATGTCTGTCCCTCAAAATGAGATTCCCCCTCTTTCT
CCAGGAGATTCCTTACCTTCTCCAATTACTAGGAAATTATACCTTGTGCCCCTGGGAGTCTATGATATCT
CAGCAGATTCTCAAGTGGCTGGCAAACTCCATCCAGGGATCACCAGAGGACTGCAAACTGCTGAGCTCTG
TCTGCACTTGCTGAAAGTAAAACAGATCAGCTGTTGTGATTGTTTCCTATCTCTTCGACTGGATCAGCTA
ATCAGCTAATCTTCAAATAAATGCTTACTTGTGAAGAACCCTAGGGCCTTTGGCCAGCCTTACACCCCCT
GTCTCCGGGGCAAGACTAGGCCAAGTTCTATTCTCCACCCACAGGAACATTTTTGAGTAGAAAATTCTCA
GACTGTACTGACTGATGCTTGATGGCTTTAAAGGTTAATATTCTTAGCCGATAAGCAGTAACCTTGCTGA
GGTAACCTGTTCCCATAAAAGGCATAAGAACTGCTTGTAATAGCCATTCGGAGTCACTTTCTAGTCACTC
ACCTTGAGGGACTAATTGAAGGTTGACCCTGAAGTGATGAAAAATAAACCTCTTGCTTTTCCATTGATCT
GCATCTCGGTGTCTCACTCGGGGTTATCTCGAAGTAAGTACCACTGAAAGAGGGTTGTGGGGTGGGAGGG
TCGTCCTGAATTTGGGTAGACACCCCTGCCCCCATCCCTGGAGACCTATCAGAGTGCAAAAGGACAAACT
CAGCAACAGGCACCTACTGCTGTTTGTCTCTGGTCTTTTGCTTTCACTTTTGACTCCTGAGCATGGTGTT
GGCTGGAAAGCCTCTACCCTGGTGTGGGTCAATTGCAGAGGGCAGATGTGGCTTAACTCTGTGACCCTGG
GGATTCTGGAGGACACTTCAGGCCCCTGGAGGGAGTCAGGAGGACTCTGCACTATTGAAACTTGCTAAAC
TCCATACTGGTAGGATCCAAGGGAGTCGCCAGGTTACCTGGTTTCTACACTCACAGCAGGGCCAAAGTGT
TTGTGTGTTGTCTTTCTCTGTGTTTGTTGGTGTTAGTTATCTCATTTTGTGTTCTTGGACTTGAAGTCAC
AATATTTTTGGACATGGGACAGACTGAATCTACCCCATTAAACATCCTAGTTAACCACTGGAGGGAAGGT
AGGGAAAGAGGAGAAAACTTGTCAGTAGCGAAAGACCCCCGGAGTGATGACACCCTCACTCAAGTCTTGG
GATAACTCGACCCCATAAGAACTCACACAAGACCATCCTTGCTGTAATCACATGAGGTTTATGGATAGCA
ACCAGTGCACTGGGGTCGAGACTTGTATCCCACGCAGGGGCAGTGGGGTTCGACCCCTAGAGGCTGGGAG
AAGAGCTATTTAAAGGGAGAAACCACAACCCGAGGGGGCAGGGATGGTGTCATTGGAAAGTGTGTAGAGT
AACAGTGAAAAATCACAAGGAAAAACTCTCTGTCTCCCAAGATTGTCTTGTAGGAGGAGCCATCTCCTGC
TTCTCAGATTGTTTAACTTCATGGTCTGCTCGTTCCTAGGAGAAGTTGCTTCCTGCTTCTCAACATTGTT
CTCTAAGATTTATGGTCAGCTAGTTTCTGGGAGAAAGCTGTTGAGCTGGCCAATGTAATTACCCATTTTA
TAGCCCTAGGAGAGGCTTCTTGGAACATACAATTCTGGGGCCTGAAACATATCCCTCCTGCAAGTTAAGC
AGCCAGGCACTAATACTTACTACTGAATGCAGGACATAGGAGCGGTAAACCATCCAGTGGCTGACATCCG
CCCTACTGTGCCTAACCCCTACACCCTGCTGAGCTTTTAGCCACCGTCCAGAATTTGGTACCTAGTCTCA
GACTTGAAAGAAGCTTTCTTTTGCCTGCCTTTGTCACCCCGAAGTCAAGAATACTTCGCCTCTGAGTGGA
AAGACCCAGAGGATGGGACCACCAGTCAGCTGACATGGGACTAGATTCTTTACCACTTGGGCTCAATCCA
GCTACCTTACTGCCCGATCCCACCTCAAGCCACCACATCACAAATGTCAAGGAAAACTGCAGAATCCCAT
GGGTGGAGAAAAGAACTCTCCCACTGACCCCTGCTTGGAGACGAGGCTACCTGGTTTAAGGGCAGGAAGC
AGGCGACATTTGATTTTAATGTACTGAAGAGAGAGGTGTTTTGGTTTGTTCTTCTTTGATTGGTTGTGGT
TTGTTTTTTCCATTTATTTAAAATAGATCTCTTTCTCACTTCATATATCCTGATTATGGTATCTCCTCCT
TCTACACTTCCCAATACCTGCATCCATCACTTCTGTCCCTTCTTGATCCCCTTCCTTTCTGTCTCTTATT
GTAAAAAACAGGATTTTAATGTTTAATAATAAATTATAACAAGATAAAACATACTAAAAAAATAACAGAA
AGAAAAGAAACAAAAAGTAGGTACAAGAATCAGAGACCCACTCACAAATACCATACAAACACTAAACTGA
AACCCATAATATATACACAGAGGACCTGGTGGAGACCTATGGAGGTCCTGTGCATCCAGCCTCAGTCTCT
GTGAGTTCATATGAGCTTTGCTCAGTTAATTTAGAGAGCCTTGTCTTTTCTTTCTGTCCTCCATTCCCTT
TGGCTCTTACAATCATTCCAGTTACTCTTTCATGAGGTTCCCTGAGTCCTGACAGGAGGATTTGATGAAG
AAATCCCACTTAGGGCTGAGTGTACCAAAGCTTCTCCCTCCCCATGCCCTCTTTCTACCCCCCCCATTCT
GTATTTTTCTCCCATCCGCTGCAGGAGGAAGCTTTGATGACTGAACAAAGCTGTATGAGTACAGCAAAAT
GCCCTTAACAGTAATTTGTTGGGATCTTTTAATTTTATTTTTCTATAGATTGGTAGTATTTGCTTTTAGG
TCACTGGGCTCTTTAGTCTCAACTTCTTGGCCACCCAAGCAGTGTCAGATATAGGTCTGATGGAGGGAGC
CGTAAGTCAAGTCAAATATTTACTAGTTAGCCCTCAAATATGTGACATAGATACCATAGCATGTCTTGGA
GGTAGGATAGCATTATACATCAAAAGATTTGTGGTTGGTACCTTCTGCTGGCCTTCAGGAACAAATAAGC
ACACATGAGTGAGTGAGCACAGTCTCAGCTACATGAGGCTCACAATACCGCTCTTCCCAGCACATAATTG
AACCACAGATGTGGAAATAGATGTAAACACTATTCATTAATGCTGAAACATCAAAATCTTAAGTTTGCTT
AATCATCGTAGGAGGAGGAGTCCGATGTCAGAAGACAGAATGAGCCAAGTGAAATAGTTCAGAGAATCAT
GGGACCCATCCGTAATCAACCAAATTTTTCAGTGAAATATGAAGAGCAACGGTCCAGCAAAAGGGTAAGG
AAGGAATCCCATGCACTTGAATCTAAAACACTGACCTTTCTACATCAGCTGCAAGAGCATTACAAGAGGC
CAGGGTTAAAAATAGCTGTAAGTTCCCCATATGTGTGTATGTACATGTACCTGTCCTTCAGTCCTTTTGT
AAGCATCCATGATTCCAAGAAGAATGATATCCAGATTCAAGTAGCATGTAAATGCAAGGAGTGTTTTATT
CTGTAGAAGTTCTGCATGCTGGGGTCTCCCATTATCAAGATAGATACCCGAGTGAGCTTGCAGGTTTGAT
TTAAAGCACATTGGGGAATTCCCAGGTAGGTGACCTTATCCCGCTCTATCTCTTAGGGAATGTTATTGGA
GCATGGAGCCTGGAATCTGTTGTTGAGTAATTCAGGGGTAGGTGGCCTGACCTTGTTCTATCTCTTAAGG
ACATTCAGAACTATTACCTGGGTGTGAAGGCTGGATACTGTTGCTGAGCCATTGTCCTTACTTTAGGCCA
AGTGGTGGGGCAGTTTCTGACTAGTTGCATGAAGCCTCAGTTTTTAGTCCTAATCTCTTGAACTGCCAAT
TTGAGACCTGTCATGGAGTCAGCCTGTCTCATCATTTCACCCTCAGTTTGGGCCATCTCCAATCCTTGAG
AGATTTTAATAAAACTGTTCTGAAACAAACCAAACTAAAGCACTGATTATGCAGAGACAGTAAGTCCAAG
CTAACATCAGTAGAATCTGGCATGGATTCTTTGACCACCCCTGAGCAGCCAACATAGAAACATCATTCGT
CATCTAAGGCTGCACAGAGTCCTCCCTACTAGAGGAACAGCAAGTCTAGGCCTCTTCTGTTCTCTCAGAC
CACTTCTGTCAGGGATGCACTATTTCATCTCCTATTTTCCTGTATCTATCTCTATCCGTAGGGCCTTGAA
ATTTTTATCTAGGAGTATTAGGACTGAGGCACCTACAATAGCAGCTCCAGCCAGCCCTATAGGCCAAGGA
GAGAACCTAGAAACACAACAGAAGTGACCTGATTGTGTGGAGGTGCTAGCTGGCTGGAGACATCCTACCC
AGAGTAGTAAGTCATTCTGGGTACAAGCTGTACTAGAACATAAAAATCCTCAGTTGCATTTATAGCCAGG
CCATAAATGTATGTAGTAAGCCCTGAAGTACGCGTTACAGTGCAGTGGCAGAGGTGGGAATCAGTTGGGG
ATATCTTCTTTCCAATGCAGAGTCCCTGTCTGGTAACCAACGGTTCTTTGTTAAGTCCAGGGAGAGAGGA
GTTAAGAACCAGCAATCTGATCTGCCTTCTTGCCAGCCACTGTGAACTTGATGACAAGGTTTGTAGCATC
TCCATTGGGGGAATCCAGATAGTAATGGGGTAGTGGCTGGTGCAGCAAAATGTAGGCAGCAAGCAAGCAG
GATCACTGGAGTACTGGAGTCACAGTTTCAGTATCAACAGGGTATGGAGTGACCTTCCATTGTTCCTGTT
GCCTGGAAGTCTCCTGTGCTGGACCTTGACTGCTGGATCGTCTCTCCTCATAGGGTTAACACGAGAGTGA
TGTATACACATTCTGATCCTGTCCACCTTATCAGCCCTATGTGTGGTCAGGAACAAGGTGTAAGGCCCTT
TCCAGCAAGGTTCCAGAGTCTTGTGGTTATATCTGTTAATCCAGATTTGTCACATGGTTCAAAGTAATGG
GGGCTACGTAGAGGGACAAACTCATAAACCTGGCTGATGGAAGGCCAGAGTTGCGTGTAGATCCTATGGA
GGGCTCCCAAGGATTTTTAAAACGTTTGCTGGTCATATTCAGCTAAGATACCGACTGGAGGTAGGGCAGC
ATGGGAGGGGGCCTCCCATATAGGATCTCAAAAAGCAGAGAAACCTAAAATATAGGCAGTGTTCCTAGCT
GTAAATAAGGCATAAAGTAGGAGAGATTCCCAGTCGCTGCCAGTTTCAGGTGTAGATTTGGTAAAGGCCT
CCTTCAGGGTCCGATTCATCCCTTCTACTTGCCCTGAACCATGGGGAAGGTATGCATAATATAATTTTCT
ATTGGTTCCCCAGAATCTCTACCTATGGTAGAGGTGGAGTTACCTAAGAGAGGAATGCTGGTTCATTGTC
AGACCGAAGCAGGGTAGGCAAACCATATCTGGGTATGATGTCCTCCAGAAGCTTTTTTTCCCACTATTTT
GGCAGACTCCCTCTCTGTGAGGTAGGCTTCAACCCATCCTGAAAAGGTATCCATAACAATTAGCAAATAC
TTGTGTCCATAAGTTCCTGGTTTTATTTCTGTAGTCTATTTCCCAATTAGCCCCTGGCTGTTGACCCCTG
ATTCTGGTTCCTGTAGTCTGAGGAGTTCACAGCCTGGCAGATGGCTCAGTCTGAGATTACCTGATCAACC
ACGTGTCCTAAGTCAAATATTTTGTACCTTGCCCCTCACAAAAATTACTTCAGTTTGCAGTGACCAACAG
TGAAGTTTAATGGATCTGATGGATGACTGGCTTAGCAAACTTCTTAGGTAGGATGGTGCAGCCTTCAGAG
GTCAGCAACCGTCAGTCTCTTCTGAAAACTCCTTGGCATTTCACCTGATGTCGTTTGTCTTCAGTAGTAT
ACTCAGGGATGGTTAGGAGTGCATTGGGCAGCAAAGCTATCAGGAGTTGGCAGCTTGAGTAGCCTCCCTT
TTGGCTTTATCAGCTAGCCTGTTCCCTCAGACAATTTCTGATGTCCCTGTCTGATTGATGCCCAGGGCAA
TGAACTATAGCCATTTTGAGAGTGTTTTGAATAAAGCAAGTATTCCTTCCTTATTTTTGATGGTTTTTCC
TTGGGCAGTTATTAGTCCTATCTGCTGTCAGTGTAAATGTTGGCTATGGCTCTTTTTGCCAGTCTTAAAG
CCTGGGTAAGAGCCTTTTGCTCAGCTTTCTGAGCTGAAGTTCCCAGCAGCAAATCAGTGGTCCAAATAAC
AGGTCCAAGTCCACTACCACCACCCCTGCGTCCCTGACTCCATTCTGGATGAAGCTGCTCCTATCCCTGT
GGTACATACGTTCCCCATCAGCCTGACACTCTGGATGTGCCCCAGTACTATACAGAGAGCAAACATGCTG
CACATCTGTGGCTGGGTCAGAGAGGAGGATGGCTGGGTTTAGGGCAGAAGATGGGTTATATCTTATGTGA
GGGGACTCAAAAGTAGAGCCTGAAAGTGCACCAACTGGGGTTGGACAGCCACTGGCTGGGTGGATTCTTG
AGGGTCCCCTCAGTAGCATGGGGGAGGGGAGATAGTGATAACAAGTCCCTGACCCATGGTTACGTTGCCA
GCATCTTTGACTAGAAGGACAGTGGCAGCTGTGGTCCAGAAGCAGGCTGGCCATTTTTGGCCCACCGGGT
CCAGCTTCTTAGATAAATCAGACTCAGGTCTTTTCTATGATCCCAAAGTTTGGGTGAGCACCCCCTTTGC
TGTCCCCTCTCTCTGATCCACATACAGGTGAAATGGTTTGTGACTCTCTAGGAGGGCCAATGCTGCCATC
TCCAGTAAGGCTCTTCTTAGAGTCTTAAGAGCTACATTCCTCTTAAGGGTCCATCTACTTTGTTTTCTTG
GTCCTGGAAGACCTCATAAGGCTTTGGCTAGCTCAAGACCTTTGCACCCAAAGTCTACAAAACCTGTGAG
ATCCCAGAAATTCCTGTACTTGCTTTAGGGTTGTTGCAACTGGGATGCTGAGGATGGTTTGCTTCCAGGT
GTCCAACAGCATGTTGGCTGGCCCCCGTTGACTATGCATCCCAGATAGGGGACCTCAAGATGACAAAGCT
GGGCCTGCCTTCTTAGCAGACACTGGGCAGCCAAGTTGTCTCAGTTCCTGTAGGAGTCTCATGAGGCCTC
CTGGCATGTCTCCAAGCCGGGAGCCCTGCAATACACACAGGACCACAGTTATTTGGGGGTGGGCCCACAG
GTGCTGACCCAAGTACTCAGGCAGTGCCTCCTCCAAGGTGATAGGTTCAGAGACCAGATCTTTTAAATCC
AGACTCCATTTTAGAGAACCTGCCCTAAGTTTGAACTCAGGTTCAAACAGGCATTAGTTTCCAAGTTACG
CCCCAGCCCCCACCCCCAACAAAACCTGGGCCTCTCTCCAGTCTCTAGGCTCACCCCAGTAAGATCTGCA
CTCCAGGTTACACCCCCAACAAGACCAGTGGCTCCAGGTTATTACCCCAACAGATCTGCAGCCCCAGGTT
ACAAGCCCCCAACTCCCTTCCCCATCTCCTCACCCCCACTGCCTAATGAGCACCAATGCAGAGAGAAATA
GAAATTGAGTCTACAATTTGATCTCCAGCACCAGCCAGTTAAACTAAAGGCCTTAGTATCTTTCCAATTT
AGATGCTTGCACACTTATCTGCTCCCCCCACCCCTTTGCTGCTTGCTGTAAAGCTTAATCCTGGATAGAT
GCTCAGGGCCCCTTATTCCAACAAAAGAAGTCCTGCCTGCCTGAGGTTAACTGAGGGGCTGAGCTAGCTT
AACTAGAATAACCCCTCATGTGAGACTGCATTGGATCAGCTCCTGTCCGGTTTAATATTTAGTGGCACTA
ACAGCCTGCAGTCCTGAATCCTTGATGCAGGTGTGTCCATGTCAGTTGTCCCTTGAAGCCTCTCTCCCAG
TCTTGCCATTCAAAGACAAATAGAGGCTGGCTTTAGGCCACAAAGCTATTCAGTGTCTGAAGCTTTCAAA
AGGATGTCAGGGGCAGTTTGGTTAACAAAAGCCATGTTCACAGCTGACTGTTACTCTCTGGCTTCTGGGT
CAAAAGCAGTATAGGTCCTATAGGTTTAAAAAACTCTAGATATTCCCTGGGGTCCTCATTCTTTCCCTGC
ATCACCTGGCTAACCTTACATAAATTTGTGGGCTATCCGGTGGCCTCTCAGAGCCCCCACCCCGCCCATC
AGAATCTGGCACCTGTTCTTTAACAGCATTGCTAAATTCTCAGTCAGGTCCAGTCCAAGGAAAGGCTGCA
CCTATATCAGCCTGAACTAGAGTAGGCAGCCCATTTGCTCCCAGAACCATTTTCTGGGTGGCTCCCAAGA
ACCCTCTCTCTCTTTCCTCTGTTGTGTAGTGCAGCTAGAGCTGACACCTGGGTTGACTGACACTCATCCC
AGGTAAGTCAACATGACTGAATCTAGAAGACCTGTGAGAGCTCATGTTCTATCTAAAAATGGGAGGGGGG
TTTCTGCCAGTTCCTGCAAATGGCACATGTGTCATGAACACATATTCCCCTGAACATCTGGGGGGAGATT
CTACCTGGGTTCCATAGCCTGGAGAGGTAAGGCCTTAGTAGACTGCCCTCTGGAGAGTATGGGCCTGAAT
GTGAGGTGGACTCCAAGTGGGGTCGGGGAGGTCAGGGGCTGCTCTTCCCTCTGCCTGTGCTGGCTGAGGA
AGGGTAGTGGCAGAGAGGGCATGATGAGGAACATAGGAAGGGGACAGAAATCCTTGGGAGCAGAAAGAGG
AAGCAAGGCAAAGGGGCCGAGGCTGATTCTCCTTTAGAAGAAGAAGGGTGGGGAGCAGAGAGGCCCATAA
CAAAAAAAGACCTCATCCAAACAGGGACTTCTCAACCAGGTATTGCCACGTGGAGATGTATGACAGTTGG
TCTGGGTGGCCTCAAAGTCTCATAAACTAAACCTTCACCCTGTAAATGATGGAGAGATGGAAAGTCCCCT
CCTCAGTCTATAGGTGGGTCATTCATTCCTGCAGTTATGCCTAGCTTGTAGGGACAAACTGCTAGCATTG
GTCTAAGCTCCACCCCCCCCAGTTACCTGGCAACAGCCAGGTATGCATGACACTATAAAAGGGGCTGATG
GCCCCCTCCTCATTCTGTTGCTCTCTTGCTCTTACTCTCTTCCCCCTTTGTCCGTCTCTCCACATTCCCC
TCTCCCCTACTCTTCCAAGTACTCATAGACAGCCTCTACTTCTCTATTTCTCTACTCTTATTCCCCCACC
CCCAGTCTCTCTAGGCTTCTGCCACCCTCCCTGCCTGGTTGCTGACTTTGCAGCCTCTAGTTCTAATGGT
GGGCTGGGAGAGCAGAAGCAGGTCTGGCCTAGCCCCTTGAGTCCTGCTGGAGACTGGCTGAGGAGACCTT
CTCTTTCCCTGTGTGCAGCCATCTTCCCTCCCAAGTGTTCCAGTGCTCGCTAGCTCTCTGTCTCTCTCTC
CCTATCTCTCTCTCTCTCTTTCTCCTTCTGTCTTGCTCTCTTTCTCTTTCCGTGTCTCCATCTGTCTGTC
TATGTCTCTGTCTTTCTCTGTTCTCTCTGTCTCTATCTCTCTTGCTTTCTCTGTCTCTCTATTTCTCTGT
CTCTCTGTCTCTCTCCTTCTGTCTCGCTCTCTTTCCCTCTGTGTCTCCATCTGTCTGTCTATGTCTCTGT
CTGACTCTATTCTCTCTGTCTCTCTTTCTCTGTCTCTCTGTCTCTCTTTCTCCTTCTGTCTCTCCTTCTC
TCTCTGTGTGTGTCTCTCTGTCTCTCTATTTCTCTGTCTCTGTATTTCTCTCTCTGTCTCTCTGTTTCTA
TTCTCTCTGCCTCTGTCTCTCTCTGCCTCTGTCTCTCATGGTCTCTCTCTGTCTCTTGTTTTCTCTATTT
CTCTTTCTCTGTCTCTCTCTTTCTCTCTGTCTTTCTCTGTGTCTCTCTGTCTCTCTCTTTCTCCTTCTGT
CTCTCTCTTTCTCTCTGTGTGTCTCCATCTGTCTGTCTCTCTATGTCTCTGTCTCTATTCTCTCTGTTTC
TGGCTCTCTCTTGCTTTCTCTGTCTCCCTGTCTTTCTCTTTCTCTGTTACTCTGTCTCTCTCTGTATCTC
TCTTTCTCTCTCTCTGTCTCCCTCTGTCTCTCTCTCTGTCTTTCTTTGTCTCTCTATTTCTCTGTCTCTC
TGTCTGTCTCTATTCTCTCTCTCCGTGTCTCTCTCGGTCTCTGTCTCTCATGGACTTTCTCTGTCTCTTG
CTTTCTCTATTTCTCTTTCTCTCTCTCTTTCTCTCTGTCTCTATTTCTCTATCTCTATTTCTCTCTCTGT
CTCTCCGTTTGTCTGTCTCTCTGTCTGTCTCTGTCTGTCTCTCTGCCTCTGTCTCTCTGTCTCTCTCTGT
CTTTCTCTTTCTCCTCAGTCTCTCTGACTCTCTGTCTATCTATCTCTGTCACTCTGCCTCTGTCTTTCTG
TCTTTCTCTGTTTCTCCTCTGTCTATCTCTCTGTCTCTCTTTCTCTCTCTGTCTGCCTCTCTGTCCCTCT
GTCTCTCCTCTCTGACTCTCTCTATCTCTCTATCTCTCTATTTCTCTCTCTGTCTCTCTGTCTGTATCTG
TCTGTCTCTCTGCCTCTGTGTCTGTCTGTCTCTCTGACTATGTCTCTCTCTGTCTCTGTCTCTCATGGTC
TCTGTCTCCCTGTCTTTCTCTTTCTCTGTCTTTCTGTCTCTCTCTGTATCTCTCTCTTTCTCTCTCTGTC
TCCCTCTGTCTCTCCCTCTCTGTCTTTCTTTGACTCTCTATTTCTCTGTCTCTCTGTCTGTCTCTATTCT
CTCTCTGTCTGTGTCTCTCTCGTTCTCTGTCTCTCACGGATTCTCTCTGTCTCTATGTTGCTTTCTCTAT
TTCTCTTTCTCGCTCTCTCTTTCTCTGTCTCTATCTCTCTATCTCTCTATTTCTCTCTGTCTCTCTGTTT
GTCTGTCTCTCTGTCTGTCTCTGTCTGTCTCTCTGTGTCTGTCTCTCTGTCTCTCTCTGTCTTTCTCTTT
CTCCTCAGTCTCTCTGACTCTCTGTCTGTCTCTCTCTGTCACTCTGCCTCTGTCTTTCTGTCTTTCTCTG
TTTCTCCGCTGTCTATCTCTCTGTCTCTCTTTCTCTCTCTGTCTGCCTCTCTGTCCTTCTGTCTCTCCTC
TCTGACTCTCTCTATCTCTCTATCTTTGTCTCTGTCTCCCTCTGACTCTCTCTCTGTCTCTCTCTCTCTC
TCTCTCTGTGTCTCTCTCTCTCTGACTCTCAGTCTCTCTGTCTCTCTCCATGACTCTCTCTTTCTGTCTC
CCTCTCTGTCTCTCTCTCCCTCTCTCTGTCTCTGTCTGTGTGTCCTGCGTGTGTATGTGTGTTTGGGACT
CTGCTCCTGCTCTCTGCCCACAGCAGGCTCAAAAGAAAAAAAATCCAGCTTTCGCCCTGTCCCCTTTCAT
AATCTGTTTGTCACCCACCGCAATAATAGCATACTCATTGCTGGGATGGGAAACAGGCTACTTTGAGTCC
TCCTTGTCCCCCACCCCAACCAGGGCTGGGCCTGAAACAGTGGTCAGGGGCTTGCAGATGCCAGGTGGAA
ACTGCCCACATGCCAGGTGGAACTAGGAGCGTGCACCGCAGAACCAAAGAACCAACCTCTCGGCTGCCCT
CTACCTCAACTATGTGCATGCGTGTATGCATGCATGCGTGTGCCCACTCCTGTCCCTACCTAGCTCCACA
GACTAGCCATTACCAAGACTGGCCTGTGTTCAGTTCCATCACTCTCTCCCTCACAGCACAACTTTCTTAT
TCCTTTTCTCTACCTACAAAACCTGTCAAAGTTCCGTATTATGACTTTCATTCTTATCCTGTCTGATAGG
ATTTTTGCTACTGCCTTTAAATTATGGTATGCTCTATTCAGATATTACTAGGCAATATAGCCCCCGATCT
TGTTAGAAATCTGCTAATTATTAATATATTTAAGTTTATGAGACAGAATCTTCTGAAATCTCTAACAGTT
TGCCCCAAAAGGTTTCAGAAGATATGAACACAGCTTCAAGAGTCTGCTTGGATTGTGATATGATAGCCAC
TGAGAAACACAGTGTACAAAACTGGATACCCTTAGAGTCAAATGATTTATCTAAATTAAGGTAAGTCAAA
AATCTCATGTCACACCTATCCATTACACAGAGAAAAAGCTCTGTGTCTTCTGGGCTCCAAAGCCAGACTG
AGTCTGCCCAAGTTGCCATGGAGACCTTAGGGAACTGTTGGGTAGTACACTCTGTCATGTTTTAAATAAC
ATATGACTGCTAGATTATAAGCTATTCCCAGATTTCTGACTACATTGACAGCTAAGGTAGCTGTAGCTTA
ACAACTAGGACACAGACTCTAAACTCAGTTTCTAGCGACTAGTTCAGCCGTAAGCCTTCACAGATGGAAT
TGGTTGTTTCCTTATCTAAACCTGGATCCCGTTGATTAAATGTTTCATATCCCCCCCCCCCCTTTTTTTG
TTTTCAGTTTAAACATTTTTTTTTTTTTGGTTCTTTTTTTCGGAGCTGGGGACCGAACCCAGGGCCTTGC
GCTTCCTAGGTAAGCGCTCTACCACTGAGCTAAATCCCCAGCCCCCAGTTTAAACATTTTTAAACCAGGG
TTGATCACAACAGTCAACAGCACAACAGAGGGGGAGCATAGCTATTGCCAACCCGGTCACCTGAGGCTCT
AGGAAGAGCTTTAGCTTTGTGATACAAGGGACCCCTAGACCCCCAAGGCTGCAGGCTGTCTTCCCTCTCC
CCCTGGCCTCCCCCCACCAGCGAGGTGGCATCTATGAGGCCCAGCAGATGGCACTCTCCCTCTTCCAGTC
TCTGTGGCTCACAACCAGGCTAAGGGGCAGAGGTAGCTGGGGAGACAAGGGGGTACACGAGGCCCAGGTG
GCAGTGAGGGAGCTTGGAACCCTGAGGAGGGCATGCTGACACCTTGCTGGAGAAAAGGCACCTAAATAGG
GAAGCTGGACTTGTGGGCCTCCCAGGGAGACACGGGTTAAAGGGAGCAGTATGGTGAAAACTCCAATTCT
GGTTCCCACTGCCAACATCCTACAAGGAAAGGCAAGGAATCCTGGAGCAGAGCCTTATGCCTGAAACCTG
TCTGAGGGAGCCTCATCCTTTCCCACCCTGCTCCCCCAAGCCCAAGTCCTTCCCATTGCCCAGCTGTAGG
CCATGTGCTGGGAGAGAATGGATGTTAAAGGGGTCTCAGGCTGTCTTGGTGCCTCAGCCCACCTCCTCGT
GGGCCCAGAGCTCCACGTGGTGTTTTGGACCAAACCCCTCATCTTAGTTGCCTTTGCTCTTAAACAGCTG
CTGAAAGTGAGGTTTGCAGTAAAATGCACGTGCATTGCAGCATAACTGCCCAGGCTGAATTTGGTGCGGC
AGTGTTCGCAACAGAAACTGGAGTTGTGGAAAATGAGCTTGTCTGCCACCAGCCGCTCCATAGGGTACAC
AGTCTTCTGGCAGGCTGCACAGGTCTCCTTCACCTGAGTCTGCAAGCTAAAGGACTTAGATAGCTGCACC
GTGCTGTTGCCACTGCTGCCTTTGGCTTCATGAGACAAGGTGGCCTGGGCGGCTCCAGCAGCCTGGAACA
TGGCTCTTCAGAGGTGCTTGGCGGCCCTGGAGGAGATGCCAAGCCAAGAAGGCTCGGGCTGGCCTGCGCC
GCAGGGCGGGGGTAGGTCGCTGGGGGACCGCTTCCGGTGCAAGAGGCTCGGGCTCTAGCTGCCATAGCTG
CCAGTAGTCCCTGAGCAGCAGCCCCGTATTTCCTCTTCTTGTTAAACTTTTCACTACATGGATCTAACTG
TATAATCGCAAATTCTTATTCCTTCTGTTCCACAAACAGATTATCTTAAAGAATGTTCATGTCGTTAACT
CTTTTTTTTTTTAAGGATTATTTTATTTATATATGCGATTACACTGTCTCTGTCTTCAGACACACCAGAA
GAGGGCATTAGATCTCATTTCAGATGGTTGTGTGCCACCATGTGGTTGCTGGGATTTGAACTCAGGATCT
TGGGAAGAACAGTCAGTTCTCTTAACCTCTGGGCCACCTCTCCAGCCCCATGTTGTTAAATTAACTTTTG
TTGTTATCTCTTTTGTAAACTTGTAAACTACAGGAAACCCACTCAGATCTATCCCTTATGGACCAAATAG
ACTCCACCCAGATAATCTGGGTAATCTGTCTATCTGTCTAATGTTCCCACTTACTACCTATTCCAAAGGG
TGGGATTCCTCTGGGTTTCAAATGTACATCTAAGAAAAATTTACTTTTCTCCCAAATACACTTAATCTTA
TTCTCTGCCTATAATATATATATATATATGTGTGTGTGTGTGTGTGTGTGTGTGTGTGTGTGTGTGTGTG
TGTGTTCCAGCATCTTGCCAAGTCCAGACACTTAGTACATCTAGGACAGCTCCAGAGAAGCAACCTCCAG
ATGCTGAACTGTCCCCTCACAGACACAGACGCTTCGATTGGACCTGTTCCTTCTCACCTATCCACAGACG
GTTCAACAGACCCTGGACAACAAGGAAACAGCCAACTCTAAGACTGGACAAACATCCCCATGCCCACTTT
TCTAGGTTCCCTAGAGACATATGGCTGTAAAGCAAACAGGAAGTAGAGATCACAACAATGACAACCCTAT
TCCTGCTTCACCATCATCTCTTTTGAATTTTTCTTTTTTTATTAAACCCAAACAGGGGAATGTTAGCATT
CTGTCTAAGCTCCACCCCATAGGTTACCTGGCAACAAGAGTCAGGTATGCCTGACTATATAAAAGGGGAT
GCTTCCCCTCCTCACTCTCTTGTTCTCTTCCTCCCTCTTGCTTTCTTACCAACTCTTTCCCTTGTCCCTT
CTCCCCCCATTCCCTCCCCTCCACCTCCACATGCTCACAGCTGGCCTCTCTGCCTCTCTACTTCTCTACT
CCTCTACTCCTTCTCCCTCCACCTCTCCCCCTCCCTCTCCCTCCCCCTCCCCCTCTCTCTCTCCCTCCCT
CCCTCTCCCTCACTCCCTTTGTCCCTCCCTCTCCTCCTCCTCCTCCCCCTCTGTCTCCCTCTCCCTCCCA
CTCACCCTCTCTCTCCCACTCTCCCTCTCTCCTGTGCCTCTACTACCCTCTTAACTCCTCTCCCCATGCC
CTGGATAAACTTTATACTATACTGTATTATCCTGGGTTGGTTCCTCAGGGGAAGGGATGTCTCAGCATGG
GCCTGCAGAGGCACCCCTTTCCCCTATACCTCACCACACCTCCATAGAACATATCCCCACTCTTTATCTT
TTCATAAACACATCATAAACAACCAGACCCAAGTCTTCTGTGACTCTGTGAGGTCCTAAAATGGTTCAGG
ATCAGCCCCAGTGGAATGCTTTGTGCCTGCCCCGTCCTAGGAATTAAAGAAAAATTTGTAGGAGAGGACA
AAAAGCACAAACAGAATACACACACAGAGTGACATAGAAGGACATTCCCAGAAAAACAAAAACTGAACCA
AATGCTGTCTCAGATGGTCTGGGCTGCCGCCACCTGTCCACCCACAAATTGCCACTGGCCACCTCAGGCT
CCCTGACCCTGCTCCCCTCACATGCAGTCTGAGCCAGTTCCCTACTTGGCCTCCCACCACCAATACCCTA
AGCTGGCTTGGCTATGCCCCTTATGGTTTTCTTTCTCAGCCTTGCTGTATTTGGAAATCAAAGTTTGCCA
TCAATAACATTTCAGAAATCCTTTATTACTGGCATTTGAACTACTTGTAAAGATGAGTAATTGACAAGAA
TGACAATCAGAATTTGTGGTTCTGGCTCAGTAGCATTTAGACTTCATTTGGGTGAGTTTTCCCTTACCTT
TGTAACAAGCAACTGTTGATGTCTGAAAGCCAGGTGCTAACTAAGCTTGGTTCCTAGAAGAACAGTCTCT
CAGGAAATTCTTTTTCTAATGGTGTGTGTGTGTGTGTGTGTGTGTGTGTGTGTGTGTGTGTGTGTGTGTG
TGTGTGTGTGTGCGTGTGTGTGTGTGTGTGTGCGTGTGTGTGTGTGTCTGTGTGTGTGTGTCTGTGTGTG
TCTGTGTCTGTGTGTGTGTGTGTGTGTGTGTGTGTGTGTGGTTTGTAATGTTGATTGTCTTTGTTTTGAA
TTTCAATTATCAGAGAACAAAGGATCTCACAGTCCCTGGTCAGTAGGAAGTTAATATCCAGGGACCAAAA
ACTGCTTATTTCAGAGATAAAAGAAACTTCTTTAGTTAAACAAAATTAGCTAACAGCAGTTTAATTTTAC
AGTTTGTGTCATTAAGTGCTTTGAAACCTTGGACATAAAGCCAAAATAATACTTCTTGTCACAATTCCAG
AGTTTCAATATACTTTGTGGAAAAACATAACAAAACAAAAAGAACAAGGATACTTGGTATTTACTTATTT
ATACTTTTAGTATTTATTTATTTATAGTTTTCCCTGTCTAGTTTAGATTTTCAGTGAAATCTCTTGCATG
TCAAGCTGTATTGGCTCTAAAGCTGTTTGCTGCCTTTGAGCTGGCAGTACAAATAAATTCATTATGAGTC
TAAACCTAGTTTCTTCCATGGATTAAATGCAATAACAATGCGATTAGTACGCTGTTAAAGAAAAAGTATG
TAGTAAGCCCTTCTAAGCATTCTCCTTTCCTACACACTACACATCCTTACACACATTTTGGTCTCCTCCT
CCAACCACCCCCCCAAAAAAAGGAGCTGTCCTTTATTACAACAGAGGGAAATCAGTATCCAAACCAAGTA
GGAATCTCAAGCTGTAAATAACAGAAGGGGGGAGTGTTGGGATAGGTAGGAGCAGAGCCAGTATCATGAG
ATTACCTATCACAGGGCTTTGCTGAGGTGCTCCTGCTATGGTGTAGGGTCACCAGTGATATCAGTGGACA
GTAAGTAGGTTAGCTGCTGCTAGTGGAACTGGTGCTGCTGCTACTGCTGCTGCTGGTGCATGTGCTGCTG
CTGCTGCTGCTGCTGCTGCTGCTGCTGCTGCTGCTGCTGCTGCTGCTGTTTCTGCTGTAGTGGGTATCCA
GTGGGGATGTCCACAGGCTGTAAATAAATGCTTTTCTGGTTCTTGGAGGACTGGTGTGCAGCTCTAGCCC
AGTCTTGTCCGTATATGATAGTGTGTAGGTTGTTGTCCCATTGCAGCAGGTTGTACACTTTTGTTGAGGC
AACTTCACGCTGCAAAGTATAACTCCTCTGTGGCACTTTAACCCTTCGATGAGGCTGATATTTATAGTTT
GGATATTTCTCTCTGTGTAGGGTCTTCAGTCTCTGCGCCTCCTGGAAAAAGGGCCTTTTTTCGGCTTCTG
TAAGGCTTTTCCACTGATATCCCAGCTGCTTGCTGATCTCTGAATTCTGCATGCTGGGATTCTGTTGAGC
CAACTTGCGCCTCTCTCCACGGGACCACACCATAAATGCATTCATGGGGCGCTTGACATGGCCCTCCATG
CTATCTAGACAACTGTCACTGCTCCCAAAGCTCTCCCTTCTCCAGAGATTAATATGTCCTCAGGCTGTAG
GGCTGAACACTGAAAGTGAAGATCTGAAATGCTGAATGTAGTGGAAGAATTAGGATTGCAACCAGGAAGT
CAGAGATGGGATGAGAGAGACAGAGATAGAGACAGAAACAGAGAGACAGAGACAGACAGAGACAGAAATC
AAGATATAAAGTGTAAGGGGTAAAAGCTAGTATCCGAACTGTGTTTGTAACAAAGATTTTAGTATTTAAA
GTGTGTAAGAAAATATTCATCCCTCCTCCCTCGGGACCTCCCACGTCCAGCCCAACTAATCTACTTTGAA
GCCACCACACAAACCTACATATTGTCAACCAAAACCCCTGTGGATTGTAAATGTAGAGACTGCACTTTTA
CACTCCTTAAAAACATACAACTTTCTCTTTGGTCATTTCTTCGCAACAAGCATTAAGATACAACAATGAG
CATACTAAGCCGTTCTTTTTGCCCTGTAGCATACATGATATTTATGATGGACTAACTGAGAAATAAACAA
GCATGTACAAGTGGTAGAGAGGGTCAAAGATAAGTAGGAAAACAATCAATTGTATCCTAGTCCAGTAAGC
GAGATGGCATGAAGAAAAAGAATCAGTCTGTCCAGGGCAATAGCCCACTATAAAGATCTACACAATGGGA
CAAAGAAAAACCAAAAACAAAAACAGTAGTAATGCTGAATTTTAGAATTGAAAGCTACAAAACCTAAAAC
TCAACATATATCTCAAGGAAGTTTTCTTTCTCTCTTTGTCATATACATGCATCATAAAGCTCGTTTGTAC
AAATTTCCTATGTAGTAATACTAAAAATATTGTTATTAGGATTATTTCAATACACCCAACAGTTGTTGCT
GGCATGTTGCTAAAGTGCATTTGAGACTCAATTATTTACAGATACACACAGACACACACACACTCCACAT
TCAGATAATCACACAGACACTCAGACAAATACAACAGAAACACACTACTGTATTCTCTACTCTGAAAAAA
TGTGTCCTGAGCCTTGGTGGGCTGCAGAGGGACCCCCATCCAGAAGCTAGAGACATTTGCCTCAGGTCAC
TGCAGAAGACATCTGTCTGGATATCCAGAAGTACTTCTCTCTCCGACAGAGAAGGCTGGAGGGAGAACAC
ATGCAATCCTGGCTGAGCAGCCTGGTATATGAGAGTTCACAGAGCTGCTGACCTATCTGGATTTGACCAC
ATTGTCCAGAAGATAAGCAGTGTATACAAGGGATGGTAGGGGGACTCTTAGCACAGGCAGAGACACTTCA
CAGAGTGCCAGACAAACCATCTCTTAGTTCAGTGGACGGTAGATGGCCTACCAGAGGAGCCAATGTCAGT
AAGTAGAGTAATGTGGGGAGCAGAAGATGCAGACCTCCAGGTCAGGGAAAAGCCATTTGCTAGAGGTCCC
TCCTGTGAGGCAATAGGACAGGTATTTCTCAACATCCACAGCCAAGCCTATGTCTCTCCCAGTTTGCTTC
AAGGACCTACCACATATGTCTGCTTTGCCCAAGAAGGACCTACCACATATGTGTGCTTGGCCCAAGAATG
ACCTACCACATATGTGTGCTTGGCCCAAGAATGACCTACCACATATGTCTGCTTGGCCCAAGAAGGACCT
ACCACATATGTCTGCTTGGCCCAAGATGGACCTACCACATATGTCTGCTTGGCCCAAGAAGGACCTACCA
CATTTGTCTGCTTGGCCCAAGAAGGCACAGAAAGGTTTGTCAGCTCTTGGGCAGGAAGGGTGTTCGGGAA
ATGCTGAGGCAAAGTCCTTTCAGGCAGAGAGTCTGAATGCCAGCTCAATTCAAGTAAGAGTAAAGGAAAC
ACTGTGAGTAATGCCCAGCCAGCCTTCCTCAATTGTGTGCTGGCATTTCATATTCTGTGTATATTCATGC
CGGATAGGTCTTGGCCAGACCTTGAAGAAGTAGACCTTGAAGTAGGAAGGGGCCACATCTTCTTGAGAAT
CAGCAAGGGAAGATCTGGAGAAGCCCCCATGATCCTCAGACTCATCAATCCCTGCTCTGCAGCTGCTGTG
TCAATATAAGTCAAGGTGGAGGGGCACCAGACACCCAGGTGAGGCCTAGCAGTTTTCCTGTGTTGTGGAC
ACAATAACAGGAAAAGCTGATACTTGTGGAGAAAGTCAGTTTGAGGGCACTGATGGGATGGAAGTTGGGG
AGTTCCATAACCGTGCTGACAATGAAGCTGCACCTTTCCTAACACTGCGGGGATGGGCTTTCTGGGTTAC
TCTCAGAAACCCAGACTTTACTCTTGAATCCTGTGTCTGAGTCAGTGTGTCTAGTGAGGTCACATCCCAA
CATTGAGAACTGCACTGGAGGGTGGCACAGGGAATTCTGTCAAGGCCAACATTCTGTGATTTCCCACATG
AGGCAGGAGCAATTAGTGTGTCCTCCAGGACTCTGAAGCAGGAGTTAAAGTGCCCCAAATGCCTTGTCTG
GTAGCCTGTTATTGCCTGGTTGCTCTTGATGGAGGCATTGATGATCTGTGTGCTGTCTTCCTAAGAGAGT
GCATGTAACCTATTAGGAGGAGGAAATACCTTTCTCTCTGACTTCCTCACTCAGCTCCAGAAAGGACCCC
CGTCCATTCTGCCAAGCCACTGCCCTTGGCTTTGGCTCTCCATCCACTGGCAAAGGCATGTTTTGGCATC
TTGCCACTTTGTATCCTCAAGTACAGCCCTTCTCTACCCCTATTTCCTCACGTGGATAACACCTCATGAC
TACCAGTTGCTGAGGGAGTAGTGTCACTGAATGGCATGTCAGTCCCAGTCCTGTCTCATTTCTCCAAGCA
CACGCTGCCAGCCATCCAGATCATAGCATCCAGAGTCCCTTTTCTCCCATCAAGGGCATCAGAGGACTCC
CTACCTGAGACTGCCTTCTAACTTTCCTAGCAGAGACCTAAGGTAATGTGTACAGGCTGCACTTGGCCAT
GGATTCTTTTTGCCTGCTATTTATTCCATGGATAGCCTCTGCCTTTATAATTCTCCTCACGGGACTACCC
CAAAACAATATGATAATGGCTTAGAGAACCAGGTCCTTGAGTACTTTTGTTCTTCCAGCCTTCTCCAGGT
GCTTTCCAATAATGTTTCTTTGTCAGGGTTAGGAGAGGGGCCCTGTCTATTTCCCCCAAGTTTACCAAGT
CAAATGTAGTTATCTATTGCTTGTGTCAAACCCATCACACAGGACAAGAGGACTGGGGGGTCCTATCATC
ATCCACAGTCTAGCTTGAAACCTGAGTAGAATGGCCCTACTCCGACCCTGTCTTGTTGACCTGTGTGGTC
CTTGGGGTCAGTGACAGGTCTGACATAGAATGTCCCTCAAGGACCAAAACTGTTTCAATTCTTCAGAACA
AAGAGGACAAACAAGGGCTGGGGAAGCCAATACAACAACCAAAGGACCTCAAGTGTTTGAGACACTCTAT
CCTGCATTGACATTCCTGAAGTTGCAGTGACTAAGGCTAGACGGCCAAGGGAAAAGATCCAGCATTCCAC
GGAAATCCACACACAGCAAATAGCCAAAATATGTACTAGCCTCTCTTCCAAACCCTTGATTATTCTGGCC
TGGAACCCCCTCTATCCTGACATTAGAAGCACCTCTCCTTTTCCTGCCCAACTGCCTTCTTGGTATGGAC
ATCAGCTATAGCTCATCTCAGAATGTACTGAGAAGCACCCTCTGAATGTCTCCTAACACTTCAGGAACAG
CACTGCTGGTGTCAGATGCCACTCTCAAATAAATATCTACCTGTTGATGAGCATATCTCTCATTGTTCTT
TACACTCAAATGACATATATGTATATAGAAGAAAGTCAACATTATTCACATATGTGCTAACACACACACA
CAAGAAAAAGAGGTAGAGAGAGTGGTCTATAGATAGATAGATAGATAGATAGATAGATAGATAGATAGAT
AGATATAGATATAGAGAGACAGACAGAGAAAGACAGACAGAGACAGACTGAGAGAGAGGAACACACAAAG
AAAAGCAGGGAGAGAGAGAGGTTGAGAGAGAGGGAAACAAACACACACAAACACATACAAAGAAAAACAG
GAAGAGAGAGACAGAGACAGAGAGAGACAGGGAGATGGAGAGAGACAGAGAGTGAGAGGGAGATAGAAAA
ACACACATTTGGGATGATGTCACAGGTGAGGCAGGTACAGGATAGAAGGAGGTCTGTGTTTGAATGAGAA
GGAAGGACAGGCAGGAGAAAAGTTTGAAGGAAGATGAGAAGATTGGAACGGAAAAGAAGAAACAGGAGGG
GGAGGGACAGAAGCCGTGACAGAACAATATGACAGGGGATGTTAAGATTCCATGCTGTACCTTTACAGGT
TGTTATGGATGTTTTTAAGGGATGGATATGTATTGGGCTTTGTATGTTTAGGTGGGCGATTGTATCTTAT
TAATTGGGCCAAAGGTTATTGTGTTGTGTGTTCTTTCATGTAGTGATTTTAGTGTAAGAAAGTGTGCACT
GGCTGTCTGGCCACCACAGAGTTGGGATGTGTGTTTCTGGCATGGAAACCTGCCTTGGGAACTAAATAGG
AAGAAAGATTGCTGATGGCTCACAGAGAGGCCTTCGGTAGTGTGATATGGGTTGGAGCAGAGCAAGTGAG
AGGCTTTGCTGACTGACAGTTAAGATATCCAGCAGGTATCTTGGGACACTGTGGAATAGACCTAAAGTGG
TGATAAATGACCACCATACTTTTTTATTTTTTATATTTTGACAACAACAACAGACACACACACACACACA
CACACACACACACACACACCCACCCCAATAGTCACCTACGTAGGCTGTATATCCATCAAATACTTTACCT
TCCTTATCATCAACAACTACTCCACATCACGTGTCCTGCTTGTAGTCCCAATGTCACCTTCTATCCCATA
TTTGTAGGTACACACTCAGAACTGTAAGATACAGGGTGCCCTGCCAGGAATGACTCCTAAGGTGCTTCTA
GGTATTGCAATGCTTATAGGAACATTCATGTAGGTGTCGATGCTCCCCACCAGTGCCACGCTAGCAACGG
GATCAGACAAGTATGCTAGCCATTTGGTTATAATCATCATAGGAAGGAATTAGGCAAAAGGACCCACCAC
AGTCCCAGGAAACCATTCACTCCTGCTGGCGCCTAAGGGTATAGAGACTAGGGGCTGCCCAGGAAGGTAT
ATGAAGAAGGTATCCATTTCCATGTCATTGCCACAACTTTGAGATCCTCATAAATTCTGAGTGACACACA
GATTCATAAATTCTGTCTGTGACAGAATATGAAGGAGGTCATGTTAGACATTCTTGCAGGCCACTGGAGT
CAGGAAATTGACATGGCCCTGACTCTGTAGGAAGCTGATTAGACAATTTCTGCTTGGTCCTAGGACTTTG
GCTGAAGGACTCTAAGAAACACCTCTCAGCTGACAGGAGCCTCCTAAGGAGCTGTCTCCTAAGAGGCTCT
GCCAGAGCTTGACAAATGCAGAGGCAGATGCTCTCAGCCAACCATTGAACTGAGAATGGGATCCCCAATG
GAGGAGATAGAGAAAAGACTGAAGGAGCTGAAGGGGTTTACAACCCCATAAGAACAACAACAGTATCAGC
CAATAGCCCCCCGAGGGCTCCCAGGGACTAAACCAATGTCCCAGGAGTACATAGGGATGGCTCCAGTTGC
ATATGTAGCAGAGGATGGCTTTGTTGGCCATCAACAGTAAGAGAGGCCCTTGTTTCAAAGCTTGATGTCC
CAGTGTAGGTCAATGTTGGGTGGCAGAGGTGGGACGGAGTGGGGGTGTGGGTGAAGGAGCACCCTCATAG
AAGCTGAGGGAGGATGGGATAGCGGATTTCTGGAGAAAAAACTGGCAAAGCGAAAACATTTAGAGTGTAA
ATAATATAATCCAATAACAAGTATTTATATATAAAAAAAAAACCTCTCATGCCCAGAGTGACTATTTTGT
TCGTCAGCATGAATTGATTTCCCCTAATGTTCTAATTTTTTTAATAGTTCTCCTTTTTGACTTTGTTGAA
ATTATATCTGATAATTGAGCTAAATCTGCATAATTGAATTAGTAAAATATGTGTAATGTCTAACCTACAA
AGAAAAATAGACTGTCACTTCACTCAGTTAAGGAAGAAAATATAAACAACAGGAGAAAAGGTTGTTTTAT
TATGGAAGGTAGGTAGACGGGAAGTAGAAAGTTAGGAAGTTCTTCCTCGTATCCTCCCTTTTTTGTTTGT
CTTTCTTTTTCTCCTCCTTAACCCAGGTTCTCTCCATCTGCCCTCTTGTCTCTCCTTGCAAAACCACCAA
ACAATGTATGTGTGTAGAGACATTATATTCTTAAAACCAGCGAAAAGGAAAACTATATTGTATCTTGTGT
CTAAGCATGCTCATACATATGAAGAATAAAGGGGGCTTCAGCTCAGAGTCTCTTAATCATTGTTCCAGCA
CCATAGTTTTAACTGGGTTCCCACAGCTAAATTCTTTTAGATGATGTGAACATAAATGTAATGATGACTC
TGATACAAGCCGAACAAAACTAAGAGACTACATGCTATATAAGTCATAAAGACTGGGTTATGCCTTCTAC
AAGGTTTGCCTGGGTGCTTGCAAGCCTAAAGGTTTTGCAGGTTGTACACAGTTAATATTAATTTGCTTCG
TTACACTCTGTGTGGAAAGGGTTTCAGTCTTCTCTTAATAAGGAGATGTGGCAAAATGTCTTGATAAATT
CTGTCTTCAGAACTCTAGTGAGACTGCCTAAAACACAGCTGGACTTGTTAACTGTTCTTATTCCTTCCAA
AGGGAGGAGACAGGCAAGATCACTGGGCTTTCAACTGTGTATCTTGTCAATCCTCCCACCTGGTTGTATG
AGATTAGGCTCTAGTTATATGAGACCGCAAGGTTTTCTGGGTATACAGGCTAAAAACTCGAAATAGGGAG
GATCCCTTCAAAGAAGATATACTGAAGAAAGGCCTCAAATATTGCCTAACATTTCCCCTTGAAAATTTTC
TTATAACAAATGATGTCTCTGCCTACTATTTTATATCTCATGGTAGTTAAGATGTTGTATTCAATGTCGT
ATATACATTAAAATCACATAAATCTCTCTCTCTCTCTCTCTCTCTCTCTCTCTCACACACACACACACAC
ACACACACACACAGACACACACACACACACATACATTGAAGAGTATTTTCAAATGCATAAAAATAATTAT
GGGTGTCTACCGCTCTGTCTACTGCCTGCACCTTCTTAGTTCTTGTTAACCTAGCACCTACGACAAAAAC
TTAATACTTAAATATCCATATAAGGTAATCTTCTCTTGTACAATATGCCAGCATACATTCCCATAATTAT
CATAGTCAACACATGTTGACAAGATATGACTGAAAGATGTATGTCTAATCCCTTATATCTTTGTTAACTT
TGTGAAGCTTTATCTATTTAGAGTCCCTGAGTCACATAAAAAGCCTTGGTGGTTTGTAGAAGGATTCATA
GAAAGAAATGGGGTTCCTACTCTCTCTCTATACTGTAATCGATAGTCCAAAGTTTATTTTCATTGTAAAA
GAGCTTCAATTCAAAATGATAATTTCTACGACTCATTAAGATAAAATTATAAAAATCTAGTGTCCTGAAC
ATTAGTAATTGTAAGCTCTTAAAGACATTTAAGCCATACAAATTAATGGCCAGTCTCCTTATAAACGATC
ACGTTCTTTCATGTACTCAGAACTGTGATTGTAGTCAAGCTAATGCAGATCTATTTCTTTTACCGAGACT
AGCTTGGCAGGATGGACAAACTACATCTCCCATCTGTATATGTTGTCAAAGTTAAGTCCGAATCAAGTAT
CTCGAAGCAAGTAAACTTACTCTCTTTAATGTAAAATAATATTCAAAATTGGAATACTAGAAGCAAAAAC
AAAACTATTTTTATGAAAAAATAAATGCTTGGGTAAAATAGGTTTCATTTATAATACACTTGCATAGCAG
GATTTCCGTAGGCCTATAAGTAGGTCCATTGTATGGAAGACAAGAGTAAGCCCCAGGCTAGCTTTGTTGC
AGGAGAAATATGCATAGGAAAATAGGATGTCAAAAGGCTGATGGTGCTGTCTTTGTCTGTTCAGGCCTGA
CCAGCTCTGACTGTTGTAGACCTGACCAGCTCCTGCCTCATGGAGGATCTTCCAGTCTCACAAGCTTCCT
TTATTTCCCAAAGAACAGAGAGTGAAAAATCAACTACTCTGGCCTCACTGTCTCCTACACTGACATGTGA
GGATGCTATAAACAGTGGAACCTGGAAAGTAAGCCTATCACTGGACTGGTATGGGACCTGCGTGCTAGTT
CAATTGACCATGCCCTCTGCTATGCCTTTCAAGTCTTCATTTTAACAGGAGCTAATTTCATGGTCCACAC
ACTAACCACAAATGATCCATGACTAAAGGGGGCTGCCAAGTTCTCTGCCATCAAACTCATAGTTTAGGGC
AATGATTCTGTGTACTGAAGTGGTGCCTTTGGAAACTTAGCTAGACAATTTTGTAAACATAACTCAGAAT
GGGGTTCTATTTGTCTTGTAAATTGCCGATTAGATGCCGAATTCCATGGAGTTTTTTTAAAAAAACGCTT
CCAGGTGGTCTTTCTTTATCTGGGAGTCCTGATGTAGCACACTGCTATTACAGTTGTTTTTTCCTACAAA
ACTCTGGTACATCCTCCAGCCAGTTGTACAATGGCATTTGAGGTTACTAAACAAAAGTTATTTTGGACTG
TCTCTTAATGTTCCCTACAAAGTTGTACAGTTATTACCTCCTGACTTTTGTCCTGGATCTTTGCCATCTG
TTGAGTTTTATCGTGACCCCTTGGATGGACCCTGTCACCGTTGTCTCCTGCTATTCTTCTTGTTGGACCT
GACAACCTAGGACCTGAAAGAATGTGATTGACTATGCTGCAATAGTGTACCCACCCTTACTTTAGTTTCT
GTGTACTTGTATACATGAAGGTACTTTTGTACACGGATGTGACAAAGAAAGCAATGACCCAAGGACAGTT
GTTTGAACTGAGAAAAGCATGTAAATAAACACCAGTAAGAACATACAAAATATTAACAAGAGCAGCAATT
TCCCAGATCTCGGTCTGGACAGACCAAAGTTAAACACAACTGCCTGGCATGTACTGTAGATTATATCTGG
GAAAGCATGAAAGCAAAGCAGAAGGCCAAGTCTAGATTCAAGTACACCGACCAGATTGGAACCTATAGCT
GTGGACTGACATCCAACAAGAATAAAACATGCCTTATGAATTGAATGAAAATGTTTGTCACAGGAGGCAC
AAAATCACATCCAACAACAATCTAGGGGACAAAGTGGACATGAGGGGGAAAATAAGGTCCTCTGCCCTTT
TCCGATATCATCTCTCACAGTCCCCAAGGCATTGCTCACATTGGACCATTCTTTCAATGTTTCAGCAGAC
ACTATTTTAGTGTGCAACAGCTGCTGCCCTTTCTACACAGTCCCTTTTGCCAGCTCAAAAAGGAATCTGC
ATGCTAAACTCCTAAAGGCAATTCTGGCAACCTCTGACTCCTGGATCCACCTCTTCACTCTTTTGGCCAC
ACTGAGCACTGTTTTCAGGTCTCAGAGCTAAAACAGGTGAACTATATCCTTTTAATGTCTCTGCTTCACC
AGTTCTCAAAAACCTTAGAGAAGTTTCTAGCCCTTCAGAACCATGGCTGCTGCAATATCTACCCCAAGAC
TAGATCTGACTACTGCTAAAGAGAGGATCGGTGCCCTCTTCATCCAACAATGCTGCTCATGCACCAACAA
ACCCTAACTGGTTTGAAAGGTGGTTGAAACACACAAGGACAGACAAAAATACAACCACAAGCCTCCTTTT
ATGCATGGGCCATGAGTTCTCTCTCAGTCTGTCTCTTTCCCTGGATCACTCCTTTCCTCATTATCATCTG
CATTTTCACACTTTTACACGGTCTTCACCCTACTGAAATTCACCTCATACCCAAAGAAACCCTCCATGTA
AGCAGCTCTCCCAGTGGATCTCACCAGCACGAGGCATTAAGAGGCACCCACGTACGAGCAATTGAGCTCC
AAGCGGTACAAGACAGCCAAAGGAAGACCTGACTTTGGTACAGCAAAGTATAGTCACCTTACTGAACCAA
ATAGATTGCCTGGCTGCAGTGTTCCTCCCAAAATGCAATGCATTAGATGTAATGATTGCCGAAAAGGAAG
GTGTCTCTGCCTTGCTAGAGGAAGGATGCTGGCTTTCTGTGACCGATCTGGCCAAGTACCAGAGAAAGCT
AAGCCATCACTGAACAGAATTAAAAACAGAAAAGGGGCAGACAGCATTTACCTGACTGCCAAGTGATGGT
TTTGCTTCCTAGTCAGGTACTAACATTATGATTTGTGCTAACTTCACTCTTTGTTTCCGGTTCTTTCTGC
TGTCTCACCAAGTTTCTCCAATGTAGACTACAAGCTTGCACTGCTCAGAGGGTCACAGAGTCCTTTATGG
TCCAAACCTCACAGTCCCTGCCTATCCTACCTGGAAGGGTCTCAGCATGCTCCTTCCACCATTCAGAACA
TAACCATCTCCTTGACTCCTCTAGATGGATGATGTCCCATCCCCACTTGCCACCCGGCCTTCCCACTCAC
ATGAAACTATGGCCCCTCTCCCATCTTCTTTTTACCCTTCCAGAATTGGGTTATGTTGGATAATGATAAT
AGCCTCAGGTCATGAGGAATCAAGTCAAGATGTAAGGGTCAACAACCCTCAGTCAAAAAGAGTGACTTAG
GTCCATCCTGCCTGCTCATTTCTGTCCACCTGCAGAAACAATATGTCTGGGCCTCAAAAGCAAACTACAC
AGATTCCACTCAAATCACACACACACACACACACACACACACACACACACACACACACACACACACACAC
ACACACACACACACACACAGAGTACACACAAGCTGGAAGTTCCTGGTAGCTACCCAAGTATGTGTTTATG
TATAAAAATATTTTCCTTCACGCCACTAAGTGCACTCAACGTTCATCCCAGGAAAAGGTTGACGCCACTC
ACTATTGCAACAAAACAGTCTCAGCCTGTTGAGATGGAGTCATTCTGCCTCTCTGCCTTACTTTTCTTAC
ACTCAGGATGGTACAACAAGCACCCTTAAATGTATCTCTGAGTCCCATCTGTCCAGTTCTTCTCCCCATT
AAGCCATCAAAATACAAAAGTACACAGGGTAACAATGTTGTGCTCTCTCCCATGTGCACTTAATCTCTGT
TGGGAATAAAACAGTAACAAATTCAGAGACTGATGAAAGAAAAAGTCATTCTCAGCACCGAGTTCTGCAG
AAAGGGAATGTGTACACACTGTCATGGAGACCAGGGGCAAAAACGTCTCTGGAACATTGGTTTAGGGGCA
AGAGAGTGGGTTTTACAGTCCTCCCATGGGGAGAAATGTCTGCCCCCTCTCTCTGTCTGTATGGTGGAAC
CAAACTTCACATCTCATTGGCCAAGTACACATGCCTCATCCAATAAACAATCTTGGGCTAGAGGTTGCTT
CCCCCTTTCCTGATATTCCCCTGTAAAATGTGTAACAGAGTGCTGAGTCCAACATGTACCAGACACCAGC
TAAGAGAGAAGAGGAGGCCTAGCATCTCCTGTAAACCCAGTGAGGCCTATGAGCACCAGTGAGGCAAGTT
CTCACTATGCACTGTAGGCTGGCCTCAGACTCACTGTGTGACTCATACTGGCCACAATCAGTATGAGTTT
TAGGCGATTGTGGGGTCAATGTTAGAAAAGAAGCTGTGTTTCCTGTGCAGAGATTGGAATGTGACAGGTC
CAGACGCTACTTACCTTACCTTGGGCTACATCTAGTTTACTGAAAGAACCATTCCTTGCCTCTCTGTGTA
CCCATACCTCCAGGAGTCTTCAGGGAGCCAGTGAATTAAAACTTGATAACTACTATTTGGCCTGAACAGA
AGGGAAAACTAGGTTTGGATTCCAAGTGTGACACTGAAGCAATAGATGACCATGGACGTTAACCCAAGAG
GTACTTAAACTTGGACACCAACTATGTACGCTGTGCAAGCTCTTCACTTTATAAAAAGAATATAAAACCA
TGTGATTTCACACTACTTATCAAGGGCCTGTTTGTTTGAATTGGAGGCAGGGTCTTGCTATGAATTCCAG
GCTAGTCTTAGCCTTCCTCCCCTCCTCTGCCTCACAAGGGCGTGATAAACATTGGTGTGGATGCCAGTTC
TGTGGTGAAAGTGTAGTGAGGTGCTCAAAATCCATACCTAGCTTTTGTTATATGGTTATGCAGCACACAT
TTGCTTTTCTAAAATCATTCATTTGTCCCCTGTCACAATGGCAGGGGGTCAGCCTGTCTAAACAAAGGAT
ATCAGATGTCACTTGACATTCAAAAGAAAAAATCATTCATTTGGGCTCAGCCATTGCAGTTGAAAAACCT
GGAGAATAGCTCTTTGCGCCCGTTGGTTTGGTGTTTTATAGCTTGTTTGCTTTTTGACTTTGTGTGTTTT
GCTTCTCTATGCAAGTCCATGATATACTTTGGGGACTGTTGTCACCTGCTGCCAGTGTTATAATCACAAA
CCTAAGTTCATTTACTCCTTGTCAGCTAGAAAGGGCAAACAGCCAGGGCAGTTGTTGGAGAAAGAAAAAG
TTTTATTTAGAAGACTACTAAGAAGGCAGAGAGGCAGACAGTATCACAACAAAGACTGTGTTCTTTTAGA
GTAGCAGGACTTTTTAAAAACCTTTAGTCAAGTGCTTAATTGCCTGGCTGTGCATGGTTGGGGCATATGT
CTTAGGTGCCAGCATAAGCCAGCAGAGAGTGTTGGGTCCCCTGGAGCTGGAATTCCTACAGGCATTTGTA
TGCCAAACTCCTGTGTCAGAACACAAATCACTCTTAACCACGAAGCCATCTCTCAAGTCTCTTAACCCAT
TAGGTGGCTTTTGTCAGACTCACCAGTTGCAGCAAAGCCAGTGGAAAACTTCTAGACTGCACTCTGCCTT
CCAAGGATCAGAGATCCATTGTGGAATGGTAGGGGTGGAAAAGACAGAATATGAGAGCCAGAGGATGTGG
ATGGCTACAGGTCAATGGTATTCCTTCTCATACAGCAGGGCAGCTGCACATATGAACTCACAGAGGTTCT
GAAGTCATGCAGAAGACTATTGCAATAGTTACAAGTACGCATGTGACATCTGAAGCCACACTAAATTCCA
GTGTCTTTCTTATCCTTGTATTGTCATGAAGTACCCCATGAACAAGGTACCTCAAGAAGCTAAGATTGAT
TCACTGGGAGCTCACAGTACCAGAGGGCTGGCGTCCTTGACTATGATGGAGATAGGCTGGCAGGCAGGCA
CACAGAATTGTGCTCAGAGCATTTAGCAACCATCCAGAGCCAAGTGCAGCTGGCCGTCTCTGACTATTGT
CAGGGTCCAGCCTCAATTCTGAATGACAGTTCTCAACTGGAAGCAGGGGAAAAAGTATAAAAGACTACTT
TGGAGTACAAACCGACAGGCAATTTTTCAATGCTTAAAGTTTCTTCAATTCTTCTTCTTTGTTGTCTTCA
TCATCTTCCTCCTCCTCCCTCCCTCTTCTTCCTCTTCTTCCTTTCATTCTTCTTCTCCTCCTCCATCTCT
CTCTCTCCCTCTCTGTCTCTCTGTCTCTGTCTGTCTGTCTGTCTGTCTCTCTCATACACACACAAACAAA
CACACACACACACACACACAAACACACATCACCTGCAGCTGGCTGCACTCCTTTCTTGTATGCTCTTCTT
TTTCTCTGTCTTTCTTCTCAAACTCACACACATCACAGATGTCTTAATTCCTCTTTCCTCTCACATCATC
ATATACTCACACATATCTCCACACACATCACATACTTTCCTTTCACTCACACACACATTCTTCATACACA
CCTCACATTCTCTCTTCATTCACTCTTCACACTCTCTCTTCACTCACGCTTAGCTTCACATGCTCCTCTC
GTTCTCTCTCGCCTCTTTCTTACCCCACTATTTTAATGTTACTCCAAAAGCAGGTTTAAAGAAAAGACAT
TGCACAATCATTGCCAAATCAAATTCAAAAGAATAACCACATTGCACAAAGAATTAAGAATTACAGTTGT
TACCCAAAGTTTCAAGCTTTCCCTATTCTCAGGCCTGTGACCAAAATAATAACAATTGCAAACTTATCAT
TAGTTAAACTCTAACTTTCGACCTACTATACTTCAGAGCTCAGAGCTCCGAGCTCAGCTTGTTGCATTTT
CCTGGGAAGCTCTAATGATAAATGACAGACAAAACTGCCAGGCAGTAGTCAGAAAGAATCAAGTTAACCC
TTAACTCAATAGTTCTGCTAGCTTTCTGCTCCTTTATATTGCACATAAACACTCTCCTAAGAATTCCACT
ATTTTGACTTAGTTTTACTAGTATGTAATTTTACGTATTTTATACTTCCTTATCTAGGATCCACTGTTAA
ATGTTATATAAAACGTTTTTTGTTACTTCAATAACTTTTTTTCCTTTCTTGGAGTCCCAATGTTGTCTCT
AATTCATTTTCTAATAAATCCTTTAAAGTTTCTGTGCAAGTCAAGCATTAATCTGGACTATTATTGTGCA
GTTACTACATTGATTCCAAGATGAGCACACACAGCATGCACCTGGGCCATTAGGACTGTGCTGTGCTGTG
CCCTTATCTCTCAATTTCCAATTGTTTAAGAATCATTGCATCAGGGAACATCTAGTTACACAAAATTCAC
CAGAGCAGAAGGAGAAAGAAGTAGGAAGGTCAGCTGTTATGGAATAATTATGCACACCAAGGCCAACTGC
AAAACAGCCACGTACAAATGAAAGCTACACAGCTGTTGTGCAGGACTAAGTTTAGGAGAAATGGGAACAA
CTGGTTTTTTATAAAGAGCTGCTTCAGGTTACTGAGATGTCTCCATCCCAGCCTACTGCAGGCAGCCTCT
TATTTCAGATGGTCAGGCCCCTGGAGTGATGTGTGTCCTGCTTCTCAGGGTCTCAGATGCCACCTTTTTT
AAGTGGCGGTCATTGTCATGGTATGCTGTGAAAAAATGTCATACATAGAGAGCTGTTCAGAACAAACAAA
ACCTAACTGTCCAGCACCACCATATCATCTGCATGCAAACTCAGGCTGTCACCGGTCTAATCACCAGAGC
ATCCAAAGTCTCACTGTGGAAAGACTAGAGCTTCAGACAGTCCAAACCTCCTATCACCCATGTAAAAGTC
CACACAAGTGACTGTTAAGACTTGTTACTGTCCCCCCAACCCCACACATTTAGAAGAGCAGGGGAGTAGG
ATTAGGGTAGGGAGTGACCTGGTGAAGGGAAGTGATGGAAAGTGAATGAGTAAAAAGTAATCAAAAAAAA
AAAAAAAAGCTCATACCCAGGTCTAGCTCTGCAGAGGACCCATCTGTAGAGTTTCTGGTTCCCACAGCTT
TAGACTTCACAGTGCCTATAATGCCCAGTCCTCACAGCTTCTGACTATGTAAGACAGTGAATGAAACTCC
ACAGACTTGAAAGCAAATGACTGGCCAGAGACCACAGAGTCTGTCAATTCTAAATCCACCACTATTAACT
GTCTCAGTTCACAACTTCCACCTCCCTCACAAGTGCAGTCCTTCATCTTCCAGTCTCACAGCTTGTCACT
GTTGAGAGACCACAGCATTTAACTGCCCAAAGCCCATAGCTTCCAAGTATACAGAACCCCTCACTCTCTT
ACTATGCAAGGTCAACAGCTTCTACCTTTATAGACAGTCTGTGTGACTTTAGGTCCCAGAGTATCTGACT
GCCCACTGTCCACAGGATCTAGCTTCCAGGAATATGCATGGTCAACGGCCCAGCATGAGCAATGATTTCT
GACAGTGTATAACCCACAGCCTTTGGCCAGCTAGAGTTAATATGTGCATACAGTCTGCTGTCCAATTTTC
AGAACCCCAAGGGTCTGACAGCCCACAGCCCTAATCTTATGACTGTCCGTAATCTGGACCTTCTGATAGC
CACCAGCACAAAGTGACTAAATGATGTCCATTCCTCACATCGTCCGTATGTCAGGCATCATGTCACGGTC
AGAGCCAACCTGGTGTGACTGCCCACAAGCCTACAGATTAGGACTTTGCAGGGGGAAAAGGCAATCATTG
TCCAGATCTCTCGATGACTGACAACCCCAAATTTCTAAATCTACATTGTCCAGAACCTTCAGTAACTGAC
GTTCCCGAGGATCCTGAACAGTTGTGGGACATTCCATCCTGCAGGGAAGCAGAGTGAGAAGACAACTCTA
TTCCAGCTCGCAGGGAAGCTCCATAGGCAGAGATAAAGCCACTCAAAAGAGCTCAGCAAGCATCTGAAAC
TGACTAGATTCAGTAGGCCCCTCCCCCCAGTGCAAAGAAGCCAAGCCTCAAAGAAAACTCTTGAGACAAG
ACCAGTTGCCCAGAAGAAGCAAACACAAGTTGAGTCACCTGGAAGAGGTTTAGACCAGCAATCTCTTGAA
AAGGACATTCTCTACCCTGCAGTCTGTGCTCCATGTTCCCAGCTTCGTGAACTGTCACCCACACTGGGGG
GTTGGTTTGAATGGAAGCTGTCTTTGAGTCACTTCCTGACCGTATGTAACCCCAATTAAACCCACTGGTC
CACCAAGTCGGACTGTCCTAATATGTGCACTTTGGTCTGTCATGAACTCCCAACCTGGGGTGCTCAAACC
TGTGTTCCCTGACCCCACGAGAAGTCTTGTCACACAACAGGAGCACAGGCAAGAGACAGCTCTTTGAAAC
TAGCAGTCCTCATGGAGTATCCACTATCGAAGCTCTCAGCTTCTGGATGACTCTTGTCCTCCAGAGTCCA
CGGAATCTGACAAAGAAGTGTTCACAGCAGTTGATTATCCAGTTCCCACAGCATTGATCAGAATCTCATA
GAAGGAGACTGTGCTGGGCACACATTGTTCAACTGTTGAGAAGTCTCTACACCCTGCATGTAGTGCCTAG
AGCATTCAATTCTATATGACTCAGGGCACCGAAGTGTCCAGAAGACATGATGCATGGATTTGCATGGTGC
ATACATCAGCAGGCGGTGACATTCTATACTTCAGGCTCTGTAGAACACAGAGCACCTCTATATTCAGATA
CAACAATATTTGACATCTACAGAATGAACTGGCTGGCTGTTTAGGCCCGCTCCTTTGGGCTGTAATCAAT
CCTCAGCATCCAGAGGTACATAGCCCATGTTATCCAATTAACCAGAGATGAAGGACACAAACTGATTCTA
GGAGGGTCACAATAGCAGCCTGCCCAGAGCTAACATAGTCTAACATTAATCTGTCATTAAAACAACATCC
TCACTTTCTCATGCCTACACCTGACTTCAGAGTCCAGCTGCTGTGTGTTCAGTGCATGTTCAAGAAGAAT
ACCTTTCTAAAGTCCATAGCCCATGACCCACTCTCCAGATTGCATCCTATACTGATATAAAGAGTTACAG
TATTAAACTGTGCAGGAGGAGGAAGTAAGTGGCCAAATAAGGAAATAGTCCCTTGGTGGCTTGCTTTGGG
AATGTAACCTAGTTGATTTGTAGCAAGGCAGAGGGAATGGTGAGTAGGGTAAGCCTGGCCAGATTCCCTT
CAGTATCTGTCTCCAAGAACTATGGCTTTAAACTGTCCAGGGCACATAGCTTCAAACTTCCCAGGTACTT
ACACTCTGTCTAGGACCCTCAGCACTCAACTGTCCCAACCCCACAGCATCTCTACTCAACATAGCCCACA
CGTTCCCCTTTCCAGAGTATAGAGTATCTGAAGGTCCAGAGCCTAGCCTCTGACATCCTAGATCCCACTA
CTTCTGGTTGTCCTAGGCTGACAGCATCTGGTGGTCCAGAGGAAACAGCAGCTTTCTTTCTGGAGCCCAC
CACGTCTAAATCAGTAAGACGGTCAGACAAGTAACAAGTTGTAACAAGTCTGAACAACTAAGTGTGAGGT
CAGAGTATGTGACATTCAAGAACCCCAGCTTGCTTGTCTGCTTGTTTTTTCCCTTCCTTCCTTCCTTCCT
TCCTTCCTTCCCTCCTTCCTTCCTTCCTTCTTTCCTTCCTTGCATTTCTTCTTTTCCTTCCCCCCTCTCC
CTCCCTCTCTTCCCCCCTCCTCCCTCCCTCTCTCTCTCTCTCTCTCTCTCTCTCTCTCTCTCTCTCTCTC
TCTCTCTCTCTCTCTCTCTCTCTCTCTCTCCTAAATCTAGAGCCAGTAATGGTGGTTAAGAGCTCACAGC
TTATGACTTTTAAGAGCTGACAAATGAGTTCTATAAAACACAGTGATTCTGCAGACTACATAGCTTCAGG
TTTCCTGGCCTCTACCTCATCTTCCTGCTCACAGACCATTGTGTCCCACAGCTCACAGCTTCAGATATTC
TGCAGGTCAGAGTTAATTACTATTTAGACTCCTCCCAGTGTCTAACAATGCTTCTCACCCCTACCTCTTA
TCCTCCCCTTCTCCACCCCACCACTGCACAAAGTTTGAGTACCTAGGTAGGGCCCAAAACAGATTTTCTA
GCATGTACAAGTGATTACCCGAGCCAATAAAATTTCCTGGAAGGCCATCCTTCTAAAATGCACACTGGTC
CAGAGCTCACATCTTGACTCTCAAGTGCACCAGAAGCATCTGACTACCAAAGAGTTTACAAGTGTTTGCA
GGGGCACTGTTTACAGGGCAGTGAACGAGGACGAAGAATTCAGATAAGAAAAGCAAAGATTTTGTTAGGA
TTGAGCAATGCTAGCAGAACTCTCTAGCAACAAGCTAAGCAATATAGAAAAGGCAGTGGGGATGATAAAA
ATTGTTCATTCTTGAAGTGATCTCAGTGTTTTGTGCCTCTGTCAACCATGACCCCTTTTCCAGGTCCCTG
TGATGTCCATGTCTGCATTGGCTCTGGTAAATGTCACCCCACCTGGACCATGAAGGATGCTGGCTCATCT
GCTCACAACATTCACAGTTTAGGTTTGGACTTGGGAAACACACTGACTTCTGACCTGTAAACACTGGACA
ACATGGGGAGTTCTTTGAAACATTCTGTCTGTCTACTTAATTATGTGTTGGGAGGTTAAGAGGAGGTAAA
GATAATAAGGAAGGGTTCGATCCATGTTTAGACAATAATTTGGGCATGTGCCGTGGGTTTCAGAAGAAGG
ATGACAGAAAATTGGAAAAAGTGTAAAAGTGAAATAGTAACAAGGTGAAACAAATCCTGTAAAATTCCTT
TGTGTATGAAATGCTGTTGTTGTTGTTGGAGAGAAATCTGAGTTGCCTTCCAGAGGCTAGCAAAGTGCTA
GAGAAATTAAAATTCCTTGTCGTCCTTCAGCACCCCCTTATAAAAAGCCTTTCTTTACTTCAGATGAAAG
TAACTAAGATTAAAAAAATGAAAAAGGGTATTGATCTCAAAGTCCACAGGATGGCCTGAAACAAGATAGT
TCCAAGGAAAGGTTTAAAACAGACCTCTCAGGAGTGCCTAGAGATTCCAAACTATCTTTCTTACAAGAAC
CTTGTAAACTCACCTCGGCACACACTATGTGTGGACAGTCATGTCCCAGGCCTGGTCTTCATCGCACAAT
TCAGTATCTCCACCAGCACCACAGATGCAGCAACCATGTCTACCACATTCTTTGCCCACAATGCCTGACG
GGTTCATCCATCCATAGCTGGAAACACAACTGTGCAGTAACTTTGGATGCAAAGATGGACACGGAGCCTG
CTGGTGATACACATTCAAGAGCTGAAGGAAAGTTTACTGACTAAAATACTTTTCTTATTTCTTATTTTCT
CGTTTCTTTTAATTAATTAATTTATTAATTTATTTTACACCCAGATTTATTAAATTTATGTTTCTTGGGT
GTTGTATGTATTTACATTTCCAATATTATCCCCTTCCCCTCCTCACTGATACCCCATTGCCCCTCCCCCT
GCTCCTGTGAGGATGCTCGCACCCCTACCTATCCACTCCCACATCAGTGTCCAACATTCCCCTACATTGG
GGATATGAGCCTTCAACAGGACCAAGCGTGTTTCCTCCTATTGATGCCTGACAATGCCATCTTCTGCTTC
ATATGTGGCTGGAGTCATGGGCTCCTCCATGTGTACTCATTAGTCTGTGGCTTATTTCCTGGGAGCAATG
GTGGGCTCTGGTCGGTTGATATTGTTGTTCTTCCTATGGGGTTGCAAACCCCTTCAGCTCCTTCAGTCTT
TTCTCTATCTCCACCGTTGGGGTCCCTTGTTCAATCCAATAGTTAGCTGGAACCCTCCTCATCTGTGTCA
GGAGGCCTCTGGCACAGCCTCTCAGGAGAATCCATATCTGATTCCAGTCAGCAAGCACTTCTTGGCATCA
GCAATAGTGACTGCGTTTGGTGGCTGCTTTGGGATGGATGTCAAGGTGGGGCAGTCTCTGGATGACCTTT
TCTTCAGTCTCTGCTCCACACTTTGTCTCCGTGTTTCCTCCCATGAGTACATTGTTCCCCCTTCTAAGGA
GGATTGAAGCATCCACTCTTTGGTCTTCCTTCTTCTTAGGCTTCATATGATCTGTCAATTCTTTCTTAGG
TTTTCCACACTTTTGTGGAATATAATATCCACTTAGCAGTGAGTGCATACCATGTGTTTTTATGTCTGGG
CTACCTCACTCAGGATGACATCTTCTAGTGCCATCCATTTGCCTAAGAATTTCATGAAGTCATTGTTTTT
GATAGCTGTGTTGTACTCCACTGTATAAATGGACCATATTTTCTGTATCCATTCCTCTGTTGAAGGACAT
CTGGGTTGTTTGCAGATTCTGGCTATTATGAATAAGACTGCTATGAACATAGTGGAGCACAACATCCTCT
CCCTTGACAGTTCCACATTGCATACCCCTCCTGCCTGATCTCCACTCAGCCCACCAGACCTCTATACTCC
CTGGGATCTCTTGAGGGTTAGGTGCCTCTTCTCCGTCTGAACCCAGGCCCACAAGTCCTCTGCTGTATAC
GTGTTGGAGACCTCATGAAAGCTGGTGTATGCTGCCTGGTTGGTGATCCAGTGTCTAAGACATCACAGGG
GTCCAGGTTAATTGAGACTGCTGGTCCTCCTACATGGTGGCCCTCCTCCTCAGCTTCCTCCAGCTTTTCC
CTAATTCAGCCAGAGGGGTCAGCAGCTTCTGTTCATTGGTTGGGTGCACATATCTGTATCTGACTCTTTC
AGCTGCTTGTTGGGTCTTTTGGAGGGCAGACATGATAGGTCTCTTTTTGTGAACGCCATAGCCTGAGTAA
TGGTGTCAGGTCTCTGGGCCTCCTCCTGATCTGGATCCCTCTTTGGGCCTTTCCCTGGATCTTCTCCATT
TCTATCCCTGCATTTCTTTCAGACAGGAAGTATTATGGGTCAGAACTTTGGCTGTGGGATGGCAACCCCA
ACCCTCACTTGCTGACCCGTCTTTCTGATGGAGGTAGGTTCTAAAAGTTCCCTCTCCCCACTGTATGGCC
TTTCATCTACCCCTCCCCTCTCCTTGCCCCCTTTTAATCTTGTGAGTCATTCATTCTGCTGGCCCTCAGG
GCTTCAGTTCTTATCCCCCACACAATGCCAGATCCTGTTCCCCCTACCCTCATCCCCTTTCCCTTCCCTG
TCCCTTGTCCCTCCCCCTTTGTGGTTGCTTTCTTCTCCCCACCAAGTTGGACTGAGATCTCCTCAGTTGG
GCCCTTCAGCCTGTTGCAAGTTTTCAGTTTTGTGGAATGTATCTTGGGAACTCAGTGCTTTTTTTTTTTT
TTTTTGACTAGTGTCCACTTATTAGTGAAAACATACAGTGCATGCCCTTTTGGGTCTAAGTTAATGCACT
CAGGATGACATTTTCTAGTTCCAATCAATTGCCTGCAAACTCATGATACCCTCGTCCATAATAGCTCAGT
AGCATTCCATTGTGTAAATGAACCACATTTTTCTCTGTCTGTTTCTCTATCACGAGACATCTGGGTTGTT
TGGAGATTCTGCCTATCACAAATAAGGCCACTATGAACATAGTGGATCATCTGTCCTTGTGTCATGGTGG
GGCACCTTTTGAGTATATTTTCAACAGTGGTATTTCTGGGTACTCAGGTAGTTCAATGTCCAATTTTCGG
AGGAACCTCCAAACTGATTTCCAGAATGGTTGTACCAGTTTGCAGTCTCACCAGCAGTGGAGGAGTGTTC
CTCTTTCTCCACATCCTCACCAGCATCTGCTGTCCCCTGAGTTTCATCTTAGCCATCTGACTGATGTAAG
GTGGAATCTCAGGGTCTCAGGGTTTGCATTTCTCTGATCACTAAGGAGTTTGAACATTTCTTTAGGTGCT
TCTCAGCCTCAGAGATTCCTCTGTTGTGAGTTCTCTGTTTAGTTCTATACCCCAGTGTTTGATTGGGTTG
TTTGATTTTTTGTGGGTTAGCTTCTTGAGTTCTTTATATATTTTGGTTATCAGCCCTCTGTGAGATGTGG
TTTTAATGAAGATTTTTTTCCCCATGTAGGATGTCGATTTGTCTTATTGAGTATGTTCTTTGCCTTACAG
AAGCTTCCCATTTTCATGTAGTCGCAGTTATCAAGTCTTGATCTTAGAGCCTGAGATATTGGTGATGCTT
ACATCTGTAATTCCTGACCTCTTTCCTAGGTTTTCCATTACCTGGTTGGCCTCCATTTGTGTTTTCTTTG
TTGTTCCTATTTCCTCTTTTAGGTCTTGGACTGCTTTATGCAATCCCTCACCTGTTTGCCTGTGTTTTCC
TGTACTTCTTTCATTCAGTTATTTATATCCTCCTTAAAGGAGGATATTTACATAAGTAAGTAAACAGGTA
AATGCAATTCCTTTTCTTAAAGACAAAACTGTAGGAAGGCTTTTATAGACTTTGTCAATCTTCTACATCA
AGTTGTAAAAAGACAGTAAAGAGATTGCTCTCACCTTATTTCCCCCACTGCATCATGGAGATGGGAAATT
GTCCATGCCTCAAGATAATTGGACATGTAAAAGTCAGTCTTTGCCTTTCCCCAGACCAACAGGTTTCCCA
CTGTGAGGGGTGAACTCACAAATAGGTTTCAGTGAAAAAGCAAAAACAACTACCATGCTTTTGTTATTCC
TGACTACAAATTGCTGTTCATTCTTCCATCATCCTCTAATGATAAAAAGAGAAAAACAGAGGCTTGTTCT
TTCAAGTAGTATTAAAGTGCTGTGTTTCATAGCGTTAAGAGAAAGGAAAACAATAAAGACATCAAGGCTT
CAAAAACTGAAAAGGTTTTTAATTTTTAAAGAAAGGCTAAAATGGGGAAGGGGAGGTAAAATTAGAAAGG
TTGTAAGAAGAGTTAAAATGTTTGGGTTTTGTATGGATAAAAGAAGTTAAAGGGTTTATATCGGTTGTAG
CAGTTAGACAGGTAGCAAGATTGTGGGTCTGTTTTCAAACTATTTGGTTTAAAGGGATCTTGTGTGCTTT
GAAAACAGTTTAGTGGGTTGTTGGTTTGCTTTTGGATCTCAAAGCAGTTTCACATTCCTGCAGGCAGCTT
AGGGGAACAACTGAGGCTGTTAAAGATCACCAAATGAAGCCAAATCTGTCCCCACCTCTACATTCTGTGA
TTCATGCTGAGACCCATCATTCAAGCATCTTAGGCTGTTATTTGACTGATCGATCCTTTTAAACATGGGC
TCTGTGTTCTTTTGAGTCTGTCTTTCTAACTAGAAATCCACTAAATGTTTCAGTGCTACTAACTCCAAAA
CCTAGATCTTATACCTGTCCATACTCTGCTCCTGGGTCATGTGTAAAACATGGCTTTTTTGGAGAACATC
ACCCCTCCTCTGTAATGGGTGTGGCAGAAACAAAGATTCTAAAGATACACTCATATCTCTCAATCTGGTT
ATCAGACTTAAAAGAATGGGCCCTAATGATGGCAGAATCTCATGCTGGGAGAAGGAAATAGTACCAACTA
CAGAGGGACCAAGTCTTTCCGACAGAGATTTAAAATGAATCTAGCATCTTGTCTAACCACCTTACAAGAT
GTGAGGGGTGAAACTTGATCAGGACTGCTTCAAATGTGCATCACCTTGGTCCTCTATATGAACTTTTATC
TTAGGTCAAAACTTGTAAGATAAACTTTGATGAGACAGGCTGACTCCATGACAGCCTTCAAATTGGCAGT
TCAGGAAATTAAGCCTAAAAATCCAGGCTTCAGGCAGCTAGTCAGAAACTGCCCCATTCCCTGGCCTGAA
GCAAGGACAATGGGTCAGCAACAGTTTCCAGCTATCTCCCACACCCCAGAATGGAATGACCTTAGAGGAA
GACAAAGCCCACCTACTAGGGGATTCCCCTAAAGTGCTATAAATCAATCCTCTGAGCTCACTTGGGGGTG
AGGTGGGGGTTGTCTCTCTAGTTTGGTAACTGGAGACGCCAGCATGCTGGACTTCTATACAATAAACCAT
TCTTTGCCTTTATATACTACTTGAGTTTGCGGTATGGTTCATCAGCAAATCATGGACCCTTTCAGCTGGA
GGTGTTTTCTGGATTTCATTATCCTATTTCCCAGTAGGAGTAAATCTCCCTTGTCTGCTTCTGCTTTATT
TTAGCTCCTTTAACCTTGTCTTGAGAAGGCTAGCCAGACCTGACAATCTGTGACCCCCAACTCACCCTCT
AGAAAGCAACCTGGGACATGACACAACAGCTCAACAACTACAACCACAGCAGCAACAACACAACACTTTC
ACTTCAGGTCCTTACATAGAAAGGGAAAACTGTTAATCCTGAGATTCAGCAGAAAAATCACCTCTACCGT
TTTTGAGCCAAATTTAAAGCAAACTTTATTTAATATTAGAGATCAAGAAGTAGACCTTAGTCAGGACCAT
TCTCTGGAATTTCTCAGTAAGGATAGCTTGGAGCTATGCATTGCAAGGGCTTACAAGCCTATAGGAGGCT
GTACTTTCACAGTTATTTCCCCAGGAACTACAATTTTCAGCATTCCAGGAAGTTACTTGGTCCTTTGGCA
GATAGGGCTTACAGGTTAATTTGGGCATTACATTTCCCTGCTGGAGTTGCATATCAGGTCAAATCTTTGA
CCCTATGTTAGGCATTTGTTAATTTTGGGATCTCGAAATTATCAGTTACTATCTAGGAGTCCTGGAAATG
GAAGGGGCACCAGGTCCCCTTTTGTAATATTTCTTTGAGTACCGCCAGCTTACCATCCTGAATGGTCTGT
ACAGAAATAATAAAGCCATATAATATCTCTTTGTTCTGTGTAAAGTAAGCCAGGTGTCTTACCATGTTGA
AGAAATATTTTAGCTACTGAATCTACCTGTTGATAAGTCTGAGCACACTTTCATGGTATGCCAATTGGTG
TTGTAGGTAGCCGTTCTGCCTCTTATGCCAGGGAGGTTTTTTTTTTTTTTTTTTGGTTCTTTTTTCGGAG
CTGGGGACTGAACCCAGGGCCTTGTGCTTCCTACTTAAGCTAAATCTCCAGCCCTGCCAGGAAGTTTTTT
GACTTAGCATCTCAGCCTGTGTGGGGACAAGGAAGGACTTGTTCTCCTGTAGAACTATCTCAACTGAAAC
TAGGGCATCATGAGGACCCAAGAAAGCTGAAAGTCTAGTCAAAGGTTGGCCAAGTGTACCCTTGGTTGGT
CAGTGGTACTTACCACAAGACACCTTCCCTCAGTGAGACACCGAGATGCAGATCAATGCAAAAGCAAGAG
GTTTACTTTTGCAGCAGTCAGGATCAACCTTCCACTAAACCCTCAAGGCGACAATGATTGGCTATTACAA
GCAGTTTTTATACTTTTTAGATGTACAGGTTACCTCAGCGAGGTTACAACTCAAATTTACTGGCTGAGCA
AATTAACCTACAATCTATTGGCTAGTAAGCATCAGTCAGTACACTTTGAGAATTTTCTACACAACAATGT
CCCTGTGGGTGTCCCTGGCCTAGCAATGCCCTGAGGTGAATGGGTTTAAAGCTGGCAAAAGTCTCTAGGG
TCCTTCGTTTTCCCCCTTTTTCTTGTGCAAGCTCCAATCTTGGAGGTTCACTCGGGGGCCTCTGGAGACT
AATTCATATCCTTGAGGTCCTCAGGGTCTCATACTGTTTGCACAGGGCCATCAGCAGCACCTATACTATC
TTTTATGAAGGGTCTAAACCTGTTCAGTAAGCAGGGTCCAAAGGTCAACAATAGCAGAACAATTAGGGGT
CCTAACAAGGTACTTGAGGGTGGTTGGCCAAGAGGAGCAGTTAGAGTAGCCCTGACTCTGTTCTCTCTCG
CTCTCTTCTCTTTGGCTATTCCTACTCTCACCTTGACCACTATCATAATCCAATTTGTACAGCCCTAGTC
CCCAAGTTTTTCCCTTTAGCCTTGCTATCGCTTCTTTGCTTTTCTGAGTGAATCTGATTGTTATTGGGTT
ACAGGTGGCATTTGTAGCTGTGGAATCCCAATACCCTTCAGTGCCGGCCCCAACTCCCTTGCCCCGGGTA
GGGCTCCTCGTCATGTAATTTTTTCTTTTAACCGTGATCAAGTTCCAAGAGGAGGAGGGGTTCCTATAGA
TGTCTCTGTAGTCTTGAATCTCGAGGCAGCACAATAAAACTGGTCTGGACCCCTGCATCAGTGGACTTCT
GCCCAGCTTCTTCCAGCTCCAGTGTAAAAGTAAATGGGGGGGCGGGGTTGGGGATTTAGCTCAGTGGTAG
AGCGTTTGCCTAGCAAACCAAGGCCCTGGGTTTGATCCCCAGCTCCAAAAAAAAAAAAGAAAAGAAAAAA
AAAGTAAATGGGGGTCTCCCAGAGGTGATACCTCTATGCAGGGAATGCACATCCTATCATCCCCCCACAT
CTCTTCCTCCCATAAGGGCAGTTGCTTCTGTTAGCACTCCTGTCACAGATGGGGATGTCCCACATGTAAA
GTCCAGCTGTCAGCTGGCACAGGTCTGAAGTGAGGTTGGGCCACCAGGTGTTGGGGGTCAAGGAGGTGAC
CTCATCTCCAACTCCTGTGAAAACCACAGTCCAGATTTGAAAAAGTGGCACATGGGGACAGTGGGGACTT
CCGGGGTGCAGGGTGTCTGCAGGTTTCACATGGGACACCTGCAACCAGTCCTCAATACCGTCCACCTCGA
GGACTCTGGAAGTGATTGACAGCACCAGGAAGGGTCCCTTCTGCCGTGGTTCCAGCAACTGGGCCTGATG
CCTCTGGACTCAGACCGAGTCACCAGTCTGCAAACAGAGAGGGGTCTCTGGCATTCCTCAAGCCTATAAA
GGCAGTTTGGGCCAAATCTTATGTTGTATTGAATGAAAGGCTTGGAGTCTCAAGAAAAGATTTCTATCAG
TGAGTTGGGATACCTCCAAGGAGGGTCCACTGTACACCATGGGAGTTGGCAGTACCAAACAGGGCCTCAA
AACGGATCAGGTTAAAATGGTAGGGGCTGTTCCGGGATCGGAAGACCGCCAGGGGAAGGAGCACCATCCA
CTCAGCACTAGTCTCCAAGGACAATTTAGTTAAGGTCTATTTTTAGGGTTATGTTCATTTTCTCTACCTG
CCCTGAGCTCTGGGGACCGTATGCACAATGGAGCTTCTAATTAGTCCCCAATGTCTTTGCCAATCCATAA
CTTACCTTAGGAACAAAAACAAGACCTTTGTCTGATCCAACTACCTTGGGCACTCTGAAGATTTTTTCTA
ATATATTCTACCACAGTAGCTGTTTACCGCTTGGTGGGGGAAAGCCTCAACCCATCGAGAGAAAGTATCT
ATAAACACTAGGAGGTATTTGTAACCTCACTTAACTTCTGTGAAACTGACTTCCCAATGTACCCCTAGGC
TGCTCTCCCCTATGTCTCTTGCCCTGTTTGTTCTTTGGTTACATAAGCATTTACTTGCTGACTTAACTTA
CACTGTTCTACTGTTTCTCTGGCTAAAACCTTAAGGTCCATTACGTATACCTTGACTGCTTGGATGAGCT
TCTTATCCCCTAAAGGAGTCCATCTGTGCATTTGGTCAGGTAAGTCCTCAGCTTGTTTTCTGGGCAGTAT
AGTTTTTACCCTCTTGAGTGCACCATTGTTCTTTGTCCTCTAAGTAATAGCTGGTGGGTGGCTAGCCGTT
TGGGCCTTTTCTTTAGGTGTATATTGTAAGTGAGGTCATCTATTAGTCCAATTCCGTTTGGGCCTTTTCT
TTAGGTATATATTGTAAGTGAGGTCATCTATTAGTCCAATTCCATTTTGCAGTGGGTGGTTCTTGCCGGT
CCATAACCAGGATATGCTCTTGCATAGCCACTGCTCCCTTCTCATGTCCTGGGCAATGAATAAAACTCAC
AGTTGCCAGCTTCATCAGGGCATCCCAGAAATCCAAGATTTCCTGCCTGCCTTTTATTTCTTTTCCCTCT
GAAGTGAGCAGTCCTCTTTTTGTACAATCACTTAGAGTTGGGCTGTGGCAAAGACATACCTGCTATCCAC
ATCTATGTTAATTTTCTTGCCTGCCCCAAGTTCCAAGGCAGTTATTTCAGTTTTCTGCGCCAAGGCACTG
GTGTTACTGGTGGGCAATAGGGGTGGTAGAGGTTCTATGAGATAACCTTTGTGCTCTCCACTACAGCATC
ACCAGTTTTGCTCTGACCTTCATGGAGAAACCTGCTCCTGCCCTTAAACCACGCAGCCTCTTCTCTCAGC
AGGGGTCATGGGATAGTTCTTTTCTCCACCCGTGGTATTTTGCCAGTTTTCCTAGACATTTGTGATGTGG
TGGCTTGAGGTGGGATCGGGCAATAAGGTAGCTGGATTGAGCCCAAGTGGTGAAGAATCTAGACCCATGT
CAGCTGACTGGTGGTCCCATCCTCTGGGTCTTTCCACTCAGAGGCGAAGTATTCTTGACTTCGGGGTGAC
AAAGGCAGGCAAAAGAAAGCTTCTTTCAAGTCTGAGACCATGTACCAAATTCAGGACGCTGGCAAATAAC
TTAACAGAGTGTAGGGGTTAGGCACAGTAGGGTGGATGTCAGCCCCTGGATGGTTTACTGCTCTTACCTC
CTGCATTCGGTGGTAAGTATTAGTGCCTGGCTGCTTAACTTGCAGGAGGGGTGTGTTTCAGGCTGAACAG
CACTTAAGCAACACCCCAAGCTGGAGGAGCCTGGAGATGTGTGGATTCATTACTTCTCTTGCCTCCAAGA
TATAGGGTATTGCCTGAGATACATCGAAGTAGTCTGTGCCTTGAGTTCTATTTCCGTGGGGGCATGGCAT
TTTGCTTTACCCATGACCACCACTTCTGCTCACACTGATGGGAATGTTTCCAAACACAAGGTCAAGTCCT
GGTCTGAGTAAAGGTGGTTTCAATAATTTATGCTCATCATCTAGTCTGGTAGTCATACCTTATATGGGCC
CTCATTTTGGGACAGTGAGTTGGACAAGAACTGTATCTGGGCCTCCATTTTGGAGAGTTAGTCCAATCAG
AGGGTAGGTTCGGTCTGATATGACCATAAATGAATGGAATACCCATCCCATCCCAAGGTCCACTGTTCTT
CGGGTACACTCCATAAATACATTTTGATGCCAGTGGCTCCTTGGACCCAAGATCCTCTCTTAGAAACAGT
CATCATCTTGGAGGAGGACCAAATGTTGTGCCTCTGTGTCCACCAAGAATTGAGTAGGTTTCCCCTCAAC
TCTCAGAGTTACCCTGTGCTTGGAGATGGGGTTCCTAGTCACTGTCTTCCCCCAGAGCCAATTGATACAT
TTGCTGTTTGGGGGCACTTTTCCCAAGTTGTGGGATTTCCCACCCCAGGTTTCATCTGTTAGGGCATTCT
CAGGTCCAGTGGCCCCTGTAGTTGCAGTGTGCGAATGAAAGAATAAAATATACAGCCAAGAAGTCAGAAG
TTTAGAAATGCTACTCACCCCTAAGAAGCCATTAATACCTCAAATTCCAGATTCTGCTTTCAGCCAGTGA
GTAGGTAAAAGGTCACCTTTCTTGAGCCTGCTCTCCCAGGAACTAGATAAAAGGGCATAATATAAGGCCC
TTAAGTAGGTGATCCTGTCCTAACAGGAGACTTCTCCCAGGAACTACTGACCATGAAGTTAGATTACAAT
CTTAAAAGCAATCTTGGGAGACAGGAAGCTTTCCCTTGTGATTTTTCACTGGTATTCTCGACATTTTCCC
AGTATGCCATCCCTACCCCAATGGGTTTTGGCTTTTTCCTTTAAATACCCCTTCTCTCAGCTAACTCCTC
CAAACCCCCGTGGGATACGAGTCTCGTCCCCAGTGCACTGATTCCTATCAATATACCTAGTGTTATTACA
GCAAGGATGGTCTCACGTGAGTTCTTGGAGATGGGGTCATGTGATCCCGAGACTTGAGTGAGGGTCTCCC
CGCTCCAGGGGATCTTTCACGTACTGGTCCTTTTCAAGGGGTTTTCTGTCTCACTTTGCTTGGGGTCTCT
CTTCTCTGCTTTCCCTAATTACTGTAGCCAAGATTCTTGGTATATTTCTTTCCTGACACTTTTCTTTTTT
CATCTCCCTTTCATCTTCTTCCTTTCTCTTTCTCTACTCCTTCTCTTCCTACTTCTCCCTGGTATGGCAG
ACTTTCTCAGCAACCTGTACTAAATCTCTCAATGACTTATCCTGTAGCTCCTATAGTCTCTGGAGGCCCC
CTCCCCCGCAAAAAAAAAACTCCCCTGCCCACCCCACACCATACCTCTACTAGCATGGTCTATAAAGGTA
TTCACTCCTCATTGTTGGGATCATAAGGTATGTATTAGAGGAACGCCTCTATGAGGCACTCTAGAAAGGC
AGCAGGTAGCTCATCTAAACCCTGTCTAATCTCATGTACCTTGGTCAAATTTTTGGCCCGCTGGGCAGCT
GCACTGAGACCTGGCAACAGAGCCCTGGTGGTAGGCCTTAAGGTGCTCCTTAACTTCGACTTAATTAAAG
TCCTAATCAGGTTGGGTTAAAGGGAATCCTGCATCAATGACTGCTGGGTTTTCCCAGGGAGTCTGAACTT
CCCCAACCCCAACTCTGTGTCTGTGAACACATTTTTGGGGGGCCTCATTGAGCAACCTTTCTCTCTCCTC
AGTGGTGAAGAGCCCTCTAATTAGCTGTTGTGAAAGGAAAATTATACAGATTTAAGATTTAAAAATATGA
AGTTAAAAGAGTATGTTTCAAAATTCACAACCTCAGGGCTAAACACTGTGAAAAGCAAGTCCAGGCAGCC
CCACCCTGCCGCTAGAACTAACAGACCATGAAAGGAAAGGAATGCAGAACAGACCAGGAGTACCGGATCT
GACTCACAGGCCACCTGGCAGGAAGAGATAAGCCCCCACATCCAGGACGCCCCAAACCTGCCAATGTGTG
TAGCTATACCTTATTACCTCATCATGTGAAATAGCCAATCATATGTGAACATGTCTATGTGCCTCGTTTG
AATCCACCAATCCCCGTAACTATGCATCTGCTTCTGTATGCCCGCTTCTGCTTCCCCAAACCCTATAAAA
GGCCCATGCTGGAGCTGCTGGGCACGGCACGCAAGTCCTCCGAAGAGACTGTGTGCCCGCAGGTACCTGT
GTTTTCCAATAAACCCTCTTGCTGATTGCATCCGAGTGGACTGGGCTTGGTCATTGGGCGCTTCTGACTC
CTCCTGAGGGAAAGGTCCTCTCCGGGGGTCTTTCATTATGGGGGCTCGTCCGGGATTCGGATATCCTCTC
ATCAGTTGTTGGATAGGAATAGTTGATGAGGAAATGAAAAGGTCTAGAAGAGATTAATCAGCCCCCTGGG
GTTATCTGAAGAATGGGTGGGGGTGGGGGTGTTGGGCCTTCCAGTTGTACAAGTTACATGGCCTGATTGC
CATTCCCATTATTGGGGCCATAGGCTGGGAGGGGGAAGGCCGCTGTTGTATCAGTGAAGTGGCCCAATTG
CTCCGGGTCCTCATGGCCTACCCCAGTTCTGAGGGACCCCTCCACCCTCCCTGCTTGCGGGGCCAAATGG
AGGGGGGTGGGTAATGGGACGCTGGATGAGGGCTCTAAGGAGATCCTTGAGGAGGGAGTGTGGGAACCAG
GGCCCTGGTAGAGGGTGGAGGGGCTTGAGGTTCCATCAGTAGCAGGTCTGCTGTGAAAGAGGATGTTTTT
CTTTACTGACTCTTTGGTCTCTCAGGGGTTCTTCCCCTTCATGGCCTTTGAGCATCTTGGAAACAAAAAA
GTCTGATCAAGATGGGGGAGAACTCCACTAGACTCTTTTCGGGCACTTGGTCTGGGTGCCTGAGGGATCC
TGGCCCAAAGACTCTTTCCTCTACTGCTAAGATCACCTACAAATCAAAGGTCCCACATGCTTTCTGACTA
CCAGACAATGTGATAAGTATAAATTATTTAAACCACCTTTATTCAAAACCAGGACTCGACTTGCTAGTTG
GACACATTCCCATCAATCTGTCTACCCTACTCCAATCATTGCCATTTGCGGGAGCACAGAGTAACTAACC
TGCCTTCCTTTACTACTACTGACAAGTTTTCTCCTCTTTCCCTACCTTCCCTCCAGTGGTTAACTACGAT
GTTTAATGGGGTAGATTCAGTCTGTCCCCTGTCCAAAAATATTGTGAGTTCAAGTCCAGAAACACAAAAT
GAGATAACTAACACCAACAAACACTTTGTCCCTGCCGTAAGTGTAGAAACCAGGTAATCTGGTAACCCTT
GGATCAAAGTGGGCTGTCAGACCCTTGGGCTCTGAAAACTTGGACAGCAGACTGTATGCACATATTAACT
CTAGCTGGCCAAAGGCTGTGGGTTATACACTGTCAGAAATCATTGCTCATGCTGGGCCGTTGACCATGCA
TATTCCTGGAAGCTAGATCCTGTGGACAGTGGGCAGTCAGATACTCTGGGACCTAAAGTCACACAGACTG
TCTATAAAGGTAGAAGCTGTTGACCTTGCATAGTAAGAGAGTGAGGGGTTCTGTATACTTGGAAGCTATG
GGCTTTGGGCAGTTAAATGCTGTGGTCTCTCAACAGTGACAAGCTGTGAGACTGGAAGATGAAGGACTGC
ACTTGTGAGGGAGGTGGAAGTTGTGAACTGAGACAGTTAATAGTGGTGGATTTAGAATTGACAGACTCTG
TGGTCTCTGGCCAGTCATTTGCTTTCAAGTCTGTGGAGTTTCATTCACTGTCTTACATAGTCAGAAGCTG
TGAGGACTGGGCATTATAGGCACTGTGAAGTCTAAAGCTGTGGGAACCAGAAACTCTACAGATGGGTCCT
CTGCAGAGCTAGACCTGGGTATGAGCTTTTTTTTTTTTTTTTGATTACTTTTTACTCATTCACTTTCCAT
CACTACCCTTCACCAGGTCACTCCCTACCCTAATCCTTCTCCCCTGCTCTTCTAAATGTGTGGGGTTGGG
GGGACAGTAACAAGTCTTAACAGTCACTTGTGTGGACTTTTACATGGGTGATAGGAGGTTTGGACTGTCT
GAAGCTCTAGTCTTTCCACAGTGAGACTTTGGATGCTCTGGTGATTAGACCGGTGACAGCCTGAGTTTGC
ATGCAGATGATATGGTGGTGCTGGACAGTTAGGTTTTGTTTGTTCTGAACAGCTCTCTATGTATGACATT
TTTTCACAGCATACCATGACAATGACCGCCACTTTAAAAAGGTGGCATCTGAGACCCTGAGAAGCAGGAC
ACACATCACTCCAGGGGCCTGACCATCTGAAATAAGAGGCTGCCTGCAGTAGGCTGGGATGGAGACATCT
CAGTAACCTGAAGCAGCTCTTTATAAAAAACCAGTTGTTCCCATTTCTCCTAAACTTAGTCCTGCACAAC
AGCTGTGTAGCTTTCATTTGTACGTGGCTGTTTTGCAGTTGGCCTTGGTGTGCATAATTATTCCATAACA
GCTGACCTTCCTACTTCTTTCTCCTTCTGCTCTGGTGAATTTTGTGTAACTAGATGTTCCCTGATGCAAT
GATTCTTAAACAATTGGAAATTGAGAGATAAGGGCACAGCACAGCACAGTCCTAATGGCCCAGGTGCATG
CTGTGTGTGCTCATCTTGGAATCAATGTAGTAACTGCACAATAATAGTCCAGATTAATGCTTGACTTGCA
CAGAAACTTTAAAGGATTTATTAGAAAATGAATTAGAGACAACATTGGGACTCCAAGAAAGGAAAAAAAG
TTATTGAAGTAACAAAAAACGTTTTATATAACATTTAACAGTGGATCCTAGATAAGGAAGTATAAAATAC
GTAAAATTACATACTAGTAAAACTAAGTCAAAATAGTGGAATTCTTAGGAGAGTGTTTATGTGCAATATA
AAGGAGCAGAAAGCTAGCAGAACTATTGAGTTAAGGGTTAACTTGATTCTTTCTGACTACTGCCTGGCAG
TTTTGTCTGTCATTTATCATTAGAGCTTCCCAGGAAAATGCAACAAGCTGAGCTCGGAGCTCTGAGCTCT
GAAGTATAGTAGGTCGAAAGTTAGAGTTTAACTAATGATAAGTTTGCAATTGTTATTATTTTGGTCACAG
GCCTGAGAATAGGGAAAGCTTGAAACTTTGGGTAACAACTGTAATTCTTAATTCTTTGTGCAATGTGGTT
ATTCTTTTGAATTTGATTTGGCAATGATTGTACAATGTCTTTTCTTTAAACCTGCTTTTGGAGTAACATT
AAAATAGTGGGGTAAGAAAGAGGCGAGAGAGAACGCGAGGAGCATGTGAAGCTAAGCGTGAGTGAAGAGA
GAGAGTGTGAAGAGTGAATGAAGAGAGAATGTGAGGTGTGTATGAAGAATGTGTGTGTGAGTGAAAGGAA
AGTGCATGTGATGTGTGTGAGATATGTGTGAGGTGTGTGTGATGGGTGTGTGAGAGTGAAAGAGGATTAA
GACATCTGTGTATGTGTGTGTGAGTTTGAGAAAAGAAAAGTACAGAGGAGAAAAGAGCATCAAAAAGTGC
AGGTGTGCAGCCAAAGCTGCAGATTGTGTGTGTTTGTGTGTTTGTGTGGTGGATGACAGACAGACAGAGA
CAGAGGACAGAGAGGGAGAGAGAGAGAGAGATGGAGGAGGAGAAGAAGAGAATGGAAGGAAGAAGAGGAA
GAGGAGGGAGGGAGGAGGAGGAAGATGATGAAGACAACGAAGAAGAAGAAATTGAAGAAACTTTAAGCAT
TGAAAAATTGCCTGTCGGTTTGTACTCCAAAGTAGTCTTTTATACTTTTTCCCCTGCTTCCAGTTGAGAA
CTGTCATTCAGAATTGAGGCTGGACCCTGACAATAGTCAGAGACTGCCAGCTGCACTTGGCTCTGGACGG
TTGCTAAATGCTCTGAGCACAATTCTGTGTGCCTGCCTGCCAGCCTATCTCCATCATAGTCAAGGACGCC
AGCCCTCTGGTACTGTGAGCTCCCAGTGAATCAATCTTAGCTTCTTGAGGTACCTTGTTCATGGGGTACT
TCATGACAATACAAGGATAAGAAAGACACTGGAATTTAGTGTGGCTTCAGATGTCACATGCGTACTTGTA
ACTATTGCAATAGTCTTCTGCATGACTTCAGAACCTCTGTGAGTTCATATGTGCAGCTGCCCTGCTGTAT
GAGAAGGAATACCATTGACCTGTAGCCATCCACATCCTCTGGCTCTCATATTCTGTCTTTTCCACCCCTA
CCATTCCACAATGGATCTCTGATCCTTGGAAGGCAGAGTGCAGTCTAGAAGTTTTCCACTGGCTTTGCTG
CAACTGGTGAGTCTGACAAAAGCCACCTAATGGGTTAAGAGACTTGAGAGATGGCTTCGTGGTTAAGAGT
GATTTGTGTTCTGACACAGGAGTTTGGCATACAAATGCCTGTAGGAATTCCAGCTCCAGGGGACCCAACA
CTCTCTGCTGGCTTATGCTGGCACCTAAGACATATGCCCCAACCATGCACAGCCAGGCAATTAAGCACTT
GACTAAAGGTTTTTAAAAAGTCCTGCTACTCTAAAAGAACACAGTCTTTGTTGTGATACTGTCTGCCTCT
CTGCCTTCTTAGTAGTCTTCTAAATAAAACTTTTTCTTTCTCCAACAACTGCCCTGGCTGTTTGCCCTTT
CTAGCTGACAAGGAGTAAATGAACTTAGGTTTGTGATTATAACACTGGCAGCAGGTGACAACAGTCCCCA
AAGTATATCATGGACTTGCATAGAGAAGCAAAACACACAAAGTCAAAAAGCAAACAAGCTATAAAACACC
AAACCAACGGGCGCAAAGAGCTATTCTCCAGGTTTTTCAACTGCAATGGCTGAGCCCAAATGAATGATTT
TTTCTTTTGAATGTCAAGTGACATCTGATATCCTTTGTTTAGACAGGCTGACCCCCTGCCATTGTGACAG
GGGACAAATGAATGATTTTAGAAAAGCAAATGTGTGCTGCATAACCATATAACAAAAGCTAGGTATGGAT
TTTGAGCACCTCACTACACTTTCACCACAGAACTGGCATCCACACCAATGTTTATCACGCCCTTGTGAGG
CAGAGGAGGGGAGGAAGGCTAAGACTAGCCTGGAATTCATAGCAAGACCCTGCCTCCAATTCAAACAAAC
AGGCCCTTGATAAGTAGTGTGAAATCACATGGTTTTATATTCTTTTTATAAAGTGAAGAGCTTGCACAGC
GTACATAGTTGGTGTCCAAGTTTAAGTACCTCTTGGGTTAACGTCCATGGTCATCTATTGCTTCAGTGTC
ACACTTGGAATCCAAACCTAGTTTTCCCTTCTGTTCAGGCCAAATAGTAGTTATCAAGTTTTAATTCACT
GGCTCCCTGAAGACTCCTGGAGGTATGGGTACACAGAGAGGCAAGGAATGGTTCTTTCAGTAAACTAGAT
GTAGCCCAAGGTAAGGTAAGTAGCGTCTGGACCTGTCACATTCCAATCTCTGCACAGGAAACACAGCTTC
TTTTCTAACATTGACCCCACAATCGCCTAAAACTCATACTGATTGTGGCCAGTATGAGTCACACAGTGAG
TCTGAGGCCAGCCTACAGTGCATAGTGAGAACTTGCCTCACTGGTGCTCATAGGCCTCACTGGGTTTACA
GGAGATGCTAGGCCTCCTCTTCTCTCTCTTAGCTGGTGTCTGGTACATGTTGGACTCAGCACTCTGTTAC
ACATTTTACAGGGGAATATCAGGAAAGGGGGAAGCAACCTCTAGCCCAAGATTGTTTATTGGATGAGGCA
TGTGTACTTGGCCAATGAGATGTGAAGTTTGGTTCCACCATACAGACAGAGGGGGGGGGCAGACATTTCT
CCCCATGGGAGGACTGTAAAACCCACTCTCTTGCCCCTAAACCAATGTTCCAGAGACGTTTTTGCCCCTG
GTCTCCATGACAGTGTGTACACATTCCCTTTCTGCAGAACTCGGTGCTGAGAATGACTTTTTCTTTCATC
AGTCTCTGAATTTGTTACTGTTTTATTCCCAACAGAGATTAAGTGCACATGGGAGAGAGCACAACATTGT
TACCCTGTGTACTTTTGTATTTTGATGGCTTAATGGGGAGAAGAACTGGACAGATGGGACTCAGAGATAC
ATTTAAGGGTGCTTGTTGTACCATCCTGAGTGTAAGAAAAGTAAGGCAGAGAGGCAGAATGACTCCATCT
CAACAGGCTGAGACTGTTTTGTTGCAATAGTGAGTGGCGTCAACCTTTTCCTGGGATGAACGTTGAGTGC
ACTTAGTGGCGTGAAGGAAAATATTTTTATACATAAACACATACTTGGGTAGCTACCAGGAACTTCCAGC
TTGTGTGTACTCTGTGTGTGTGTGTGTGTGTGTGTGTGTGTGTGTGTGTGTGTGTGTGTGTGTGTGTGTG
TGTGTGTGATTTGAGTGGAATCTGTGTAGTTTGCTTTTGAGGCCCAGACATATTGTTTCTGCAGGTGGAC
AGAAATGAGCAGGCAGGATGGACCTAAGTCACTCTTTTTGACTGAGGGTTGTTGACCCTTACATCTTGAC
TTGATTCCTCATGACCTGAGGCTATTATCATTATCCAACATAACCCAATTCTGGAAGGGTAAAAAGAAGA
TGGGAGAGGGGCCATAGTTTCATGTGAGTGGGAAGGCCGGGTGGCAAGTGGGGATGGGACATCATCCATC
TAGAGGAGTCAAGGAGATGGGTATGTTCTGAATGGTGGAAGGAGCATGCTGAGACCCTTCCAGGTAGGAT
AGGCAGGGACTGTGAGGTTTGGACCATAAAGGACTCTGTGACCCTCTGAGCAGTGCAAGCTTGTAGTCTA
CATTGGAGAAACTTGGTGAGACAGCAGAAAGAACCGGAAACAAAGAGTGAAGTTAGCACAAATCATAATG
TTAGTACCTGACTAGGAAGCAAAACCATCACTTGGCAGTCAGGTAAATGCTGTCTGCCCCTTTTCTGTTT
TTAATTCTGTTCAGTGATGGCTTAGCTTTCTCTGGTACTTGGCCAGATCGGTCACAGAAAGCCAGCATCC
TTCCTCTAGCAAGGCAGAGACACCTTCCTTTTCGGCAATCATTACATCTAATGCATTGCATTTTGGGAGG
AACACTGCAGCCAGGCAATCTATTTGGTTCAGTAAGGTGACTATACTTTGCTGTACCAAAGTCAGGTCTT
CCTTTGGCTGTCTTGTACCGCTTGGAGCTCAATTGCTCGTACGTGGGTGCCTCTTAATGCCTCGTGCTGG
TGAGATCCACTGGGAGAGCTGCTTACATGGAGGGTTTCTTTGGGTATGAGGTGAATTTCAGTAGGGTGAA
GACCGTGTAAAAGTGTGAAAATGCAGATGATAATGAGGAAAGGAGTGATCCAGGGAAGGAGACAGACTGA
GAGAGAACTCATGGCCCATGCATAAAAGGAGGCTTGTGGTTGTATTTTTGTCTGTCCTTGTGTGTTTCAA
CCACCTTTCAAACCAGTTAGGGTTTGTTGGTGCATGAGCAGCATTGTTGGATGAAGAGGGCACCGATCCT
CTCTTTAGCAGTAGTCAGATCTAGTCTTGGGGTAGATATTGCAGCAGCCATGGTTCTGAAGGGCTAGAAA
CTTCTCTAAGGTTTTTGAGAACTGGTGAAGCAGAGACATTAAAAGGATATAGTTCACCTGTTTTAGCTCT
GAGACCTGAAAACAGTGCTCAGTGTGGCCAAAAGAGTGAAGAGGTGGATCCAGGAGTCAGAGGTTGCCAG
AATTGCCTTTAGGAGTTTAGCATGCAGATTCCTTTTTGAGCTGGCAAAAGGGACTGTGTAGAAAGGGCAG
CAGCTGTTGCACACTAAAATAGTGTCTGCTGAAACATTGAAAGAATGGTCCAATGTGAGCAATGCCTTGG
GGACTGTGAGAGATGATACCGGAAAAGGGCAGAGGACCTTATTTTTTCCCCCTCATGTCCACTTTGTCCC
CTAGATTGTTGTTGGATGTGATTTTGTGCCTCCTGTGACAAACATTTTCATTCAATTCATAAGGCATGTT
TTATTCTTGTTGGATGTCAGTCCACAGCTATAGGTTCCAATCTGGTCGGTGTACTTGAATCTAGACTTGG
CCTTCTGCTTTGCTTTCATGCTTTCCCAGATATAATCTACAGTACATGCCAGGCAGTTGTGTTTAACTTT
GGTCTGTCCAGACCGAGATCTGGGAAATTGCTGCTCTTGTTAATATTTTGTATGTTCTTACTGGTGTTTA
TTTACATGCTTTTCTCAGTTCAAACAACTGTCCTTGGGTCATTGCTTTCTTTGTCACATCCATGTACAAA
AGTACCTTCATGTATACAAGTACACTGAAACTAAAGTAAGGGTGGGTACACTATTACAGCATAGTCAATC
ACATTCTTTCAGGTCCTAGGTTGTCAGGTCCAACAAGAAGAATAGCAGGAGACAACGGTGACAGGGTCCA
TCCAAGGGGTCACGATAAAACTCAACAGATGGCAAAGATCCAGGACAAAAGTCAGGAGGTAATAACTGTA
CAACTTTGTAGGGAACATTAAGAGACAGTCCAAAATAACTTTTGTTTAGTAACCTCAAATGCCATTGTAC
AACTGGCTGGAGGATGTACCAGAGTTTTGTAGGAAAAAACAACTGTAATAGCAGTGTGCTACATCAGGAC
TCCCAGATAAAGAAAGACCACCTGGAAGCGTTTTTTTAAAAAAAAACTCCATGGAATTCGGCATCTAATC
GGCAATTTACAAGACAAATAGAACCCCATTCTGAGTTATGTTTACAAAATTGTCTAGCTAAGTTTCCAAA
GGCACCACTTCAGTACACAGAATCATTGCCCTAAACTATGAGTTTGATGGCAGAGAACTTGGCAGCCCCC
TTTAGTCATGGATCATTTGTGGTTAGTGTGTGGACCATGAAATTAGCTCCTGTTAAAATGAAGACTTGAA
AGGCATAGCAGAGGGCATGGTCAATTGAACTAGCACGCAGGTCCCATACCAGTCCAGTGATAGGCTTACT
TTCCAGGTTCCACTGTTTATAGCATCCTCACATGTCAGTGTAGGAGACAGTGAGGCCAGAGTAGTTGATT
TTTCACTCTCTGTTCTTTGGGAAATAAAGGAAGCTTGTGAGACTGGAAGATCCTCCATGAGGCAGGAGCT
GGTCAGGTCTACAACAGTCAGAGCTGGTCAGGCCTGAACAGACAAAGACAGCACCATCAGCCTTTTGACA
TCCTATTTTCCTATGCATATTTCTCCTGCAACAAAGCTAGCCTGGGGCTTACTCTTGTCTTCCATACAAT
GGACCTACTTATAGGTCTACGGAAATCCTGCTATGCAAGTGTACTATAAATGAAACCTATTTTACCCAAG
CATTTATTTTTTCATAAAAATAGTTTTGTTTTTGCTTCTAGTATTCCAATTTTGAATATTATTTTACATT
AAAGAGAGTAAGTTTACTTGCTTCAAGATACTTGATTCGGACTTAACTTTGACAACATATACAGATGGGA
GATGTAGTTTGTCCATCCTGCCAAGCTAGTCTCGGTAAAAGAAATAGATCTGCATTAGCTTGACTACAAT
CACAGTTCTGAGTACATGAAAGAACGTGATCGTTTATAAGTAGACTGGCCATTAATTTGTATGGCTTAAA
TGTCTTTAAGAGCTTACAATTACTAATGTTCAGGACACTAGATTTTTATAATTTTATCTTAATGAGTCGT
AGAAATTATCATTTTGAATTGAAGCTCTTTTACAATGAAAATAAACTTTGGACTATCGATTACAGTATAG
AGAGAGAGTAGGAAGCCCATTTCTTTCTATGAATCCTTCTACAAACCACCAAGGCTTTTTATGTGACTCA
GGGACTCTAAATAGATAAAGCTTAACAAAGTTAACAAAGATATAAGGGATTAGACATACATCATTCAGTC
ATATCTTGTCAACATGTGTTGACTACGATAATTATGGGAATGTATGCTGGCATATTGTACAAGAGAAGAT
TACCTTATATGGATATTTAAGTATTAAGTTTTTGTCGTAGGTGCTAGGTTAACAAGAACTAAGAAGGTGC
AGGCAGTAGACAGAGCGGTAGACACCCATAATTATTTTTATGCATTTGAAAATACTCTTCAATGTATGTG
TGTGTGTGTGTGTGTGTGTGTGTGTGTGTGTGTGTGTGTGTGTGTGTGTGTGTGAGAGAGAGAGAGAGAG
AGATTTATGTGATTTTAATGTATATACGACATTGAATACAACATCTTAACTACCATGAGATATAAAATAG
TAGGCAGAGACATCATTTGTTATAAGAAAATTTTCAAGGGGAAATGTTAGGCAATATTTGAGGCCTTTCT
TCAGTATATCTTCTTTGAAGGGATCCTCCCTATTTCGAGTTTTTAGCCTGTATACCCAGAAAACCTTGCG
GTCTCATATAACTAGAGCCTAATCTCATACAACCAGGTGGGAGGATTGACAAGATACACAGTTGAAAGCC
CAGTGATCTTGCCTGTCTCCTCCCTTTGGAAGGAATAAGAACAGTTAACAAGTCCAGCTGTGTTTTAGGC
AGTCTCACTAGAGTTCTGAAGACAGAATTTATCAAGACATTTTGCCACATCTCCTTATTAAGAGAAGACT
GAATCCCTTTCCACACAGAGTGTAATGAAGCAAATTAATATTAACTGTGTACAACCTGCAAAACCTTTAG
GCTTGCAAGCACCCAGGCAAACCTTGTAGAAGGCATAACCCAGACTTATATAGCATGTAGTCTTTTAGTT
TTGTTCGGCTTGTATCAGAGTCATCATTACATTTATGTTCACATCATCTAAAAGAATTTAGCTGTGGGAA
CCCAGTTAAAACTATGGTGCTGGAACAATGATTAAGAGACTCTGAGCTGAAGCCCCCTTTATTCTTCATA
TGTATGAGCATGCTTAGACACAAGATACAATATAGTTTTCCTTTTCGCTGGATTTAAGAATATAATGTCT
CTACACACATACATTGTTTGGTGGTTTTGCAAGGAGAGACAAGAGGGCAGATGGAGAGAACCTGGGTTAA
GGAGGAGAAAAAGAAAGACAAACAAAAAAGGGAGGATACGAGGAAGAACTTCCTAACTTTCTACTTCCCG
TCTACCTACCTTCCATAATAAAACAACCTTTTCTCCTGTTGTTTATATTTTCTTCCTTAACTGAGTGAAG
TGACAGTCTATTTTTCTTTGTAGGTTAGACATTACACATATTTTACTAATTCAATTATGCAGATTTAGCT
CAATTATCAGATATAATTTCAACAAAGTCAAAAAGGAGAACTATTAAAAAAATTAGAACATTAGGGGAAA
TCAATTCATGCTGACGAACAAAATAGTCACTCTGGGCATGAGAGGTTTTTTTTTTATATATAAATACTTG
TTATTGGATTATATTATTTACACTCTAAATGTTTTCGCTTTGCCAGTTTTTTCTCCAGAAATCCGCTATC
CCATCCTCCCTCAGCTTCTATGAGGGTGCTCCTTCACCCACACCCCCACTCCGTCCCACCTCTGCCACCC
AACATTGACCTACACTGGGACATCAAGCTTTGAAACAAGGGCCTCTCTTACTGTTGATGGCCAACAAAGC
CATCCTCTGCTACATATGCAACTGGAGCCATCCCTATGTACTCCTGGGACATTGGTTTAGTCCCTGGGAG
CCCTCGGGGGGCTATTGGCTGATACTGTTGTTGTTCTTATGGGGTTGTAAACCCCTTCAGCTCCTTCAGT
CTTTTCTCTATCTCCTCCATTGGGGATCCCATTCTCAGTTCAATGGTTGGCTGAGAGCATCTGCCTCTGC
ATTTGTCAAGCTCTGGCAGAGCCTCTTAGGAGACAGCTCCTTAGGAGGCTCCTGTCAGCTGAGAGGTGTT
TCTTAGAGTCCTTCAGCCAAAGTCCTAGGACCAAGCAGAAATTGTCTAATCAGCTTCCTACAGAGTCAGG
GCCATGTCAATTTCCTGACTCCAGTGGCCTGCAAGAATGTCTAACATGACCTCCTTCATATTCTGTCACA
GACAGAATTTATGAATCTGTGTGTCACTCAGAATTTATGAGGATCTCAAAGTTGTGGCAATGACATGGAA
ATGGATACCTTCTTCATATACCTTCCTGGGCAGCCCCTAGTCTCTATACCCTTAGGCGCCAGCAGGAGTG
AATGGTTTCCTGGGACTGTGGTGGGTCCTTTTGCCTAATTCCTTCCTATGATGATTATAACCAAATGGCT
AGCATACTTGTCTGATCCCGTTGCTAGCTTGGCACTGGTGGGGAGCATCGACACCTACATGAATGTTCCT
ATAAGCATTGCAATACCTAGAAGCACCTTAGGAGTCATTCCTGGCAGGGCACCCTGTATCTTACAGTTCT
GAGTGTGTACCTACAAATATGGGATAGAAGGTGACATTGGGACTACAAGCAGGACACGTGATGTGGAGTA
GTTGTTGATGATAAGGAAGGTAAAGTATTTGATGGATATACAGCCTACGTAGGTGACTATTGGGGTGTGT
GTGTGTGTGTGTGTGTGTGTGTGTGTGTGTGTGTGTGTGTCTGTTGTTGTTGTCAAAATATAAAAAATAA
AAAAGTATGGTGGTCATTTATCACCACTTTAGGTCTATTCCACAGTGTCCCAAGATATCTGCTGGATATC
TTAACTGTCAGTCAGCAAAGCCTCTCACTTGCTCTGCTCCAACCCATATCACACTACCGAAGGCCTCTCT
GTGAGCCATCAGCAATCTTTCTTCCTATTTAGTTCCCAAGGCAGGTTTCCATGCCAGAAACACACATCCC
AACTCTGTGGTGGCCAGACAGCCAGTGCCCACTTTCTTACACTAAAATCACTACATGAAAGAACACACAA
TAACCTTTGGCCCAATTAATAAGATACAATCGCCCACCTAAACATACAAAGCCCAATACATATCCATCCC
TTAAAAACATCCATAACAACCTGTAAAGGTACAGCATGGAATCTTAACATCCCCTGTCATATTGTTCTGT
CACGTCTTCTGTCCCTCCCCCTCCTGTTTCTTCTTTTCCGTTCCAATCTTCTCATCTTCCTTCAAACTTT
TCTCCTGCCTGTCCTTCCTTCTCATTCAAACACAGACCTCCTTCTATCCTGTACCTGCCTCACCTGTGAC
ATCATCCCAAATGTGTGTTTTTCTATCTCCCTCTCACTCTCTGTCTCTCTCCATCTCCCTGTCTCTCTCT
GTCTCTGTCTCTCTCTTCCTGTTTTTCTTTGTATGTGTTTGTGTGTGTTTGTTTCCCTCTCTCTCAACCT
CTCTCTCTCCCTGCTTTTCTTTGTGTGTTTCTCTCTCAGTCTGTCTCTGTCTGTCTTTCTCTGTCTGTCT
CTCTATATCTATATCTATATCTATCTATCTATCTATCTATCTATCTATCTATCTATCTATCTATCTATCT
ATCTATCTATAGACCACTCTCTCTACCTCTTTTTCTTGTGTGTGTGTGTGTTAGCACATATGTGAATAAT
GTTGACTTTCTTCTATATACATATATGTCATTTGAGTGTAAAGAACAATGAGAGATATGCTCATCAACAG
GTAGATATTTATTTGAGAGTGGCATCTGACACCAGCAGTGCTGTTCCTGAAGTGTTAGGAGACATTCAGA
GGGTGCTTCTCAGTACATTCTGAGATGAGCTATAGCTGATGTCCATACCAAGAAGGCAGTTGGGCAGGAA
AAGGAGAGGTGCTTCTAATGTCAGGATAGAGGGGGTTCCAGGCCAGAATAATCAAGGGTTTGGAAGAGAG
GCTAGTACATATTTTGGCTATTTGCTGTGTGTGGATTTCTGTGGAATGCTGGATCTTTTCCTTTGGCCGC
CTAGCCTTAGTCACTGCAACTTCAGGAATGTCAATGCAGGATAGAGTGTCTCAAACACTTGAGGTCCTTT
GGTTGTTGTATTGGCTTCCCCAGCCCTTGTTTGTCCTCTTTGTTCTGAAGAATTGAAACAGTTTTGGTCC
TTGAGGGACATTCTATGTCAGACCTGTCACTGACCCCAAGGACCACACAGGTCAACAAGACAGGGTCGGA
GTAGGGCCATTCTACTCAGGTTTCAAGCTACACTGTGGATGATGATAGGACCCCCAGTGCTCTTGCCCTG
TGTGATGGGTTTGACACAAGCAATAGATAACTACATTTGACTTGGTAAACTTGGGGGAAATAGACAGGGC
CCCTCTCCTAACCCTGACAAAGAAACATTATTGGAAAGCACCTGGAGAAGGCTGGAAGAACAAAAGTACT
CAAGGACCTGGTTCTCTAAGCCATTATCATATTGTTTTGGGGTAGTCCCGTGAGGAGAATTATAAAGGCA
GAGGCTATCCATGGAATAAATAGCAGGCAAAAAGAATCCATGGCCAAGTGCAGCCTGTACACATTACCTT
AGGTCTCTGCTAGGAAAGTTAGAAGGCAGTCTCAGGTAGGGAGTCCTCTGATGCCCTTGATGGGAGAAAA
GGGACTCTGGATGTTATGATCTGGATGGCTGGCAGCGTGTGCTTGGAGAAATGAGACAGGACTGGGACTG
ACATGCCATTCAGTGACACTACTCCCTCAGCAACTGGTAGTCATGAGGTGTTATCCACGTGAGGAAATAG
GGGTAGAGAAGGGCTGTACTTGAGGATACAAAGTGGCAAGATGCCAAAACATGCCTTTGCCAGTGGATGG
AGAGCCAAAGCCAAGGGCAGTGGCTTGGCAGAATGGACGGGGGTCCTTTCTGGAGCTGAGTGAGGAAGTC
AGAGAGAAAGGTATTTCCTCCTCCTAATAGGTTACATGCACTCTCTTAGGAAGACAGCACACAGATCATC
AATGCCTCCATCAAGAGCAACCAGGCAATAACAGGCTACCAGACAAGGCATTTGGGGCACTTTAACTCCT
GCTTCAGAGTCCTGGAGGACACACTAATTGCTCCTGCCTCATGTGGGAAATCACAGAATGTTGGCCTTGA
CAGAATTCCCTGTGCCACCCTCCAGTGCAGTTCTCAATGTTGGGATGTGACCTCACTAGACACACTGACT
CAGACACAGGATTCAAGAGTAAAGTCTGGGTTTCTGAGAGTAACCCAGAAAGCCCATCCCCGCAGTGTTA
GGAAAGGTGCAGCTTCATTGTCAGCACGGTTATGGAACTCCCCAACTTCCATCCCATCAGTGCCCTCAAA
CTGACTTTCTCCACAAGTATCAGCTTTTCCTGTTATTGTGTCCACAACACAGGAAAACTGCTAGGCCTCA
CCTGGGTGTCTGGTGCCCCTCCACCTTGACTTATATTGACACAGCAGCTGCAGAGCAGGGATTGATGAGT
CTGAGGATCATGGGGGCTTCTCCAGATCTTCCCTTGCTGATTCTCAAGAAGATGTGGCCCCTTCCTACTT
CAAGGTCTACTTCTTCAAGGTCTGGCCAAGACCTATCCGGCATGAATATACACAGAATATGAAATGCCAG
CACACAATTGAGGAAGGCTGGCTGGGCATTACTCACAGTGTTTCCTTTACTCTTACTTGAATTGAGCTGG
CATTCAGACTCTCTGCCTGAAAGGACTTTGCCTCAGCATTTCCCGAACACCCTTCCTGCCCAAGAGCTGA
CAAACCTTTCTGTGCCTTCTTGGGCCAAGCAGACAAATGTGGTAGGTCCTTCTTGGGCCAAGCAGACATA
TGTGGTAGGTCCATCTTGGGCCAAGCAGACATATGTGGTAGGTCCTTCTTGGGCCAAGCAGACATATGTG
GTAGGTCATTCTTGGGCCAAGCACACATATGTGGTAGGTCATTCTTGGGCCAAGCACACATATGTGGTAG
GTCCTTCTTGGGCAAAGCAGACATATGTGGTAGGTCCTTGAAGCAAACTGGGAGAGACATAGGCTTGGCT
GTGGATGTTGAGAAATACCTGTCCTATTGCCTCACAGGAGGGACCTCTAGCAAATGGCTTTTCCCTGACC
TGGAGGTCTGCATCTTCTGCTCCCCACATTACTCTACTTACTGACATTGGCTCCTCTGGTAGGCCATCTA
CCGTCCACTGAACTAAGAGATGGTTTGTCTGGCACTCTGTGAAGTGTCTCTGCCTGTGCTAAGAGTCCCC
CTACCATCCCTTGTATACACTGCTTATCTTCTGGACAATGTGGTCAAATCCAGATAGGTCAGCAGCTCTG
TGAACTCTCATATACCAGGCTGCTCAGCCAGGATTGCATGTGTTCTCCCTCCAGCCTTCTCTGTCGGAGA
GAGAAGTACTTCTGGATATCCAGACAGATGTCTTCTGCAGTGACCTGAGGCAAATGTCTCTAGCTTCTGG
ATGGGGGTCCCTCTGCAGCCCACCAAGGCTCAGGACACATTTTTTCAGAGTAGAGAATACAGTAGTGTGT
TTCTGTTGTATTTGTCTGAGTGTCTGTGTGATTATCTGAATGTGGAGTGTGTGTGTGTCTGTGTGTATCT
GTAAATAATTGAGTCTCAAATGCACTTTAGCAACATGCCAGCAACAACTGTTGGGTGTATTGAAATAATC
CTAATAACAATATTTTTAGTATTACTACATAGGAAATTTGTACAAACGAGCTTTATGATGCATGTATATG
ACAAAGAGAGAAAGAAAACTTCCTTGAGATATATGTTGAGTTTTAGGTTTTGTAGCTTTCAATTCTAAAA
TTCAGCATTACTACTGTTTTTGTTTTTGGTTTTTCTTTGTCCCATTGTGTAGATCTTTATAGTGGGCTAT
TGCCCTGGACAGACTGATTCTTTTTCTTCATGCCATCTCGCTTACTGGACTAGGATACAATTGATTGTTT
TCCTACTTATCTTTGACCCTCTCTACCACTTGTACATGCTTGTTTATTTCTCAGTTAGTCCATCATAAAT
ATCATGTATGCTACAGGGCAAAAAGAACGGCTTAGTATGCTCATTGTTGTATCTTAATGCTTGTTGCGAA
GAAATGACCAAAGAGAAAGTTGTATGTTTTTAAGGAGTGTAAAAGTGCAGTCTCTACATTTACAATCCAC
AGGGGTTTTGGTTGACAATATGTAGGTTTGTGTGGTGGCTTCAAAGTAGATTAGTTGGGCTGGACGTGGG
AGGTCCCGAGGGAGGAGGGATGAATATTTTCTTACACACTTTAAATACTAAAATCTTTGTTACAAACACA
GTTCGGATACTAGCTTTTACCCCTTACACTTTATATCTTGATTTCTGTCTCTGTCTGTCTCTGTCTCTCT
GTTTCTGTCTCTATCTCTGTCTCTCTCATCCCATCTCTGACTTCCTGGTTGCAATCCTAATTCTTCCACT
ACATTCAGCATTTCAGATCTTCACTTTCAGTATTCAGCCCTACAGCCTGAGGACATATTAATCTCTGGAG
AAGGGAGAGCTTTGGGAGCAGTGACAGTTGTCTAGATAGCATGGAGGGCCATGTCAAGCGCCCCATGAAT
GCATTTATGGTGTGGTCCCGTGGAGAGAGGCGCAAGTTGGCTCAACAGAATCCCAGCATGCAGAATTCAG
AGATCAGCAAGCATCTGGGATATCAGTGGAAAAGCCTTACAGAAGCCGAAAAAAGGCCCTTTTTCCAGGA
GGCGCAGAGACTGAAGACCCTACACAGAGAGAAATATCCAAACTATAAATATCAGCCTCATCGAAGGGTT
AAAGTGCCACAGAGGAGTTATACTTTGCAGCGTGAAGTTGCCTCAACAAAACTGTACAACCTGCTGCAAT
GGGACAACAACCTACACACTATCATATACGGACAGGACTGGGCTAGAGCTGCACACCAGTCCTCCAAGAA
CCAGAAAAGCATTTATTTACAGCCTGTGGACATCCCCACTGGATACCCACTACAGCAGAAACAGCAGCAC
CAGCAGCAGCAGCACGTGCACCTGCAGCAGCAGCAGCAGCAGCAGCACCAGTTCCACTAGCAGCAGCTAA
CCTACTTACTGTCCACTGATATCACTGGTGACCGACCCTGCACCATAGCAGGAGCACCTCAGCAAAGACC
TGTGATAGGTAATCTCATGATACTGGCTCTGCTCCTACCTATGCCAACACTCCCCTTGCTGTAATTTACA
GCTTGAGATTCCTACTTGGTTTGGATACTGAGTTCCCTCTGGTTGTAATAAAGGTCCTGCTCCCCTTTTT
TTTTTGGTGGGGGTGTGGGGGAGGAGACCAAAATGTGTGTAAGGATGTGTAGTGTGTAAGAAAGGAGAAT
GCTTAGAAGGGCTTACTACATACTTTTTGTTTAACAGCGTACTACTCGCATTCTTATGGCATTTAATCGA
TGGAAGAAACTAGGTTTAGACTCATAATGAATTTATCTGTACTGCCAGCTCAAAGGCAGCAAACAGCTTT
AGAGCCAATACAGCTTGACATGCTAAAGTGGGAGGTGGGAGAGGGGAAGGTGGAGTTTTAAAGGAAACAT
CAGAAGGGTACACACTACAAATATCCAGCTGGGCAAGGAAATTCTTTTCATTCCTGTTTGATAGGAATAA
AGGACTATTTCAATCCCTTTCCCACAGATAAGAAGGTGTTACAGGAACAGAGGCAGCTGTTAATTCTTCC
CAGCCCATTGTTCTATTCTTTTCTTAAACTCCAGACAGTAGGATCTTGCAGGCATTCCAATGCAAAGGTC
AAGGGACTTTACTGGATGCCTGGATGCATATTAAAGTTCTTTAGCCACCAAGGGGAACATATGTAAATTA
TCACTTAGGTTGAGTATTCTAATGACTAGGATACAGTAGTTCATTTCTGAGCAGGCAAAAACACAGTGCC
CTCAGGTCTGGGCTGGCTGTCCTGTCCTTTCAGCATCACCATGGAAACCATTGTCTATCTGTAAGTGGTC
AGTACTCATCTCTGAAAAACATACATAATGCTGTAAAAACACTGGCTGTGCCCCTTTAGCATGCAAAGTA
CTCCTTTGTAGATCAGACACATCTATCTGTTTATCAGGGTCTCTCTCTCCAGCACACAAAACTACATCAT
ATATGACTTCTGTCACTGTGTGTGCTTGCGTGTGCACGTGCGTGCCAGTGTGCATGGGTTTGTCTTTTTC
ACTTCTCCTTCACACTATGATAAACCCAGTTGTTCTGTAAACTCTTCTCTCTGTAACATCGTTTGATAAA
ATAAGCATTTATACAAGTTCATGCACAGGAAGTCACATTCTGCTTCTCTTTTACCTATCTTTAAAGAATA
AACAGTTTTATTCACAAAATTTTTGTATAAAAGCAGTACAGACAAAGCTATGTTTTCCAGGACCGGGTAA
GAATCAGAAACAAAATGTACAAAGCACCAAGTTACATAGGCAAGCTAAGTGGACACTTAGCCTGCAGGTA
ACACTCCCCATATACAAAGTGATGCAAAATGGACTACTACAAAAGGTGAAAGGAATTTAATGAAAATGAA
GGTACAACATACCCAAACTTATGGGACACAATGAAAGCTGTGCTAAGAGGAAAACTCATAGCTCTTAGTG
CCTACAGAAAGATACAGGAGAGAGCATACATCAGCAGCTTGACAGCACACCTAAAAGCTCTAGAACAGAA
AGAAGCAAATATAGTCAAGAGGAGTAAAAGGCAGGAAATAATGAAACTCAGGGTTGAAATCAAATAAAAA
GGATTATACAAAGAATAAAAGAAAAAGAAAAAAACAGGAACTGGTTATTTGAGAAAATCAGTAGGATCGA
TAAACCCGCTTAAATATGAGGTACAGAGCTAAACAAAGAATTTTCAGCTGAGGAATATAAAATGGCTGAG
AAGTACCTAAAGAAATGTTCAACATCCTTAGTCATAAGGGAAATGCAAATCAAAACAACCCTGAGATTCC
ACCTCACACCAGTCAGAATGGCTAAGATAAAAACTCAGGGGGCTGGGGATTTAGCTCAGTGGTAGAGCGC
TTGCCTAGGAAGCGCAAGGCCCTGGGTTCGGTCCCCAGCTCCGAAAAAAAGAACCAAATTAAAAAAAAAA
AAAAAAAAAAAAAAAACTCAGGTGACAACAGATGCTGGTCCAGATGTGGACAAAGAGGGAACATTCCCCC
ATTGCTTGTTGGGAGCGGCTAAAGACGGCGCTGACATCTAGTGGTCATTTGTGGTATTACAACCATTATG
GCAGTGTCTTTGGCCTTCCTTTGGCATTTACAAGGCCAGAGTGATATGCATGCTAATAAGGTATCTCATA
CTCCACCAATCCCCAGGGGATAAGTTTACAGTCACTGTCTGTCTTGTATTTAAGGCGAGTGCCTTTGTTT
CCCCGGGTCCCTCGTATCAAGGTGTTCCTGCAATAAAGGCTGTTGAGAAGAATCTACCGGTGTTGCGTCT
TTCTTGCTGGTCGAGGTAGGCGCTTCAATTGCTGATGGGATTTTAAACTGGTACAGCCTCTCTAGATATC
AGTCTGGAGGTTCCTCAGAAAATTGGACATTGTACTACTTGACGACCCAGCTATACCTCTCGTTGGTGTA
AACTGAAAAGATGCCCCAACATACAACAAAGACACGTGCTCCACTATGTTCATAGCAGCCTTATTTATAA
TAGCCAGAAGACAGAAAGAACCCAGATGCCCTTCAACAGAGGAATGGATACAGAAAATGTGGTACATCTA
CACAATGGAATATTACTCAGGTATCAAAAACAATGACTTTATGAAATTCATAGGCAAATGGATGGCACTG
GAAAATATCATCCTGAGGTAAACCAATTTTAAAAAAAAGCAACACATGGTAAACACTCACTGATAAGTGG
CCCAAGATACAATCCACAGACCACATGAAGCTCAAGAAGAAAGATGACCAAAGTGTGTATGCTTCAGTCC
TTCTTAATATGAGAAACAAAAATATTCATAGGAGGGGATATGGAGACAAAGTTTGGAGCAGAGACTGAAG
GAATGGCCATTCAGAGCCTGTTCCATCTAGAGATCCAGCCCATATACATACAGCCACCAAACCCAGACAA
TATTGATGATGCCATGAGGTTCATGCTTACAGGAACCTAATATGGCTGTCTCCTGAGAGGCTCTGCCAGA
GCATGACAAATACCAAGGCAAAAGCGAGTAGCAAACCACTGAACTGAGAATGGGGTCCCCATTGGAGGAG
TTAGAGAAAGGACTGCAGGAACTGAAGGGGTTTGCAACCCCACATGAACAACAATACCAACCATCCAGAG
CTCCCAAAGTCACTACTCAAAGACTATACTTGGACTGACCCAGGGCTGCAACTACATCTGCAGCAGAGAA
TAGCCTTGTTGGGGCACCAGTGGAAGGGAAAGCCCTGGTGCTGCAAAGGTTGGACTCCCAGTGCAGGGGA
ATGTGTTGGAGTGGTGGAGGAGTGAATGGGGAAGGGAACGCCCACATAGAAGTGGAGGGGGAGGAGTTAA
GGGGCTGATGAACAGGAAACCATAAAAGAATAGCATTTGAAATGTAAATTAAAAATATATCCAATTAAAA
AAAGAAGGACGTTCCACTTGAAAATGTGTGTCCTTAACAATTTATTAATCCCATCTCTCCTCCTGCCCTA
AGCTTAATGGCTCCTATCAGCTAGCCTCCACCAACCTCGTGGAAGAGGTTGGTTCTAGGTTCCCAGAGAT
CTTCCCTAATTGCTTCCTACTCATTCCAAAGTCTGTCAGAAAAGGCCCCCACTCTTTCCCTGTGTTTCCT
TTTCCACCTGGGACCTAGAAGTCCTACCTGTCCTTTCCACTGAGCATTTCCTGGCCTCCTTTATTGACCA
AATCAAGAAACAATTAGGGAACTAGACCTTTTACTCAAAAGGTTTCAAAAAAAGATAAGGAAGGACATAC
TCAACAACAGAAAAATCCACCAGGATAAATTCTCATCCAATTCTGAATATCAATAATGCTCCAAATGCAA
GGGCACCTACATTCAGTCATAAAAGAAACCTTACTAAAACTCAAAGAACACATTGTATACCACACAATGA
TAGTGGGAGATTTCAACACCCCACTCTTATCAATGGACAGATCATGGAAATAGAAACTAAAAACAGACAT
AGAGAAACAACAGAACCAAATGGGATTAAACAGACATCTATACAACATTTCATTCTAAAACAAAAGAATA
TACCTTCTCAGCACCTCACTGTACCACCTTCTCCAAAATTGACCATATAATCAGTCAAAACAGGCCTCGA
CAGATAGAAGAAGACTGAAATAATCCCATGCTTCCTATCAGATCACCACAGACAATATGAAAAAAAAAAG
GCAGAAAGCCCACATGCACATGGAAGGTAAATAATGTTCTATTGAATGATAACTTGATAAAAAAAAGAAA
TAAAGAACTTTAAGGCTTTTTAGAATTTAATGAAAATGAAGGTACAACACACCCAAACCTATGGGACACA
ATGAAAGCTGTGCTAATAGGAAAACTCATAGCGCTGAGTGCCTGCAGAAAGAAACAGGAGAGAGCATATG
TCAGCAGCTTGACAGCACACCTAAAAGCTCTAGAAGAAAAAGAAGCAAATACACCCAGGAGAAGTAGAGG
CAGGAAATAATCAAACTCAGAGCTGAAATCAACCAGTAGAAACCAAAAGGGCTATACAAAGAATCAACAA
AACCAGGGGCTGGTTCTTTGAGAAAATCAAGTCACTAGCTTTCCTATACTCAAAGGATAAACAGACTGAG
AAAGAAATTAGGGAAATGACACTATTCACAATAATCATAAAAAATATAAAATGTTTTGGTGTGACTCTAA
CCAAGCAACTGAAAGATCTGTATGACAAGAACTTCAAGTCTCTGAAGAAAGAAATTGAAGATGTCAGAAG
ATGGAAAGATCTCCCATGCTCATGGATTGGCAGGATCAATATAGTAAAAATGGCCATTTTACCAAAAGTG
ATCTACAGATTCAATGCAATCCCCTTCAAAATACCAATCCAATTCTTCATAGAGTTAGACAGAACACTTT
GCAAATTCATCTGGAATAATAAAAACTATTAAAACTATCCTCAACAATAAAAGGATTTCCAGGGGAATCA
CTATCCCTGAACTCAAGCAGTATTACTGAGGAATAGTGATAAAAACTGCATGGTATTGGTACAGAGACAG
AGATAGACAAGTGGACTAGAATTGAAGACCCAGAAATGAACCCACACACCTATGGTCACTTGATTTTTGA
CAAAGGAGCCAAAACCATCCAATGGAAAAAAGATAGCATTTTCAGCAAATGGTGCTGTTTCAACTGGAGG
TCAGCATGAGCAAGAATGTAGATCAATTCATTCTTATCACACTGCACAATCTTAAGTCCAAGTGGATCAA
GGACCTCCACATCAAACCAGATACACTCAAACTAAAACTCTCATAAAACTTCAAAGCTTTTGTAAGGCAA
AGGACAGTGTTGTTAGGACAAAACCGCAGCCAACAGATTGGGAAAAGATCTTTACCAATCCTACAACTGA
TAGAGAGCTTGTATCCAGAATATACAAAGAACTCAAGAAGTTAGACCGCAGGGAGACAAATAACCCTATT
AAAAAATGGGGGGGGGGGGTTGGGGATTTAGCTCAGTGGTAGAGCGCTTGCCTAGGAAGCGTAAGGTCCT
GGGTTCGGTCCCCAGCTCCGAAATAAAAGAACCAAAAAAACAATGGGGTTCAGAGCTAAACAAAGAATTC
ATAGCTGAGGAATGCCAAATGGCTGAGAAGCACCTAAAGAAATGTTCAACATCTTTAGTCATAAGGGAAA
TGCAAATCAAAACAACCCTGAGATTTCACCTCACACCAGTCAGAATGGCTAAGATCAAAAACTCAGGTGA
CAGCAGATGCTGGCGAGGATGTGGAGAAAGAGGAACACTCCTCCATTGTTGGTGGGACTGCAGACTGGTC
CAACCATTCTGGAAATCAGTCTGGAGGTTCCTCAGAAAATTGGACATTGAACTACCTGAGGATCCAGCTA
TACTTCTCTTGGGCATATACCCAAAAGATGCCCCAACATATAAAAAAGACACGTGTCCACTATGTTCATA
GCAGCCTTATTTATAATAGCCAGAAGCTGGAAAGAACCCAGATGCCCTTCAACAGAGGGATGGATACAGA
AAATGTGGTACATCTACACAATGGAATATTACCTAGCCATCAAAAACAATGACTTTATGAAATTCATAGG
CAAATGGATGGAACTGGAAAATATCATCCTGAGTGAGGTAACCCAATCACAGAAAAACACACATGGTAAA
CAATCACTGATAACTGGATATTAGCCCAAAAGCTCAAATTACCTAAGATACTATCCACAGACCACATGAA
GTTCAAGAAGGACAACCAAAGGGCAGATGTTTCAGTCCTTATTAAAAGGGGGAACAAAAATATTCTTAGG
AGCATATATGGAGACAAAGTTTGAAGCAGTGACTGAAGGAATGTCCCTTTATACCCTGATCTACCTGGGG
ATCCAGCCCTTATATATACATCTACCAAACCTAGACAATACGGATGAAGCCAAGAAGTGCATGTTGAGAG
GAGCCTGACATAGCTGTCTCCTTGGAGGCTCAGTGAGAGCATAACAAATACAGGGGCGAATGCTAGCAGC
AAACCACTGTACCAATTATGGGGTCCCCGTTGGAGAAGTAAGAGAAAGGATGATGGAGCCAAAGGGGCTT
GCAACACCATTAAGAATAACAATGCCAACCAACCGGAGGGATCTCCCAGGGACTAAAGCACCATCCAAAG
AGTTCTCATGGACTGACCCATGGCTCCAGCTGCATATGTAGCACAGGATGACCTTGTTGGGCACCAACGG
TGGGAGAGGCCCTTGGTCCTGTCATGACTGGTCCCCACAGTGTAGGTCAATGTCCAGGCCAGGAGGCAGA
AAGGGAGGCTGGTTTGGGAGAGGAAAACCCTTAAAGAAGTAGGGGGAGGGGGAGGGGGAGAGGGTGAGGA
ATCATGAACAGGAAAACTGGAAAGGGAATAACATTTCTAATGTAAATACAAAATATCCAGTAAAAAAGAA
ACTGTTAAGTTAACAATTATACAGATATACCTCACAAAAAATTTCAGTCACATTTGCTGAATTGATTACC
TTCAGTAGCCTATAGTTTTGTGAAATAAATCTCTCCTAAAACCAGTATTTTACATAAAGTAAAATATTAA
TTCTCTAGTACTATGTCATGATGCTGAAACAATAATTATATAATGAATGATTACATAATTTTGTGATGTT
CACCAAAATAACGTGCCCTTGAGTAATAAATAATTCCTTGATGTTCAACAATAATATATAGCTTCTAAAA
TACTTCGTTATAACTTCCGTTATAACTCAATTAGTTATTTCTACCATAAATAGAATTTTGTATGAACTGC
AAATTTTTTTATAATTGATCAAATTTGTTTGTTATGCTGTTTTATATGGGTTTTGGTATGAATACAAACA
AATGGTAAAATTAATGGAGCATTTTCTTCAACTGTTCTGGTTCCTAAAACTTTTCAGTACAAGGCTGCTC
AAAACAGGGCAAAGGTTTCTCTAGTTTGTCTTAGCTGAAACTATCTGATTTCTACTGCTTGCCCTGAAAA
AATTCTATGGGAAAACACTCAAACCTGTTCTAGAAACTCAGGGTCGAAATTCCCCAGGTTCTTGGCTCTT
GTTTGTTGGGATAATCTACCCCACACATCCATTTTATCAAATGGCTATGTAGGTATGTCCCTGCATTTTC
AATTTTTAACTGCTGTGTTGGCAGAGCCAAGTGTTGGCAAGTATTTGGTATCGTCCTTTCTATGGTCCAT
TTCATAAATCTTTCCTCAAAGATGTTGTTTTAGATAATCTGTTAGAACAAGTTGTCGATTAAGGTCAAGA
AAGTAGCCCTCAATGCCAAAATCAAAAAAGTACTAGGTGTTGTTCTGTTGGTCTGAGTTTCGATGATTTA
GTGTTAGCATTTAAATTAAGTGTAATGCTTTCTCTTTTTTCCTTCACCCCGCCCCGCCCCATTCCCTTCC
TTCCTTCCTTCCTTCCTTCCTTCCTTCCTTCCTTCCTTCCTTCCCTCCCTCCTCCTACCTTTCCTCCCTT
TCCTCCCTCCTACTACCTTCCTCTCCCTCCCTCCCTCCCTCTTTGTGTCCTCTCCCTCACCCCCTCCTCT
CCCCTCTCTCTGCCTTTCTCTGTCTCTACCCCCTCAACTTTCCTCCCCATGCCCTAAATAAACACTATTC
CACACTCCATGCACCTTATGGCTGATACCTCAGGTGGAAAGGATGCCTTAGCATGGCCCTGCAGAGACAC
CTCCTTCTCCCACTCTGACCCGGCTACCATACCAGGCCTCTACCAAACATACTCCTGGCTTCCCTTTCTT
TTTGATAAAAATACACAACAAAAAGGACTGTAGCTTTTTGTAGAATAAAAACCAGCTGAGGCTGAGGTAG
GGAAGATGGGAATGGCAGAGAAGTCTGGTTAAGTTAGGAAGTTATTTGAGAGACTCCCCCAGCAAGCAGG
CAAACATTTCTAAACTATATAGATGTGTCCATGTCTTTATTATTATCAAACCTCAATCAGGACCCCAAAA
GCCTCTCAATACTTGTGGAACTGCTTGCATCTTCCCCTACCTACTGCTAACCAGAATGTACTTTTTCTGT
GTTATCTTTTAAAAAAATTCCTTTAATTGCATTCATGGCTGCTTTTGTGAGAAGTGTTTTTCTCCAAGCA
GAAGGCTTAATCTACAAACTTTGGTTGTACTGAGTGGTCTTTGGGTCTTTACCCAATAACAATTCCAGAA
GAAGAGCAGGTAGGCTGACTGCAGATCTTCACCTCACCCTTTCCCTCTGCCCTCTCCAAGACTCCCCAGT
ATCACATCCAGCCCTGCATTAAAACAGCAGGCTCAGCCTTTGCCCCATCTCTACTTCCCATGGACCCCAC
AGAGCTTTTCCTTCTAACCTCCATTCCCAGTTTGTTGCTTTGTCCTAGTTCCCAACTTCAGCCGGTAGTC
TGAACACAGATCTTCATTTATGCTGCATCTTCATTCAATTCCCCACTTATCACAACTCTGTGGTCTCCCT
TCCTCCCCTCTCTCTGTCTCTCTTTGTCTCTGTGTCTCTGTCTTTGTGTGTCTCTCTGTCTCTCTTTGTC
TCTTTGTCTTTCTGCCTCTGTGTCTCTGTCTTTGTGTGTCTGTCTGTTTGTCTGTCTGTCTGTCTCTCTC
TCTCTCTCTCTCTCTCTCTCTCTCACTCCCTCCCTCCCTCCCTCCCTCTTTCCTCTCCCCACTTCCCTCT
CCTTTCTCTGTGCATGTGTACTCTTTATCTCATTCTCTTCCTCCCTTCCCATGGTGACCTTGGCTTTGAT
TCTTGGGCCAGTGAACTCCCCTCGAACAGCTTCCCAATAAATCTGCCTTTTATATAATCTAATCTGGTTT
GAATTAGCTCACTTCATCAGTGGAAAAATAACCTACCACGATCATGAAGCTCTTCTCCTAAAACTTCCTT
CCCCTGACTCATTCTATTATTCCAGGCTCCAACACCAGCAGGTATTCCCTGAGACCATGCCAATGAGCCA
GCCTGGGAATTAGGTAGGGGAACTGAAAAATAACCAGTTCCTCTTACACTCCAAATCTCTGAAACAGAAT
ACCTGTTGTAGCCTTCTTCTTGCCCTCACAGCCCTCAACTCCTCTGGATCCCACAGAATTTCCCCTCCTA
ATCTCCCTCCACCTACTAATTGCTTTATCCCACTCCCAACTCCAGAGGCCCTCCTTGCCATAGGGCACCC
CCTTTCAGGGAAACAGGTAGGTTGATTATAGACCTCTCCTTGGCTTCCTCCAGATCCAACTGCCCAGCCC
TATAGCTGACCTCTCTTCACACTCTGTTCCCATTTCAAAGAGACCAAATAAGTAGATTCTGCTGGAATAC
TTGTTCTCCTCTCTTCTGAGAATGCCTGGCCCATTCCTAAGTATCAGCTTCCAATACTCAGAAACACATT
TTACCCAGAACCCTCAGTAGCCACAACTAACAGATCCACAGATAATCTTCTACCAGACAACGCACAGCCA
ACTAGTCTCCTAAAATTTAGAGAGGAAAAACAAAACAAAAACAAAAACAAAAACAAAAACAAAAACAAAA
TGTATCCAACAAACACTGGACCAAAAATCAGCACCTGGACATAACCATCTCAATCCCAGATGCACAGGCA
CCAGCTTAAAAACACAGAAATGGCCAGGACAATGTCTCCGATAAAGCAAGCTATCCTATGTCTGCAAGGT
CTGAATATTACAACACAAGAAAAGAAAAAGACTTTAAAACACTCTATAAATACAGTAGAGGCTCTTTTAA
TGGAAATGAACAATCCCCTTAAAGAAATCTAGAACACAACATATGTTAAGGAATGAATCCTTTTGCTGCA
CCCAAGAAACACATCTTAAAATAATGAATAGATATCAAAGGCTTGGAAAAGGATATTTTGAATAAATGGG
CCTAAGAAAGAAGTTGATATAACCATTTTAATATCTAACAAAATAGAATACAAATCAAAACTAATTTAAA
GAGATAGAAAAGTGTACTTCATAGTCATCAAAAGAAAAATGCATGAGGATGACATCTCAATTCTTAATAT
CTATGTCCCAAATTCAAGAACATCCATTTTTGCAAAAGAAATACTACCACAGCTTAAATCACATATGGAC
CATTTAACACTAATAGTCAAAGAGTTCAATACCCTGCTCTTACTGCTGTACATACCATCTAGACAAAAAC
AGAAATGCTGAAGCTTGTAAATTTTATGAATCAAAAAGTCTTAATCCATTTACAGAATACTTCACACAAA
CACAAAAGAAGATACCTTCTTCTCAGTACCTCATGGAACTTCCTCAAAACTTGACCATATTCTTGAACAC
AAAGAAAGTTTCAACAAAAACAAGAAAGCTGCAGTAATTCTCTTCATCCTGTCTAACTACCATGGATTAA
GGCTGGATATCAACAATGACAGAAAGAACAGAAAGTTTACAAACTTGTGGAAATTAAACAACTCGATACA
GAGTTAAAAAAAATGTTTTCAAGAATGATGTATCATAGTAATAAAAATAAGTTTATTCATCACATTATCA
AGAGTAATGACATTTGGCAGATTATGAAATTATAGAAAAATTCCACATCCATTAAAACAACACTAAGTTG
CGTGAATCAGGAGATGGCTAATTTAGCTCAAATAAATTATGTAACTGAGAAAAAATGGGTTAAAATGGAA
ATGAAGTAATTAAAAAAGACTTTCTATAATTCAATGAAAATGAACACAAACCATAACCAAACTTAAAGGA
CACACAAAGAAAACAGTTCAAAGATGCAAGTTGTGTGAACATTAAAACAAACAAACAAACAAACCACACA
ACTTGTTCAATCTCATACCAGCAAATTAACAACATACCTAAAAGCTTTAGAAGGAAAAGAAGCAAGCACA
CCCAAAAAGACTGATGGCAATAATTAATCAAGCTCGGGGCTGAAATCAGTAAAATCAAAAAGATAACAAT
TTAAAGATTCACTGAAACAAAGAATTGGTTCTTCTAGAACATCAACAACATGGTTCAAAAAAGAAAGATA
GGAAAGAAGGAAGGGAAGGAGGGGGGGAGGGAGGAAGGAAGGAAACCTCTAATCTGAACTACCTAAACCA
TAAAGAGAATATTCAAAATCAGACATCAAGGAAATGCATGGAGGCATACCTTAAAACCTGTAGTTCACAT
AACTGCAAAATCTAAAGGAAATAAATAATTTTCCTGCTATGTAGCACAAACCAAAGTTAAATTAAGACCA
AAAAAAAAAAAGCAAATTAAATGAACATATAACCACTAGAGAAATAGAAGCCATCATACGTTTCCCAAAA
AACAAATGCCCAGGGTCTGACACTTTTTTTTTTCTTTTTTCTTTTTCTCGGAGCTGGGGACTGAACCCAG
GGCCTTGCGCTTGCTAGGCAAGCGCTCTACCACAGCTAAATCCCCAACCCCAGGGTCTGATACTTTTAGC
ACAGAATACTACCAGACTTCCTCTACCAGAGAGGAGCTGTGTGAGTGAAAGGAAAGTGCATGTGATGTGT
GTGAGATATGTGTGAGGTGTGTTTGATGAGTGTGTGTGAGAGTGAAAGAGGAATTAAGACATCTGTGTAT
GTGTGTGTGAGTTTGAGAAAAGAAAAGTACAGAGGAGAAAAGAAGAGCACACAAGAAAGTGCAGAGTGTG
CAGCCTCAAGCTGCAGGTGTGTGTGTGTGTGTGTGCGGTGTGTGTGTGTGTTGTGTGTGTGTGTGTGTAT
GTGTGTGTGTGTGTGTGTATGATGAGGTAAGAAGAGAGACAGACAGAGACAGAGAGAGGAGAGACCAGAG
AGAGGAGAGAGAGAGGAGTGATGGAGGAGGAAGAGGAGGAGGAGGAGGAGGAAGATGATGAAGACAACGA
AGAAGAAGAAATTGAAGAAACTTTAAGCATTGAAAAATTGCCTGTCGGTTTGTACTCCAAAGTAGTCTTT
TATACTTTTTCCCCTGCTTCCAGTTGAGAACTGTCATTCAGAATTGAGGCTGGACCCTGACAATAGTCAG
AGACTGCCAGCTGCACTTGGCTCTGGACGGTTGCTAAATGCTCTGAGCACAATTCTGTGTGCCTGCCTGC
CAGCCTATCTCCATCATAGTCAAGGACGCCAGCCCTCTGGTACTGTGAGCTCCCAGTGAATCAATCTTAG
CTTCTTGAGGTACCTTGTTCATGGGGTACTTCATGACAATACAAGGATAAGAAAGACACTGGAATTTAGT
GTGGCTTCAGATGTCACATGCGTACTTGTAACTATTGCAATAGTCTTCTGCATGACTTCAGAACCTCTGT
GAGTTCATATGTGCAGCTGCCCTGCTGTATGAGAAGGAATACCATTGACCTGTAGCCATCCACATCCTCT
GGCTCTCATATTCTGTCTTTTCCACCCCTACCATTCCACAATGGATCTCTGATCCTTGGAAGGCAGAGTG
CAGTCTAGAAGTTTTCCACTGGCTTTGCTGCAACTGGTGAGTCTGACAAAAGCCACCTAATGGGTTAAGA
GACTTGAGAGATGGCTTCGTGGTTAAGAGTGATTCGTGTTCTGACACAGGAGTTTGGCATACAAATGCCT
GTAGGAATTCCAGCTACAGGGGACCCAACACTCTCTGCTGGCTTATGCTGGCACCTAAGACATATGCCCC
AACCATGCACAGCCAGGCAATTAAGCACTTGACTAAAGGTTTTTAAAAAGTCCTGCTACTCTAAAAGAAC
ACAGTCTTTGTTGTGATACTGTCTGCCTCTCTGCCTTCTTAGTAGTCTTCTAAATAAAACTTTTTCTTTC
TCCAACAACTGCCCTGGCTGTTTGCCCTTTCTAGCTGACAAGGAGTAAATGAACTTAGGTTTGTGATTAT
AACACTGGCAGCAGGTGACAACAGTCCCCAAAGTATATCATGAACTTGCATAGAGAAGCAAAACACACAA
AGTCAAAAAGCAAACAAGCTATAAAACACCAAACCAACGGACGCAAAGAGCTATTCTCCAGGTTTTTCAA
CTGCAATGGCTGAGCCCAAAAATGATTTTTTCTTTTGAATGTCAAGGGTCATCTGATATCCTTTGTTTAG
ACAGGCTGACCCCCTGCCATTGTGACAGGGGACAAATGAATGATTTTAGAAAAGCAAATGTGTGCTGCAT
AACCATATAACAAAAGCTAGTTATGGATTTTGAGCACCTCACTACACTTTCACCACAGAACTGGCATCCA
CACCAATGTTTATCACGCCCTTGTGAGGCAGAGGAGGGGAGGAAGGCTAAGACTAGCCTGGAATTCATAG
CAAGACCCTGCCTCCAATTCAAACAAACAGGCCCTTGATAAGTAGTGTGAAATCACATGGTTTTATATTC
TTTTTATAAAGTGAAGAGCTTGCACAGCGTACATAGTTGGTGTCCAAGTTTAAGTACCTCTTGGGTTAAC
GTCCATGGTCATCTATTGCTTCAGTGTCACACTTGGAATCCAAACCTAGTTTTCCCTTCTGTTCAGGCCA
AATAGTAGTTATCAAGTTTTAATTCACTGGCTCCCTGAAGACTCCTGGAGGTATGGGTACACAGAGAGGC
AAGGAATGGTTCTTTCAGTAAACTAGATGTAGCCCAAGGTAAGGTAAGTAGCGTCTGGACCTGTCACATT
CCAATCTCTGCACAGGAAACACAGCTTCTTTTCTAACATTGACCCCACAATCGCCTAAAACTCATACTGA
TTGTGGCCAGTATGAGTCACACAGTGAGTCTGAGGCCAGCCTACAGTGCATAGTGAGAACTTGCCTCACT
GGTGCTCATAGGCCTCACTGGGTTTACAGGAGATGCTAGGCCTCCTCTTCTCTCTCTTAGCTGGTGTCTG
GTACATGTTGGACTCAGCACTCTGTTACACATTTTACAGGGGAATATCAGGAAAGGGGGAAGCAACCTCT
AGCCCAAGATTGTTTATTGGATGAGGCATGTGTACTTGGCCAATGAGATGTGAAGTTTGGTTCCACCATA
CAGACAGAGAGAGGGGGCAGACATTTCTCCCCATGGGAGGACTGTAAAACCCACTCTCTTGCCCCTAAAC
CAATGTTCCAGAGACGTTTTTGCCCCTGGTCTCCATGACAGTGTGTACACATTCCCTTTCTGCAGAACTC
GGTGCTGAGAATGACTTTTTCTTTCATCAGTCTCTGAATTTGTTACTGTTTTATTCCCAACAGAGATTAA
GTGCACATGGGAGAGAGCACAACATTGTTACCCTGTGTACTTTTGTATTTTGATGGCTTAATGGGGAGAA
GAACTGGACAGATGGGACTCAGAGATACATTTAAGGGTGCTTGTTGTACCATCCTGAGTGTAAGAAAAGT
AAGGCAGAGAGGCAGAATGACTCCATCTCAACAGGCTGAGACTGTTTTGTTGCAATAGTGAGTGGCGTCA
ACCTTTTCCTGGGATGAACGTTGAGTGCACTTAGTGGCGTGAAGGAAAATATTTTTATACATAAACACAT
ACTTGGGTAGCTACCAGGAACTTCCAGCTTGTGTGTACTCTGTGTGTGTGTGTGTGTGTGTGTGTGTGTG
TGTGTGTGTGTGTGTGTGTGTGTGTGTGTGCGTGTGTGTGTGTGTGTGTGTGTGATTTGAGTGGAATCTG
TGTAGTTTGCTTTTGAGGCCCAGACATATTGTTTCTGCAGGTGGACAGAAATGAGCAGGCAGGATGGACC
TAAGTCACTCTTTTTGACTGAGGGTTGTTGACCCTTACATCTTGACTTGATTCCTCATGACCTGAGGCTA
TTATCATTATCCAACATAACCCAATTCTGGAAGGGTAAAAAGAAGATGGGAGAGGGGCCATAGTTTCATG
TGAGTGGGAAGGCCGGGTGGCAAGTGGGGATGGGACATCATCCATCTAGAGGAGTCAAGGAGATGGTTAT
GTTCTGAATGGTGGAAGGAGCATGCTGAGACCCTTCCAGGTAGGATAGGCAGGGACTGTGAGGTTTGGAC
CATAAAGGACTCTGTGACCCTCTGAGCAGTGCAAGCTTGTAGTCTACATTGGAGAAACTTGGTGAGACAG
CAGAAAGAACCGGAAACAAAGAGTGAAGTTAGCACAAATCATAATGTTAGTACCTGACTAGGAAGCAAAA
CCATCACTTGGCAGTCAGGTAAATGCTGTCTGCCCCTTTTCTGTTTTTAATTCTGTTCAGTGATGGCTTA
GCTTTCTCTGGTACTTGGCCAGATCGGTCACAGAAAGCCAGCATCCTTCCTCTAGCAAGGCAGAGACACC
TTCCTTTTCGGCAATCATTACATCTAATGCATTGCATTTTGGGAGGAACACTGCAGCCAGGCAATCTATT
TGGTTCAGTAAGGTGACTATACTTTGCTGTACCAAAGTCAGGTCTTCCTTTGGCTGTCTTGTACCGCTTG
GAGCTCAATTGCTCTTACGTGGGTGCCTCTTAATGCCTCGTGCTGGTGAGATCCACTGGGAGAGCTGCTT
ACATGGAGGGTTTCTTTGGGTATGAGGTGAATTTCAGTAGGGTGAAGACCGTGTAAAAGTGTGAAAATGC
AGATGATAATGAGGAAAGGAGTGATCCAGGGAAAGAGACAGACTGAGAGAGAACTCATGGCCCATGCATA
AAAGGAGGCTTGTGGTTGTATTTTTGTCTGTCCTTGTGTGTTTCAACCACCTTTCAAACCAGTTAGGGTT
TGTTGGTGCATGAGCAGCATTGTTGGATGAAGAGGGCACCGATCCTCTCTTTAGCAGTAGTCAGATCTAG
TCTTGGGGTAGATATTGCAGCAGCCATGGTTCTGAAGGGCTAGAAACTTCTCTAAGGTTTTTGAGAACTG
GTGAAGCAGAGACATTAAAAGGATATAGTTCACCTGTTTTAGCTCTGAGACCTGAAAACAGTGCTCAGTG
TGGCCAAAAGAGTGAAGAGGTGGATCCAGGAGTCAGAGGTTGCCAGAATTGCCTTTAGGAGTTTAGCATG
CAGATTCCTTTTTGAGCTGGCAAAAGGGACTGTGTAGAAAGGGCAGCAGCTGTTGCACACTAAAATAGTG
TCTGCTGAAACATTGAAAGAATGATTCAATGTGAGCAATGCCTTGGGTACTGTGAGAGATGATACCGGAA
AAGGGCAGAGGACCTTATTTTTTCCCCCTCATGTCCACTTTGTCCCCTAGATTGTTGTTGGATGTGATTT
TGTGCCTCCTGTGACAAACATTTTCATTCAATTCATAAGGCATGTTTTATTCTTGTTGGATGTCAGTCCA
CAGCTATAGGTTCCAATCTGGTCGGTGTACTTGAATCTAGACTTGGCCTTCTGCTTTGCTTTCATGCTTT
CCCAGATATAATCTACAGTACATGCCAGGCAGTTGTGTTTAACTTTGGTCTGTCCAGACCGAGATCTGGG
AAATTGCTGCTCTTGTTAATATTTTGTATGTTCTTACTGGTGTTTATTTACATGCTTTTCTCAGTTCAAA
CAACTGTCCTTGGGTCATTGCTTTCTTTGTCACATCCGTGTACAAAAGTACCTTCATGTATACAAGTACA
CCGAAACTAAAGTAAGGGTGGGTACACTATTACAGCATAGTCAATCACATTCTTTCAGGTCCTAGGTTGT
CAGGTCCAACAAGAAGAATAGCAGGAGACAACGGTGACAGGGTCCATCCAAGGGGTCACGATAAAACTCA
ACAGATGGCAAAGATCCAGGACAAAAGTCAGGAGGTAATAACTGTACAACTTTGTAGGGAACATTAAGAG
ACAGTCCAAAATAACTTTTGTTTAGTAACCTCAAATGCCATTGTACAACTGGCTGGAGGATGTACCAGAG
TTTTGTAGGAAAAAACAACTGTAATAGCAGTGTGCTACATCAGGACTCCCAGATAAAGAAAGACCACCTG
GAAGCGTTTTTTTAAAAAAACTCCATGGAATTCGGCATCTAATCGGCAATTTACAAGACAAATAGAACCC
CATTCTGAGTTATGTTTACAAAATTGTCTAGCTAAGTTTCCAAAGGCACCACTTCAGTACACAGAATCAT
TGCCCTAAACTATGAGTTTGATGGCAGAGAACTTGGCAGCCCCCTTTAGTCATGGATCATTTGTGGTTAG
TGTGTGGACCATGAAATTAGCTCCTGTTAAAATGAAGACTTGAAAGGCATAGCAGAGGGCATGGTCAATT
GAACTAGCACGCAGGTCCCATACCAGTCCAGTGATAGGCTTACTTTCCAGGTTCCACTGTTTATAGCATC
CTCACATGTCAGTGTAGGAGACAGTGAGGCCAGAGTAGTTGATTTTTCACTCTCTGTTCTTTGGGAAATA
AAGGAAGCTTGTGAGACTGGAAGATCCTCCATGAGGCAGGAGCTGGTCAGGTCTACAACAGTCAGAGCTG
GTCAGGCCTGAACAGACAAAGACAGCACCATCAGCCTTTTGACATCCTATTTTCCTATGCATATTTCTCC
TGCAACAAAGCTAGCCTGGGGCTTACTCTTGTCTTCCATACAATGGACCTACTTATAGGCCTACGGAAAT
CCTGCTATGCAAGTGTATTATAAATGAAACCTATTTTACCCAAGCATTTATTTTTTCATAAAAATAGTTT
TGTTTTTGCTTCTAGTATTCCAATTTTGAATATTATTTTACATTAAAGAGAGTAAGTTTACTTGCTTCGA
GATACTTGATTCGGACTTAACTTTGACAACATATACAGATGGGAGATGTAGTTTGTCCATCCTGCCAAGC
TAGTCTCGGTAAAAGAAATAGATCTGCATTAGCTTGACTACAATCACAGTTCTGAGTACATGAAAGAACG
TGATCGTTTATAAGGAGACTGACCATTAATTTGTATGGCTTAAATGTCTTTAAGAGCTTACAATTAGGGG
CTGGGGATTTAGCTCAGTGGTAGAGCGCTTACCTAGGAAGCGCAAGGCCCTGGGTTCGGTCCCCAGCTCC
GAAAAAAAAAAAAAAAAAAAAAAAAAAAAAAAAAAAAAAAAAGAGCTTACAATTACTAATGTTCAGGACA
CTAGATTTTTATAATTTTATCATAATGAGTCGTAGAAATTATCATTTTGAATTGAAGCTCTTTTACAATG
AAAATAAACTTTGGACTATCGATTACAGTATAGAGAGAGAGTAGGAACCCCATTTCTTTCTATGAATCCT
TCTACAAACCACCAAGGCTTTTTATGTGACTCAGGGACTCTAAATAGATAAAGCTTAACAAAGTTAACAA
AGATATAAGGGATTAGACATACATCTTTCAGTCATATCTTGTCAACATGTGTTGACTACGATAATTATGG
GAATGTATGCTGGCATATTGTACAAGAGAAGATTACCTTATATGGATATTTAAGTATTAAGTTTTTGTCA
TAGGTGCTGGGTTAACAAGAACTAAGAAGGTGCAGGCAGTAGACAGAGCGGTAGACACCCATAATTATTT
TTATGCATTTGAAAATACTCTTCAATGTATGTGTGTGTGTGTGTGTGTGTGTGTGTGTGTGTGTGTGTGT
GTGTGTGTGTGTGTGTATGTGTGTGTGTGTGTGTGAGAGAGAGAGAGAGAGAGAGATTTATGTGATTTTA
ATGTATATACGACATTGAATACAACATCTTAACTACCATGAATTATAAAATAGTAGGCAGAGACATCATT
TGTTATAAGAAAATTTTCAAGGGGAAATGTTAGGCAATATTTGAGGCCTTTCTTCAGTATATCTTCTTTG
AAGGGATCCTCCCTATTTCGAGTTTTTAGCCTGTATACCCAGAAAACCTTGCGGTCTCATATAACTAGAG
CCTAATCTCATACAACCAGGTGGGAGGATTGACAAGATACACAGTTGAAAGCCCATTGATCTTGCCTGTC
TCCTCCCTTTGGAAGGAATAAGAACAGTTAACAAGTCCAGCTGTGTTTTAGGCAGTCTCACTAGAGTTCT
GAAGACAGAATTTATCAAGACATTTTGCCACATCTCCTTATTAAGAGAAGACTGAATCCCTTTCCACACA
GAGTGTAATGAAGCAAATTAATATTAACTGTGTACAACCTGCAAAACCTTTAGGCTTGCAAGCACCCAGG
CAAACCTTGTAGAAGGCATAACCCAGACTTATATAGCATGTAGTCTTTTAGTTTTGTTCGGCTTGTATCA
GAGTCATCATTACATTTATGTTCACATCATCTAAAAGAATTTAGCTGTGGGAACCCAGTTAAAACTATGG
TGCTGGAACAATGATTAAGAGACTCTGAGCTGAAGCCCCCTTTATTCTTCATATGTATGAGCATGCTTAG
ACACAAGATACAATATAGTTTTCCTTTTCGCTGGATTTAAGAATATAATGTCTCTACACACATACATTGT
TTGGTGGTTTTGCAAGGAGAGACAAGAGGGCAGATGGAGAGAACCTGGGTTAAGGAGGAGAAAAAGAAAG
ACAAACAAAAAAGGGAGGATACGAGGAAGAACTTCCTAACTTTCTACTTCCCGTCTACCTACCTTCCATA
ATAAAACAACCTTTTCTCCTGTTGTTTATATTTTCTTCCTTAACTGAGTGAAGTGACAGTCTATTTTTCT
TTGTAGGTTAGACATTACACATATTTTACTAATTCAATTATGCAGATTTAGCTCAATTATCAGATATAAT
TTCAACAAAGTCAAAAAGGAGAACTATTAAAAAAATTAGAACATTAGGGGAAATCAATTCATGCTGACGA
ACAAAATAGTCACTCTGGGCATGAGAGGTTTTTTTTTTATATATAAATACTTGTTATTGGATTATATTAT
TTACACTCTAAATGTTTTCGCTTTGCCAGTTTTTTCTCCAGAAATCCGCTATCCCATCCTCCCTCAGCTT
CTATGAGGGTGCTCCTTCACCCACACCCCCACTCCGTCCCACCTCTGCCACCCAACATTGACCTACACTG
GGACATCAAGCTTTGAAACAAGGGCCTCTCTTACTGTTGATGGCCAACAAAGCCATCCTCTGCTACATAT
GCAACTGGAGCCATCCCTATGTACTCCTGGGACATTGGTTTAGTCCCTGGGAGCCCTCGGGGGGCTATTG
GCTGATACTGTTGTTGTTCTTATGGGGTTGTAAACCCCTTCAGCTCCTTCAGTCTTTTCTCTATCTCCTC
CATTGGGGATCCCATTCTCAGTTCAATGGTTGGCTGAGAGCATCTGCCTCTGCATTTGTCAAGCTCTGGC
AGAGCCTCTTAGGAGACAGCTCCTTAGGAGGCTCCTGTCAGCTGAGAGGTGTTTCTTAGAGTCCTTCAGC
CAAAGTCCTAGGACCAAGCAGAAATTGTCTAATCAGCTTCCTACAGAGTCAGGGCCATGTCAATTTCCTG
ACTCCAGTGGCCTGCAAGAATGTCTAACATGACCTCCTTCATATTCTGTCACAGACAGAATTTATGAATC
TGTGTGTCACTCAGAATTTATGAGGATCTCAAAGTTGTGGCAATGACATGGAAATGGATACCTTCTTCAT
ATACCTTCCTGGGCAGCCCCTAGTCTCTATACCCTTAGGCGCCAGCAGGAGTGAATGGTTTCCTGGGACT
GTGGTGGGTCCTTTTGCCTAATTCCTTCCTATGATGATTATAACCAAATGGCTAGCATACTTGTCTGATC
CCGTTGCTAGCGTGGCACTGGTGGGGAGCATCGACACCTACATGAATGTTCCTATAAGCATTGCAATACC
TAGAAGCACCTTAGGAGTCATTCCTGGCAGGGCACCCTGTATCTTACAGTTCTGAGTGTGTACCTACAAA
TATGGGATAGAAGGTGACATTGGGACTACAAGCAGGACACGTGATGTGGAGTAGTTGTTGATGATAAGGA
AGGTAAAGTATTTGATGGATATACAGCCTACGTAGGTGACTATTGGGGTGTGTGTGTGTGTGTGTGTGTG
TGTGTGTGTGTGTGTGTGTGTGTCTGTTGTTGTTGTCAAAATATAAAAAATAAAAAAGTATGGTGGTCAT
TTATCACCACTTTAGGTCTATTCCACAGTGTCCCAAGATATCTGCTGGATATCTTAACTGTCAGTCAGCA
AAGCCTCTCACTTGCTCTGCTCCAACCCATATCACACTACCGAAGGCCTCTCTGTGAGCCATCAGCAATC
TTTCTTCCTATTTAGTTCCCAAGGCAGGTTTCCATGCCAGAAACACACATCCCAACTCTGTGGTGGCCAG
ACAGCCAGTGCCCACTTTCTTACACTAAAATCACTACATGAAAGAACACACAACACAATAACCTTTGGCC
CAATTAATAAGATACAATCGCCCACCTAAACATACAAAGCCCAATACATATCCATCCCTTAAAAACATCC
ATAACAACCTGTAAAGGTACAGCATGGAATCTTAACATCCCCTGTCATATTGTTCTGTCACGGCTTCTGT
CCCTCCCCCTCCTGTTTCTTCTTTTCCGTTCCAATCTTCTCATCTTCCTTCAAACTTTTCTCCTGCCTGT
CCTTCCTTCTCATTCAAACACAGACCTCCTTCTATCCTGTACCTGCCTCACCTGTGACATCATCCCAAAT
GTGTGTTTTTCTATCTCCCTCTCACTCTCTGTCTCTCTCCATCTCCCTGTCTCTCTCTGTCTCTGTCTCT
CTCTTCCTGTTTTTCTTTGTATGTGTTTGTGTGTGTTTGTTTCCCTCTCTCTCCATCTCTCTCTCTCCCT
GCTTTTCTCTCTGTGTTCCTCTCTCTCAGTCTGTCTCTGTCTGTCTTTCTCTGTCTGTCTCTCTATATCT
ATATCTATATCTATATCTATCTATCTATCTATCTATCTATCTATCTATCTATCTATCTATCTATCTATAG
ACCACTCTCTCTACCTCTTTTTCTTGTGTGTGTGTGTGTTAGCACATATGTGAATAATGTTGACTTTCTT
CTATATACATATATGTCATTTGAGTGTAAAGAACAATGAGAGATATGCTCATCAACAGGTAGATATTTAT
TTGAGAGTGGCATCTGACACCAGCAGTGCTGTTCCTGAAGTGTTAGGAGACATTCAGAGGGTGCTTCTCA
GTACATTCTGAGATGAGCTATAACTGATGTCCATACTAAGAAGGCAGTTGGGCAGGAAAAGGAGAGGTGC
TTCTAATGTCAGGATAGAGGGGGTTCCAGGCCAGAATAATCAAGGGTTTGGAAGAGAGGCTAGTACATAT
TTTGGCTATTTGCTGTGTGTGGATTTCCGTGGAATGCTGGATCTTTTCCCTTGGCCGCCTAGCCTTAGTC
ACTGCAACTTCAGGAATGTCAATGCAGGATAGAGTGTCTCAAACACTTGAGGTCCTTTGGTTGTTGTATT
GGCTTCCCCAGCCCTTGTTTGTCCTCTTTGTTCTGAAGAATTGAAACAGTTTTGGTCCTTGAGGGACATT
CTATGTCAGACCTGTCACTGACCCCAAGGACCACACAGGTCAACAAGACAGGGTCGGAGTAGGGCCATTC
TACTCAGGTTTCAAGCTAGACGGTGGATGATGATAGGACCCCCCAGTCCTCTTGTCCTGTGTGATGGGTT
TGACACAAGCAATAGATAACTACATTTGACTTGGTAAACTTGGGGGAAATAGACAGGGCCCCTCTCCTAA
CCCTGACAAAGAAACATTATTGGAAAGCACCTGGAGAAGGCTGGAAGAACAAAAGTACTCAAGGACCTGG
TTCTCTAAGCCATTATCATATTGTTTTGGGGTAGTCCCGTGAGGAGAATTATAAAGGCAGAGGCTATCCA
TGGAATAAATAGCAGGCAAAAAGAATCCATGGCCAAGTGCAGCCTGTACACATTACCTTAGGTCTCTGCT
AGGAAAGTTAGAAGGCAGTCTCAGGTAGGGAGTCCTCTGATGCCCTTGATGGGAGAAAAGGGACTCTGGA
TGCTATGATCTGGATGGCTGGCAGCGTGTGCTTGGAGAAATGAGACAGGACTGGGACTGACATGCCATTC
AGTGACACTACTCCCTCAGCAACTGGTAGTCATGAGGTGTTATCCACGTGAGGAAATAGGGGTAGAGAAG
GGCTGTACTTGAGGATACAAAGTGGCAAGATGCCAAAACATGCCTTTGCCAGTGGATGGAGAGCCAAAGC
CAAGGGCAGTGGCTTGGCAGAATGGACGGGGGTCCTTTCTGGAGCTGAGTGAGGAAGTCAGAGAGAAAGG
TATTTCCTCCTCCTAATAGGTTACATGCACTCTCTTAGGAAGACAGCACACAGATCATCAATGCCTCCAT
CAAGAGCAACCAGGCAATAACAGGCTACCAGACAAGGCATTTGGGGCACTTTAACTCCTGCTTCAGAGTC
CTGGAGGACACACTAATTGCTCCTGCCTCATGTGGGAAATCACAGAATGTTGGCCTTGACAGAATTCCCT
GTGCCACCCTCCAGTGCAGTTCTCAATGTTGGGATGTGACCTCACTAGACACACTGACTCAGACACAGGA
TTCAAGAGTAAAGTCTGGGTTTCTGAGAGTAACCCAGAAAGCCCATCCCCGCAGTGTTAGGAAAGGTGCA
GCTTCATTGTCAGCACGGTTATGGAACTCCCCAACTTCCATCCCATCAGTGCCCTCAAACTGACTTTCTC
CACAAGTATCAGCTTTTCCTGTTATTGTGTCCACAACACAGGAAAACTGCTAGGCCTCACCTGGGTGTCT
GGTGCCCCTCCACCTTGACTTATATTGACACAGCAGCTGCAGAGCAGGGATTGATGAGTCTGAGGATCAT
GGGGGCTTCTCCAGATCTTCCCTTGCTGATTCTCAAGAAGATGTGGCCCCTTCCTACTTCAAGGTCTACT
TCTTCAAGGTCTGGCCAAGACCTATCCGGCATGAATATACACAGAATATGAAATGCCAGCACACAATTGA
GGAAGGCTGGCTGGGCATTACTCACAGTGTTTCCTTTACTCTTACTTGAATTGAGCTGGCATTCAGACTC
TCTGCCTGAAAGGACTTTGCCTCAGCATTTCCCGAACACCCGACAATACCTTCCTCTCCAAGTGCTGACA
AACCTTTCTGTGCCTTCTTGGGCCAAGCAGACATATGTGGTAGGTCCTTCTTGGGCCAAGCAGCATATGT
GGTAGGTCCTTCTTGGGCCAAGCAGACATATGTGGTAGATCCTTCTTGGACCAAGCAGACATATGTGGCA
GGTCCTTCTTGGACCAAGCAGACATATATGGTAGGTCCTTCTTGGGCCAAGCAGCATATGTGTTAGGTCC
TTCTTGGGCCAAGCAGACATATGTGGTAGGTCGTTCTTGGGCAAAGCAGACATATGTGGTAGGTCCTCGA
AGCAAACTGGGAGAGACATAGGCTTGGCTGTGGATGTTGAGAAATACCTGTCCTATTGCCTCACAGGAGG
GACCTATAGCAAATGGCTTTTCCCTGACCTGGAGGTCTGCATCTTCTGCTCCCCACATTACTCTACTTAC
CGACATTGGCTCCTCTGGTAGGCCATCTACCGTCCACTGAACTAAGAGATGGTTTGTCTGGCACTCTGTG
AAGTGTCTCTGCCTGTGCTAAGAGTCCCCCTACCATCCCTTGTATACACTGCTTATCTTCTGGACAATGT
GGTCAAATCCAGATAGGTCAGCAGCTCTGTGAACTCTCATATACCAGGCAGCTCAGCCAGGATTGCATGT
GTTCTCCCTCCAGCCTTCTCTGTCGGAGAGAGAAGTACTTCTGGATATCCAGACAGATGTCTTCTGCAGT
GACCTGAGGCAAATGTCTCTAGCTTCTGGATGGGGGTCCCTCTGCAGCCCACCAAGGCTCAGGACACATT
TTTTCAGAGTAGACAATACAGTAGTGTGTTTCTGTTGTATTTGTCTGAGTGTGTGTGTGTCTGTGTGTAT
CTGTAAATAATTGAGTCTCAAATGCACTTTAGCAACATGCCAGCAACAACTGTTGGTTGTATTGAAATAA
TCCTAATAACAATATTTTTAGTATTACTACATAGGAAATTTGTACAAACGAGCTTTATGATGCATGTATA
TGACAAAGAGAGAAAGAAAACTTCCTTGAGATATTTGTTGAGTTTTAGGTTTTGTAGCTTTCAATTCTAA
AACTCAGCATTACTACTGTTTTTGTTTTTGGTTTTTCTTTGTCCCATGGTGTAGATCTTTATAGTGGGCT
ATTGCCCTGGACAGACTGATTCTTTTTCTTCATGCTACCTCGCTTACTGGACTAGGATACAATTGATTGT
TTTCCTACTTATCTTTGACCCTCTCTACCACTTGTACATGCTTGTTTATTTCTCAGTTAGTCCATCATAA
ATATCATGTATGCTACAGGGCAAAAAGAACGGCTTAGTATGCTCATTGTTGTATCTTAATGCTTGTTGAG
AAGAAATGACCATAGAGAAAGTTGTATGATTTTAAGGAGTGTAAAAGTGCAGTCTCTACATTTACAATCC
ACAGGGGTTTTGGTTGACAATATGTAGGTTTGTGTGGTGGCTTCAAAGTAGATTAGTTGGGCTGGACGTG
GGAGGTCCTGAGGGAGGAGGGATGAATATTTTCTTACACACTTTAAATACTAAAATCTTTCTTACAAACA
CAGTTCGGATACTAGCTTTTACCCCTTACACTTTATATCTTGACTTCTGTCTCTGTCTGTCTCTGTCTCT
CTGTTTCTGTCTCTATCTCTGTCTCTCTCATCCCATCTCTGACTTCCTGGTTGCAATCCTAATTCTTCCA
CTACATTCAGCATTTCAGATCTTCACTTTCAGCGTTCAGCCTTCCTTACAGCCTGAGGACATATTAATCT
CTGGAGAAGGGAGAGCTTTGGGAGCAGTGACAGTTGTCTAGATAGCATGGAGGGCCATGTCAAGCGCCCC
ATGAATGCATTTATGGTGTGGTCCCGTGGAGAGAGGCGCAAGTTGGCTCAACAGAATCCCAGCATGCAGA
ATTCAGAGATCAGCAAGCAGCTGGGATATCAGTGGAAAAGCCTTACAGAAGCCGAAAAAAGGCCCTTTTT
CCAGGAGGCGCAGAGACTGAAGACCCTACACAGAGAGAAATATCCAAACTATAAATATCAGACTCATCGA
AGGGTTAAAGTGCCACAGAGGAGTTATACTTTGCAGCGTGAAGTTGCCTCAACAAAACTGTACAACCTGT
TGCAATGGGACAACAACCTACACACTATCATATACGGACAGGACTGGGCTAGAGCTGCACACCAGTCCTC
CAAGAACCAGAAAAGCATTTATTTACAGCCTGTGGACATCCCCACTGGATACCCACTACAGCAGAAACAG
CAGCACCAGCAGCAGCAGCACGTGCACCTGCAGCAGCAGCAGCAGCAGCAGCACCAGTTCCACTAGCAGC
AGCTAACCTACTTACTGTCCACTGATATCACTGGTGACCGACCCTGCACCATAGCAGGAGCACCTCAGCA
AAGACCTGTGATAGGTAATCTCATGATACTGGCTCTGCTCCTACCTATGCCAACACTCCCCTTGCTGTAA
TTTACAGCTTGAGATTCCTACTTGGTTTGGATACTGAGTTCCCTCTGGTTGTAATAAAGGTCCTGCTCCC
CTTTTTTTTCTGGTGGGGGTGTGGGGGAGGAGACCAAAATGTGTGTAAGGATGTGTAGTGTGTAAGAAAG
GAGAATGCTTAGAAGGGCTTACTACATACTTTTTGTTTAACAGCGTACTACTCGCATTCTTATGGCATTT
AATCGATGGAAGAAACTAGGTTTAGACTCATAATGAATTTATCTGTACTGCCAGCTCAAAGGCAGCAAAC
AGCTTTAGAGCCAATACAGCTTGACATGCTAAAGTGGGAGGTGGGAGAGGGGAAGGTGGAGTTTTAAAGG
AAACATCAGAAGGGTACACACTACAAATATCCAGCTGGGCAAGGAAATTCTTTTCATTCCTGTTTGATAG
GAATAAAGGACTATTTCAATCCCTTTCCCACAGATAAGAAGGTGTTACAGGAACAGAGGCAGCTGTTAAT
TCTTCCCAGCCCATTGTTCTATTCTTTTCTTAAACTCCAGACAGTAGGATCTTGCAGGCATTCCAATGCA
AAGGTCAAGGGACTTTACTGGATGCCTGGATGCATATTAAAGTTCTTTAGCCACCAAGGGGAACATATGT
AAATTATCACTTAGGTTGAGTATTCTAATGACTAGGATACAGTAGTTCATTTCTGAGCAGGCAAAAACAC
AGTGCCCTCAGGTCTGGGCTGGCTGTCCTGTCCTTTCAGCATCACCATGGAAACCATTGTCTATCTGTAA
GTGGTCAGTACTCATCTCTGAAAAACATACATAATGCTGTAAAAACACTGGCTGTGCCCCTTTAGCATGC
AAAGTACTCCTTTGTAGATCAGACACATCTATCTGTTTATCAGGGTCTCTCTCTCCAGCACACAAAACTA
CATCATATATGACTTCTGTCACTGTGTGTGCTTGCGTGTGCACGTGCGTGCCAGTGTGCATGGGTTTGTC
TTTTTCACTTCTCCTTCACACTATGATAAACCCAGTTGTTCTGTAAACTCTTCTCTCTGTAACATCGTTT
GATAAAATAAGCATTTATACAAGTTCATGCACAGGAAGTCACATTCTGCTTCTCTTTTACCTATCTTTAA
AGAATAAACAGTTTTATTCACAAAATTTTTGTATAAAAGCAGTACAGACAAAGCTATGTTTTCCAGGACC
GGGTAAGAATCAGAAACAAAATGTACAAAGCACCAAGTTACATAGGCAAGCTAAGTGGACACTTAGCCTG
CAGGTAACACTCCCCATATACAAAGTGATGCAAAATGGACTACTACAAAAGGTGAAAGGAATTTAATGAA
AATGAAGGTACAACATACCCAAACTTATGGGACACAATGAAAGCTGTGCTAAGAGGAAAACTCATAGCTC
TTAGTGCCTACAGAAAGATACAGGAGAGAGCATACATCAGCAGCTTGACAGCACACCTAAAAGCTCTAGA
ACAGAAAGAAGCAAATATAGTCAAGAGGAGTAAAAGGCAGGAAATAATGAAACTCAGGGTTGAAATCAAA
TAAAAAGGATTATACAAAGAATAAAAGAAAAAGAAAAAAACAGGAACTGGTTATTTGAGAAAATCAGTAG
GATCGATAAACCCTCTTAAATATGAGGTACAGAGCTAAACAAAGAATTTTCAGCTGAGGAATATAAAATG
GCTGAGAAGTACCTAAAGAAATGTTCAACATCCTTAGTCATAAGGGAAATGCAAATCAAAACAACCCTGA
GATTCCACCTCACACCAGTCAGAATGGCTAAGATAAAAACTCAGGGGGCTGGGGATTTAGCTCAGTGGTA
GAGCGCTTGCCTAGGAAGCGCAAGGCCCTGGGTTCGGTCCCCAGCTCCGAAAAAAAGAACAAAATTAAAA
AAAAAAAAAAAAAAAAAAAAAACTCAGGTGACAACAGATGCTGGTCCAGATGTGGACAAAGAGGGAACAT
TCCCCCATTGCTTGTTGGGAGCGGCTAAAGACGGCGCTGACATCTAGTGGTCATTTGTGGTATTACAACC
ATTATGGCAGTGTCTTTGGCCTTCCTTTGGCATTTACAAGGCCAGAGTGATATGCATGCTAATAAGGTAT
CTCATACTCCACCAATCCCCAGGGGATAAGTTTACAGTCACTGTCTGTCTTGTATTTAAGGCGAGTGCCT
TTGTTTCCCCGGGTCCCTCGTATCAAGGTGTTCCTGCAATAAAGGCTGTTGAGAAGAATCTACCGGTGTT
GCGTCTTTCTTGCTGGTCGAGGTAGGCGCTTCAATTGCTGATGGGATTTTAAACTGGTACAGCCTCTCTA
GATATCAGTCTGGAGGTTCCTCAGAAAATTGGACATTGTACTACTTGACGACCCAGCTATACCTCTCGTT
GGTGTAAACTGAAAAGATGCCCCAACATACAACAAAGACACGTGCTCCACTATGTTCATAGCAGCCTTAT
TTATAATAGCCAGAAGACAGAAAGAACCCAGATGCCCTTCAACAGAGGAATGGATACAGAAAATGTGGTA
CATCTACACAATGGAATATTACTCAGGTATCAAAAACAATGACTTTATGAAATTCATAGGCAAATGGATG
GCACTGGAAAATATCATCCTGAGGTAAACCAATTTTAAAAAAAAGCAACACATGGTAAACACTCACTGAT
AAGTGGCCCAAGATACAATCCACAGACCACATGAAGCTCAAGAAGAAAGATGACCAAAGTGTGTATGCTT
CAGTCCTTCTTAATATGAGAAACAAAAATATTCATAGGAGGGGATATGGAGACAAAGTTTGGAGCAGAGA
CTGAAGGAATGGCCATTCAGAGCCTGTTCCATCTAGAGATCCAGCCCATATACATACAGCCACCAAACCC
AGACAATATTGATGATGCCATGAGGTTCATGCTTACAGGAACCTAATATGGCTGTCTCCTGAGAGGCTCT
GCCAGAGCATGACAAATACCAAGGCAAAAGCGAGTAGCAAACCACTGAACTGAGAATGGGGTCCCCATTG
GAGGAGTTAGAGAAAGGACTGCAGGAACTGAAGGGGTTTGCAACCCCACATGAACAACAATACCAACCAT
CCAGAGCTCCCAAAGTCACTACTCAAAGACTATACTTGGACTGACCCAGGGCTGCAACTACATCTGCAGC
AGAGAATAGCCTTGTTGGGGCACCAGTGGAAGGGAAAGCCCTGGTGCTGCAAAGGTTGGACTCCCAGTGC
AGGGGAATGTGTTGGAGTGGTGGAGGAGTGAATGGGGAAGGGAACGCCCACATAGAAGTGGAGGGGGAGG
AGTTAAGGGGCTGATGAACAGGAAACCATAAAAGAATAGCATTTGAAATGTAAATTAAAAATATATCCAA
TTAAAAAAAGAAGGACGTTCCACTTGAAAATGTGTGTCCTTAACAATTTATTAATCCCATCTCTCCTCCT
GCCCTAAGCTTAATGGCTCCTATCAGCTAGCCTCCACCAACCTCGTGGAAGAGGTTGGTTCTAGGTTCCC
AGAGATCTTCCCTAATTGCTTCCTACTCATTCCAAAGTCTGTCAGAAAAGGCCCCCACTCTTTCCCTGTG
TTTCCTTTTCCACCTGGGACCTAGAAGTCCTACCTGTCCTTTCCACTGAGCATTTCCTGGCCTCCTTTAT
TGACCAAATCAAGAAACAATTAGGGAACTAGACCTTTTACTCAAAAGGTTTCAAAAAAAGATAAGGAAGG
ACATACTCAACAACAGAAAAATCCACCAGGATAAATTCTCATCCAATTCTGAATATCAATAATGCTCCAA
ATGCAAGGGCACCTACATTCAGTCATAAAAGAAACCTTACTAAAACTCAAAGAACACATTGTATACCACA
CAATGATAGTGGGAGATTTCAACACCCCACTCTTATCAATGGACAGATCATGGAAATAGAAACTAAAAAC
AGACATAGAGAAACAACAGAACCAAATGGGATTAAACAGACATCTATACAACATTTCATTCTAAAACAAA
AGAATATACCTTCTCAGCACCTCACTGTACCACCTTCTCCAAAATTGACCATATAATCAGTCAAAACAGG
CCTCGACAGATAGAAGAAGACTGAAATAATCCCATGCTTCCTATCAGATCACCACAGACAATATGAAAAA
AAAAAGGCAGAAAGCCCACATGCACATGGAAGGTAAATAATGTTCTATTGAATGATAACTTGATAAAAAA
AGAAATAAAGAACTTTAAGGCTTTTTAGAATTTAATGAAAATGAAGGTACAACACACCCAAACCTATGGG
ACACAATGAAAGCTGTGCTAATAGGAAAACTCATAGCGCTGAGTGCCTGCAGAAAGAAACAGGAGAGAGC
ATATGTCAGCAGCTTGACAGCACACCTAAAAGCTCTAGAAGAAAAAGAAGCAAATACACCCAGGAGAAGT
AGAGGCAGGAAATAATCAAACTCAGAGCTGAAATCAACCAGTAGAAACCAAAAGGGCTATACAAAGAATC
AACAAAACCAGGGGCTGGTTCTTTGAGAAAATCAAGTCACTAGCTTTCCTATACTCAAAGGATAAACAGA
CTGAGAAAGAAATTAGGGAAATGACACTATTCACAATAATCATAAAAAATATAAAATGTTTTGGTGTGAC
TCTAACCAAGCAACTGAAAGATCTGTATGACAAGAACTTCAAGTCTCTGAAGAAAGAAATTGAAGATGTC
AGAAGATGGAAAGATCTCCCATGCTCATGGATTGGCAGGATCAATATAGTAAAAATGGCCATTTTACCAA
AAGTGATCTACAGATTCAATGCAATCCCCTTCAAAATACCAATCCAATTCTTCATAGAGTTAGACAGAAC
ACTTTGCAAATTCATCTGGAATAATAAAAACTATTAAAACTATCCTCAACAATAAAAGGATTTCCAGGGG
AATCACTATCCCTGAACTCAAGCAGTATTACTGAGGAATAGTGATAAAAACTGCATGGTATTGGTACAGA
GACAGAGATAGACAAGTGGACTAGAATTGAAGACCCAGAAATGAACCCACACACCTATGGTCACTTGATT
TTTGACAAAGGAGCCAAAACCATCCAATGGAAAAAAGATAGCATTTTCAGCAAATGGTGCTGTTTCAACT
GGAGGTCAGCATGAGCAAGAATGTAGATCAATTCATTCTTATCACACTGCACAATCTTAAGTCCAAGTGG
ATCAAGGACCTCCACATCAAACCAGATACACTCAAACTAAAACTCTCATAAAACTTCAAAGCTTTTGTAA
GGCAAAGGACAGTGTTGTTAGGACAAAACCGCAGCCAACAGATTGGGAAAAGATCTTTACCAATCCTACA
ACTGATAGAGAGCTTGTATCCAGAATATACAAAGAACTCAAGAAGTTAGACCGCAGGGAGACAAATAACC
CTATTAAAAAATGGGGGGGGGGGGTTGGGGATTTAGCTCAGTGGTAGAGCGCTTGCCTAGGAAGCGTAAG
GTCCTGGGTTCGGTCCCCAGCTCCGAAATAAAAGAACCAAAAAAACAATGGGGTTCAGAGCTAAACAAAG
AATTCACAGCTGAGGAATGCCAAATGGCTGAGAAGCACCTAAAGAAATGTTCAACATCTTTAGTCATAAG
GGAAATGCAAATCAAAACAACCCTGAGATTTCACCTCACACCAGTCAGAATGGCTAAGATCAAAAACTCA
GGTGACAGCAGATGCTGGCGAGGATGTGGAGAAAGAGGAACACTCCTCCATTGTTGGTGGGACTGCAGAC
TGGTCCAACCATTCTGGAAATCAGTCTGGAGGTTCCTCAGAAAATTGGACATTGAACTACCTGAGGATCC
AGCTATACTTCTCTTGGGCATATACCCAAAAGATGCCCCAACATATAAAAAAGACACGTGTCCACTATGT
TCATAGCAGCCTTATTTATAATAGCCAGAAGCTGGAAAGAACCCAGATGCCCTTCAACAGAGGGATGGAT
ACAGAAAATGTGGTACATCTACACAATGGAATATTACCTAGCCATCAAAAACAATGACTTTATGAAATTC
ATAGGCAAATGGATGGAACTGGAAAATATCATCCTGAGTGAGGTAACCCAATCACAGAAAAACACACATG
GTAAACAATCACTGATAACTGGATATTAGCCCAAAAGCTCAAATTACCTAAGATACTATCCACAGACCAC
ATGAAGTTCAAGAAGGACAACCAAAGGGCAGATGTTTCAGTCCTTATTAAAAGGGGGAACAAAAATATTC
TTAGGAGCATATATGGAGACAAAGTTTGAAGCAGTGACTGAAGGAATGTCCCTTTATACCCTGATCTACC
TGGGGATCCAGCCCTTATATATACATCTACCAAACCTAGACAATACGGATGAAGCCAAGAAGTGCATGTT
GAGAGGAGCCTGACATAGCTGTCTCCTTGGAGGCTCAGTGAGAGCATAACAAATACAGGGGCGAATGCTA
GCAGCAAACCACTGTACCAATTATGGGGTCCCCGTTGGAGAAGTTAGAGAAAGGATGATGGAGCCAAAGG
GGCTTGCAACACCATTAAGAATAACAATGCCAACCAACCGGAGGGATCTCCCAGGGACTAAAGCACCATC
CAAAGAGTTCTCATGGACTGACCCATGGCTCCAGCTGCATATGTAGCACAGGATGACCTTGTTGGGCACC
AACGGTGGGAGAGGCCCTTGGTCCTGTCATGACTGGTCCCCACAGTGTAGGTCAATGTCCAGGCCAGGAG
GCAGAAAGGGAGGCTGGTTTGGGAGAGGAAAACCCTTAAAGAAGTAGGGGGAGGGGGAGGGGGAGAGGGT
GAGGAATCATGAACAGGAAAACTGGAAAGGGAATAACATTTCTAATGTAAATACAAAATATCCAGTAAAA
AAGAAACTGTTAAGTTAACAATTATACAGATATACCTCACAAAAAATTTCAGTCACATTTGCTGAATTGA
TTACCTTCAGTAGCCTATAGTTTTGTGAAATAAATCTCTCCTAAAACCAGTATTTTACATAAAGTAAAAT
ATTAATTCTCTAGTACTATGTCATGATGCTGAAACAATAATTATATAATGAATGATTACATAATTTTGTG
ATGTTCACCAAAATAACGTGCCCTTGAGTAATAAATAATTCCTTGATGTTCAACAATAATATATAGCTTC
TAAAATACTTCGTTATAACTTCCGTTATAACTCAATTAGTTATTTCTACCATAAATAGAATTTTGTATGA
ACTGCAAATTTTTTTATAATTGATCAAATTTGTTTGTTATGCTGTTTTATATGGGTTTTGGTATGAATAC
AAACAAATGGTAAAATTAATGGAGCATTTTCTTCAACTGTTCTGGTTCCTAAAACTTTTCAGTACAAGGC
TGCTCAAAACAGGGCAAAGGTTTCTCTAGTTTGTCTTAGCTGAAACTATCTGATTTCTACTGCTTGCCCT
GAAAAAATTCTATGGGAAAACACTCAAACCTGTTCTAGAAACTCAGGGTCGAAATTCCCCAGGTTCTTGG
CTCTTGTTTGTTGGGATAATCTACCCCACACATCCATTTTATCAAATGGCTATGTAGGTATGTCCCTGCA
TTTTCAATTTTTAACTGCTGTGTTGGCAGAGCCAAGTGTTGGCAAGTATTTGGTATCGTCCTTTCTATGG
TCCATTTCTATGCTTTCTGTATGTAAATACTTGTCTTTCCTCACCTGCTCCAAAGATGATTGTTTGAGAT
AATCATGTTAGAGGGCAAGTTGTCTTAGTTAAGATTAAGTAGCCCTCAATGCCAAAATCCTACATTATTA
TTCTAGTCTGGTCGTTCCTTTGATTTATTCACTTTCTCTACCACCCCCATTCATTCTTTATGCTGTGCCT
TTCTTCTCCTTCACTCTCTCCTCTTCCCTCTGTCTGTCCATTCCCTCTTTTCATTCCTTCCTTCTATTCC
TTCCTTCCTTCCTTCCTTCCTTCCTTCCTTCCTTCCTTCCTTCCTTCCTTCCTTCTTCCCTCCTCCCCTT
TTCCTCCCTCCTCCTCTACCTTCCTCCCTCCCCTCCCTACCTACCTTCTCTCTCCTCCTCCTCCCTCTTT
TGTCTCTCTCCCTCCCCCTCACTCTCTCCCTCTCTCTGCCTTTCTCTGTCTCTACCCCCTCAACTTTCCT
CCCCATGCCCTAAATAAACACTATTCCACACTCCATGCACCTTATGGCTGATACCTCAGGTGGAAAGGAT
GCCTTAGCATGGCCCTGCAGAGACACCTCCTTCTCCCACTCTGACCCGGCTACCATACCAGGCCTCTACC
AAACATACTCCTGGCTTCCCTTTCTTTTTGATAAAAATACACAACAAAAAGGACTGTAGCTTTTTGTAGA
ATAAAAACCAGCTGAGGCTGAGGTAGGGAAGATGGGAATGGCAGAGAAGTCTGGTTAAGTTAGGAAGTTA
TTTGAGAGACTCCCCCAGCAAGCAGGCAAACATTTCTAAACTATATAGATGTGTCCATGTCTTTATTATT
ATCAAACCTCAATCAGGACCCCAAAAGCCTCTCAATACTTGTGGAACTGCTTGCATCTTCCCCTACCTAC
TGCTAACCAGAATGTACTTTTTCTGTGTTATCTTTTAAAAAAATTCCTTTAATTGCATTCATGGCTGCTT
TTGTGAGAAGTGTTTTTCTCCAAGCAGAAGGCTTAATCTACAAACTTTGGTTGTACTGAGTGGTCTTTGG
GTCTTTACCCAATAACAATTCCAGAAGAAGAGCAGGTAGGCTGACTGCAGATCTTCACCTCACCCTTTCC
CTCTGCTCTCCAAGACTCCCCAGTATCACATCCAGCCCTGCATTAAAACAGCAGGCTCAGCCTTCTTTGC
CCCCATCTCTACTTCCCATGGACCCCACAGAGCTTTTCCTTCTAACCTCCATTCCCAGTTTGTTGCTTTG
TCCTAGTTCCCAACTTCAGCCGGTAGTCTGAACACAGATCTTCATTTATGCTGCATCTTCATTCAATTCC
CCACTTATCACAACTCTGTGGTCTCCCTTCCTCCCCTCTCTCTGTCTCTCTTTGTCTCTGTGTCTCTGTC
TTTGTGTGTCTCTCTGTCTCTCTTTGTCTCTTTGTCTTTCTGCCTCTGTGTCTCTGTCTTTGTGTGTCTG
TCTGTTTGTCTGTCTGTCTGTCTCTCTCTCTCTCTCTCTCTCTCTCTCTCTCTCACTCCCTCCCTCCCTC
CCTCCCTCTTTCCTCTCCCCACTTCCCTCTCCTTTCTCTGTGCATGTGTACTCTTTATCTCATTCTCTTC
CTCCCTTCCCATGGTGACCTTGGCTTTGATTCTTGGGCCAGTGAACTCCCCTCGAACAGCTTCCCAATAA
ATCTGCCTTTTATATAATCTAATCTGGTTTGAATTAGCTCACTTCATCAGTGGAAAAATAACCTACCACG
ATCATGAAGCTCTTCTCCTAAAACTTCCTTCCCCTGACTCATTCTATTATTCCAGGCTCCAACACCAGCA
GGTATTCCCTGAGACCATGCCAATGAGCCAGCCTGGGAATTAGGTAGGGGAACTGAAAAATAACCAGTTC
CTCTTACACTCCAAATCTCTGAAACAGAATACCTGTTGTAGCCTTCTTCTTGCCCTCACAGCCCTCAACT
CCTCTGGATCCCACAGAATTTCCCCTCCTAATCTCCCTCCACCTACTAATTGCTTTATCCCACTCCCAAC
TCCAGAGGCCCTCCTTGCCATAGGGCACCCCCTTTCAGGGAAACAGGTAGGTTGATTATAGACCTCTCCT
TGGCTTCCTCCAGATCCAACTGCCCAGCCCTATAGCTGACCTCTCTTCACACTCTGTTCCCATTTCAAAG
AGACCAAATAAGTAGATTCTGCTGGAATACTTGTTCTCCTCTCTTCTGAGAATGCCTGGCCCATTCCTAA
GTATCAGCTTCCAATACTCAGAAACACATTTTACCCAGAACCCTCAGTAGCCACAACTAACAGATCCACA
GATAATCTTCTACCAGACAACGCACAGCCAACTAGTCTCCTAAAATTTAGAGAGGAAAAACAAAACAAAA
ACAAAAACAAAAACAAAAACAAAAACAAAATGTATCCAACAAACACTGGACCAAAAATCAGCACCTGGAC
ATAACCATCTCAATCCCAGATGCACAGGCACCAGCTTAAAAACACAGAAATGGCCAGGACAATGTCTCCG
ATAAAGCAAGCTATCCTATGTCTGCAAGGTCTGAATATTACAACACAAGAAAAGAAAAAGACTTTAAAAC
ACTCTATAAATACAGTAGAGGCTCTTTTAATGGAAATGAACAATCCCCTTAAAGAAATCTAGAACACAAC
ATATGTTAAGGAATGAATCCTTTTGCTGCACCCAAGAAACACATCTTAAAATAATGAATAGATATCAAAG
GCTTGGAAAAGGATATTTTGAATAAATGGGCCTAAGAAAGAAGTTGATATAACCATTTTAATATCTAACA
AAATAGAATACAAATCAAAACTAATTTAAAGAGATAGAAAAGTGTACTTCATAGTCATCAAAAGAAAAAT
GCATGAGGATGACATCTCAATTCTTAATATCTATGTCCCAAATTCAAGAACATCCATTTTTGCAAAAGAA
ATACTACCACAGCTTAAATCACATATGGACCATTTAACACTAATAGTCAAAGAGTTCAATACCCTGCTCT
TACTGCTGTACATACCATCTAGACAAAAACAGAAATGCTGAAGCTTGTAAATTTTATGAATCAAAAAGTC
TTAATCCATTTACAGAATACTTCACACAAACACAAAAGAAGATACCTTCTTCTCAGTACCTCATGGAACT
TCCTCAAAACTTGACCATATTCTTGAACACAAAGAAAGTTTCAACAAAAACAAGAAAGCTGCAGTAATTC
TCTTCATCCTGTCTAACTACCATGGATTAAGGCTGGATATCAACAATGACAGAAAGAACAGAAAGTTTAC
AAACTTGTGGAAATTAAACAACTCGATACAGAGTTAAAAAAAATGTTTTCAAGAATGATGTATCATAGTA
ATAAAAATAAGTTTATTCATCACATTATCAAGAGTAATGACATTTGGCAGATTATGAAATTATAGAAAAA
TTCCACATCCATTAAAACAACACTAAGTTGCGTGAATCAGGAGATGGCTAATTTAGCTCAAATAAATTAT
GTAACTGAGAAAAAATGGGTTAAAATGGAAATGAAGTAATTAAAAAAGACTTTCTATAATTCAATGAAAA
TGAACACAAACCATAACCAAACTTAAAGGACACACAAAGAAAACAGTTCAAAGATGCAAGTTGTGTGAAC
ATTAAAACAAACAAACAAACAAACCACACAACTTGTTCAATCTCATACCAGCAAATTAACAACATACCTA
AAAGCTTTAGAAGGAAAAGAAGCAAGCACACCCAAAAAGACTGATGGCAATAATTAATCAAGCTCGGGGC
TGAAATCAGTAAAATCAAAAAGATAACAATTTAAAGATTCACTGAAACAAAGAATTGGTTCTTCTAGAAC
ATCAACAACATGGTTCAAAAAAGAAAGATAGGAAAGAAGGAAGGGAAGGAGGGGGGGAGGGAGGAAGGAA
GGAAACCTCTAATCTGAACTACCTAAACCATAAAGAGAATATTCAAAATCAGACATCAAGGAAATGCATG
GAGGCATACCTTAAAACCTGTAGTTCACATAACTGCAAAATCTAAAGGAAATAAATAATTTTCCTGCTAT
GTAGCACAAACCAAAGTTAAATTAAGACCAAAAAAAAAAAAAGCAAATTAAATGAACATATAACCACTAG
AGAAATAGAAGCCATCATACGTTTCCCAAAAAACAAATGCCCAGGGTCTGACACTTTTTTTTTTCTTTTT
TCTTTTTCTCGGAGCTGGGGACTGAACCCAGGGCCTTGCGCTTGCTAGGCAAGCCCTCTACCACAGCTAA
ATCCCCAACCCCAGGGTCTGATACTTTTAGCACAGAATTCTACCAGACTTCCTCTACCAGAGAGGAGCTG
AGGACAGTACTCTGTAAATTGTTTCACAAACTAGAAACAGAATAGAAAAACCGCCCAATTCATTTTTTTT
TTTTATTAACTTGAGTATTTCTTATATACATTTCGAGTGTTATTCCCTTTCCCGGTTTCCGGGCAAACAT
CCACCTCCCCCCTCCCCTTCCTTATGGGTGTCCCCCTCCCAACCCTCCCCCCATTGCCGCCCTCCCCCCA
TAGACTAGTTCACTGGGGGTTCAGTCTTAGCAGGACCCAGGGCTTCCCCTTCCACTGGTGCTCTTACTAG
GATATTCATTGCTACCTATGAGGTCAGAGTCCAGGGTCAGTCCATGTATAGTCTTTAGGTAGTGGCTTAG
TCCCTGGAAGCTCTGGTTGCTTGGCATTGTTGTACTTTTGGGGTCTTGAGCCCCATCAAGCTCTTTCCGT
TCTATCTCTGATTCCTTCAATAGGGGACCTATTCTCAGTTCAGTGGTTTGCTGCTGGCATTCGCCTCTGT
ATTTGCTGTATTCTGGCTGTGTCTCTCAGGAGCGATCTACATCCGGCTCCTGTCGGTCTGCACTTCTTTG
CTTCATCCATATTGTCTAATTGGGTGGCTGTATATGTATGGGCCACATGTGGGGCAGGCTCTGAATGGGT
GTTCCTTCAGTCTCTGTTTTAATCTTTGCCTCTCCCTTCCCTGCCAAGGGTATTCTTTTTCCTCATTTAA
AGAAGGAGTGAAGCATTCACATTTTGATCACCCGTCTTGAGTTTCGTTTGTTCTAGGGATCTAGGGTAAT
TCAAGCATTTGGGCTAATAGCCACTTATCAATGAGTGCATACCATGTATGTCTTTCTGTGATTGGGTTAG
CTCACTCAGGATGATATTTTCCAGTTCCAACCATTTGCCTACGAATTTCATAAACTCGTTCTTTTTGATA
GCTGAGTAATATTCCATTGTGTAGATGTACCACATTTTCTGTATCCATTCCTCTGTTGAAGGGCATCTGG
GTTCTTTCCATTTTCTGGCTATTATAAATAAGGCTGCGATGAACATAGTGGAGCACGTGTCTCTTTTATA
TTTTGAGGCATCTTTTGGGTATATGCCCAAGAGAGGTATAGCTGGATCCTCAGGCAGTTCAATGTCCAAT
TTTCTGAGGAACCTCCAGACTGATTTCCAGAATGGTTTTACCAGTCTGCAATCCCACCAACAATGGAGGA
GTGTTCCTCTTTCTCCACATCCTCGCCAGCATCTGCTGTCACCTGAGTTTTTGATCTTAGCCAATCACAC
TGGTGTGAGGTGAAATCTCAGGGTTGTTTTGATTTGCATTTCCCTTATGACTAAAGATGTTGAACATTTC
TTTAGGTGTTTCTCAGCCATTCGGCATTCCTCAGCTGTGAATTCTTTGTTTAGCTCTGAACCCCATTTTT
TAATGGGGTTATTTGTTTCCCTGCGGTCTAACTTCTTGAGTTCTTTGTATATTTTGGATATAAGGCCTCT
ATCTGTTGTAGGATTGGTAAAGATCTTTTCCCAATCTGTTGGTTGCCGTTTTGTCCTAACCACAGTGTCC
TTTGCCTTACAAAAGCTTTGCAGTTTTATGAGATCCCATTTGTCGATTCTTGATCTTAGAGCATAAGCCA
TTGGTGTTTTGTTCAAGAAATTTTTTCCAGTGCCCATGTGTTCCAGATGCTTCCCTAGTTTTTCTTCTAT
TAGTTTGAGTGTGTCTGGTTTGATGTGGAGGTCCTTGATCCACTTGGACTTAAGCTTTGTACAGGGTGAT
AGGCATGGATCGATCTGCATTCTTCTACATGTTGCCCTCCAGTTGAACCAGCACCATTTGCTGAAAATGC
TATCTTTTTTCCATTGGATGGTTTTGGCTCCTTTGTCAAAAATCAAGTGACCATAGGTGTGTGGGTTCAT
TTCTGGGTCTTCAATTCTATTCCATTGGTCTATCTGTCTGTCTCTGTACCAATACCATGCAGTTTTTATC
ACTATTGCTCTGTAATACTGCTTGAGTTCAGGGATAGTGATTCCCCCTGAAGTCCTTTTATTGTTGAGGA
TAGCTTTAGCTATCCTGGGTTTTTTGTTATTCCAGATGAATTTGCAAATTGTTCTGTCTAACTCTTTGAA
GAATTGGATTGGTATTTTGATGGGGATTGCATTGAATCTGTAGATTGCTTTTGGTAAAATGGCCATTTTT
ACTATATTAATCCTGCCAATCCATGAGCATGGGAGATCTTTCCATCTTCTGAGGTCTTCTTCAATTTCTT
TCCTCAGTGTCTTGAAGTTCTTATTGTACAGATCTTTTACTTGCTTGGTTAAAGTCACACCGAGGTACTT
TATATTATTTGGGTCTATTATGAAGGGTGTCGTTTCCCTAATTTCTTTCTCAGCTTGTTTCTCTTTTGTA
TAGAGGAAGGCAACTGATTTATTTGAGTTAATTTTATACCCAGCCACTTTGCTGAAGTTGTTTATCAGCT
TTAGTAGTTCTCTGGTGGAACTTTTGGGATCACTTAAATATACTATCATGTCATCTGCAAATAGTGATAT
TTTGACCTCTTCTTTTCCGATCTGTATCCCTTTGATCTCCTTTTGTTGTCTGATTGCTCTGGCTAGAACT
TCAAGAACTATACTGAATAAGTAGGGAGAGAGTGGGCAGCCTTGACTAGTCCCTGATTTTAGTGGGATTG
CTTCAAGTTTCTCTCCATTTAGTTTAATGTTAGCAACTGGTTTGCTGTATATGGCTTTTACTATGTTTAG
GTATTGGCCTTTAATTCCTATTCTTTCCAGGACTTTTATCATGAAGGGGTGTTGAATTTTGTCAAATGCT
TTCTCAGCATCTAATGAAATGATCATGTGGTTCTGTTCTTTCAGTTTGTTTATATAATGGATCACGTTGA
TGGTTTTCCGTATATTAAACCATCCCTGCATGCCTGGGATGAAGCCTACTTGATCATGGTGGATGATTGT
TTTGATGTGCTCTTGAATTCGGTTTGCCAGAATTTTATTGAGTATTTTTGCGTCGATATTCATAAGGGAA
ATTGGTCTGAAGTTCTCTTTCTTTGTTGTGTCTTTGTGTGGTTTAGGTATAAGAGTAATTGTGGCTTCGT
AGAAGGAATTCGGTAGGGCTCCATCTGTTTCAATTTTGTGGAATAGTTTGGATAATATTGGTATGAGGTC
TTCTATGAAGGTCTGATAGAATTCTGCACTAAACCCGTCTGGACCTGGGCTCTTTTTGGTTGGGAGACCT
TTAATGACTGCTTCTATTTCCTTAGGAGTTATGGGGTTGTTTAACTGGTTTATCTGTTCCTGATTTAACT
TCGATACCTGGTATCTGTCTAGGAAATTGTCCATTTCCTGAAGATTTTCAAATTTTGTTGAATATAGGTT
TTTATAGTAAGATCTGATGATTTTTTGAATTTCCTCCAAATCTGTAGTTATGTCTCCCTTTTCATTTCTG
ATTTTGTTAATTTGGACACACTCTCTGTGTCCTCTCGTTAGCCTGGCTAAGGGTTTATCTATCTTGTTGA
TTTTCTCAAAGAACCAACTTTTGGTTCTGTTGATTCTTTCTATGGTCCTTTTTGTTTCTACTTGGTTGAT
TTCAGCTCTGAGTTTGATTATTTCCTGCCTTCTACTCCTCCTGGGTGTATTTGCTTCTTTTTGTTCTAGA
GCTTTTAGGTGTGCTGTCAAGCTGCTGACATATGCTCTTTCCTGTTTCTTTCTGCAGGCACTCAGCGCTA
TGAGTTTTCCTCTTAGCACAGCTTTCATTGTGTCCCATAAGTTTGAGTATGTTGTATCTTCATTTTCATT
AAATTCTAAAAAGTTTTTAATTTCTTTCTTTATTTCTTCCTTGACCAGGTTATCATTGAGTAGAGCATTG
TTCAATTTCCACGTATATGTGGGCATTCTTCCCTTATTGTTATTGAAGACCAGTTTTAGGCCGTGGTGGT
CCGATAGCACGCATGGGATTATTTCTATCTTTCTGTACCTGTTGAGGCCCGTTTTTTGACCAATTATATG
GTCAATTTTGGAGAAAGTACCATGAGGAGCTGAGAAGAAGGTATATCCTTTTGCTTTAGGATAGAATGTT
GTATAAATATCCGTTAAGTCCATTTGGCTCATGATTTCTCTTAGTCTGTCGACATCACTGTTTAATTTCT
GTTTCCATGATCTGTCCATTGATGAGAGTGGGGTGTTGAAATCTCCCACTATTATTGTGTGAGGTGCAAT
GTGTGTTTTGAGCTTTAGTAAGGTTTCTTTTACGTATGTAGGTGCCCTTGTATTTGGGGCATAGATATTT
AGGATTGAGAGTTCATCTTGGTTGATTTTTCCTTTGATGAATATGAAGTGTCCTTCCTTATCTTTTTTTT
TTTTGACTTTTAATTGAAAATTGATTTTATTTGATATTAGAATGGCTACTCCAGCTTGCTTCTTCTGACC
ATTTGCTTGGAAAGTTGTTTTCCAGCCTTTCACTCTGAGGTAGTGTCTGTCTTCGTCTCTGAGGTGTGTT
TCCTGTAGGCAGCAGAATGCAGGGTCCTCGTTGCGTATCCAGTTTGTTAATCTATGTCTTTTTGTTGGGG
AGTTGAGGCCATTGATATTGAGAGATATTAAGGAATAGTGATTATTGCTTCCCGTTATATTCATATTTGG
ATGTGAGGTTATGTTTGTGTGCTTTCATTCTCTTTGTTTTGTTGCCAAGACGATTAGTTTCTTGCTTCTT
CTAGGGTATAGCTTGCCTCCTTATGTTGGGCTTTACCATTTATTATCCTTTGTAGTGCTGGATTTGTAGA
AAGATATTGTGTAAATTTGGTTTTGTCATGGAATATCTTGGTTTCTCCATCAATGTTAATTGAGAGTTTT
GCTGGATACAGTAACCTGGGCTGGCATTTGTGTTCTCTTAGGGTCTGTATGACATCAGTCCAGGATCTTC
TGGCCTTCATAGTTTCTGGCGAGAAGTCTGGTGTGATTCTGATAGGTCTCCCTTTATATGTTACTTGACC
TCTTTCCCTTACTGCTTTTAATATTCTTTCTTTATTTTGTGCGTTTGGTGTTTTGACAATTATGTGACGG
GAGGTGTTTCTTTTCTGGTCCAATCTATTTGGAGTTCTGTAGGCTTCTTGTATGTCTATGGGTATCTCTT
TTTTTAGGTTAGGGAAGTTTTCTTCTATGATTTTGTTGAAGATATTTACTGGTCCTTTGAGCTGGGAGTC
TTCACTCTCTTCTATACCTATTATCCTTAGGTTTGATCTTCTCATTGAGTCCTGGATTTCCTGTATGTTT
TGGACCAGTAGCTTTTTCCGCTTTACATTATCTTTGACAGTTGAGTCAATGATTTCTATGGAATCTTCTG
CTCCTGATATTCTCTCTTCCATCTCTTGTATTCTGTTGGTGAAGCTTGTATCTACAGCTCCTTGTCTCTT
CTTTTGGTTTTCTATATCCAGGGTTGTTTCCATGTGTTCTTTCTTGATTGCTTCTATTTCCGTTTTTAAT
TCCTTCAACTGTTTGATTGTGTTTTCCTGGAATTCTTTCAGGGATTTTTGCGATACCTCTCTGTAGGCTT
CTACTTGTTTATTAATGTTTTCCTGTGTTTCCCTAAGTGTGTTCATGTCTTTCTTGAAGTCCTCCAGCAT
CATGATCAAATATGATTTTGAAACTAGATCTTGCTTTTCTGGTGTGTTTGGATATTCCATGTTTGTTTTG
GTGGGAGAATTGGGCTCCATTGATGGCATGTAGTCTTGGTTTCTGTTGCTTGGGTCCCTGCGCTTGCCTC
TCGCCATCAGATTATCTCTAGTGTTACTTTGTTCTGCTATTTCTGACAGTGGCTAGACTGTCCTATAAGC
CTGTGTGTCAGGAGTGCTGTAGACCTGTTTTCCTCTCTTTCAGTCAGTTATGGGGACAGAGTGTTCTGCT
TTCGGGCGTGTAGTTTTTCCTCTCTACAGGTCTTCAGCTGTTCCTGTGGGCCTGTGTCTTGAGTTCACCA
GGCAGCTTTCTTGCAGCAAAAAATTTGGTCTTACCTGGGTCCCGAGGCTCAGGTTCGCTCGTGGGGTGCT
GCCCAGGGGCTCTCTGCAGCGGCAGCAACCAGGAAGACCTGTGCCGCCCCTTCCGGGAGCTTCAGTGCAC
CAGGGTTCCAGATGGTCTTTGGCTTTTTCCTCTGGCGTCCGAGATGTGTGTGCAGGGAGCAGTCTCTTCT
GGTTTCCCAGGCTTGTCTGCCTCTCTGAAGGTTTAGCTCTCCCTCCCACGGGATTTGGGTGCAGAGAACT
GTTTATCCGGTCTGTTTCCTTCAGGGTCCGGCGGTGTCTCTGGCAGGGGTCCTGCCGCTCCTGGGCCCTC
CCCCACGGGAGCCCAGAGGCCTTATACAGTTTCCTCTTGGGCCAGGGATGTGGGCAGGGGTGAGCAGTGT
TGGTGGTCTCTTCCGCTCTGCAGCCTCAGGAGTGCCCACCTGACCAGGCGGTTGGGTCTCTCTCTCTCGC
CCAATTCATTTTAAGATGCTACATTTACTCCGATGCCCAAACTACACAGTTTCAACAGAATTACCGGCCT
TCGTGACACATGCAAATTTTTTCACTAAAATACTAGAAAACTGAAACCAAGAACACATCAAAAAGATCAT
CAACCATGACTCAGTAAGCTTCATTGCAGAGATGCAAGGATGGCTCAATATATAAAAATTGATAAGTATT
GATAAATGAAATTGAAGGACTATAAACAGTGTGATTATCTTATGAGATGGAGAAAAGACCTTTGACAAAA
TTCAACAATGCTTCAAAATAAAAATTCTGGAAAAAAGATACACTACACATACATAATACATACATAATGA
AGGTATTTTGCAACAAACCCATAGTAGTCGAAATCAACTTAAATGGAGAGAAACTAAAACCAATTCCACT
AAAATCAGGTTGCCCACTTTCTCATCTCATTTCAATATAGTGCATGCAGACATGGCTAAATGAATGAGAG
AAAATCAAAGAAATGGAAGTCAAAGTTTCATTATTTTAAAAAAAAGATATGGGGCTGGGGATTTAGCTCA
GTGGTAGAGCGCTTACCTAGGAAGCGCAAGGCCCTGGGTTTGGTCCCCAGCTCCGAAAAAAAGAACAACA
AAAAAAAAAAAGATATGGGGTTGGGGATTTAGCTCAGTGGTAGAGCACTTGCCTAGCAAGCACAAGGCCC
TGGGTTCGGTCCTCAGCTCCGGACAGAAAAAAAAAAAAAGATATGACAGTATACATAACTAGCCCTCAAA
ATTCCAACAGGAAACTCAGATGTACTCACACTTGGTGAACACTTTCATCAAGGTAGCTAGACAGAAAATT
AACTGAGAAAACAGTACTCTTCCTAAATAAAAAGGGGGAGGGGGAGACTGAAAAAGAAACCAAGAAAATA
AGCCCTTCACAATGGCCACAAATATACAAAATATCTTAGGGTAACTCTAACCAAGCTAAGTGAAAGACTT
CTATGACCAAAACGTCAAAGAAATTGAAGAAGAGATCAGAAGATGGAAAGGTTTCCCACACTCACAAATC
AGTAGGATTAACATAGTGAAAATGGCCACCTTATCAAAAGAAATCTAGAGATTCAACCCATCAGCCTTCA
AAACACCAGTATAATCCTTTATAGACCTTGCAAGAACAATATTCAACTTCAAATGGAAAAAACAAAAAAG
CAAGGCAGCTAAAACCAACCCCATATTAAGAACTTCTGGAGGTTGGAGATTTAGCTCAGTGGTAGAGCGC
TTGCCGAGGAAGCGCAAGGCCCTGGGTTCGGTCCCCAACTCCGGAGAGAAAAAAAAAAAAAAAAAAAAAA
GAATAATAATTGGAGGTATCACCATCTTGGATTTCAAGCTCTACCACAGAGATACAGTAATAAAAACTGC
ATGGTATTGATATTAAAAATAAATAAAAAAAGACAGGTTGATCTACAGAATAGAATCTAAGACTCAGAGA
TAAATCTACACACTTATGGATATCTGATTTTTGATAAAGAAGCTGAATTACACACTGGAAAAAAGAAAGC
CTCTTTGACAAATGGTGCTGGTCTAAGTGCATGTCAGGATGTAGAAGAATGCAAATAGATCCATATCTAC
CACCCTGCACAAAACTCCAGTCCAAGTGACTTAAAGACATAGACATACAACCAGATACACTAAACCTAAC
AGAAGAGAAAGTGGGAAATAACCTTGAACACGTTAGCACAGGAGACAATTTTCTGAACAGAACACAAACC
ACTCAGCTTCAACAACTGATAAATGGGACCTCGTGAAGAAGCTAAAGTATACCATCAGTAGGACAAAAGA
GCCGTCTACAAAATGGGAAGAGTTTTACCAACTCCACATCTGACAAACAGTGTGAGTGCACATTATTTGG
CTAGTATCCAAAATATTCAAAGAACTCAAGAAACTGGACATCGACAAATGAAATAATCCAATTAAAAAAG
AGAGTACAGATCTAAACAGAATTCTCAACACAGGAACATCAAATAGCTGAGAAACACCTAAAGAGATGCT
CAATATCCTTAGGTTATCAAGGAAATGTAAAACAAAATGACTTTAGGATTCTATCATACACCTGTCAGAA
TGGCTGTGATTAAAAAACACCAGAGTGCCTGGACTCTGTCCAGGTGACCTCAATGAAGACTTCTAGTAAT
GGGGGACAGTGAGTCTGAACCAACCATCTTCTGAACTACACAAGGGTCCCAGTGCGGGACTGGTACATTA
ACCCATCCATAAAACCTTCAATGCATAATCTGCCTTGCCTGTAAGATGTGCTGGGATAATGGTGGTGCAG
AAGTAGTCAACCACTGACTGGTCCAACTTGAGGCCCACACCTCAAGAGGGAGCCCACACTGCCACTGCCT
GCAGGGCCAGAAACCAGAGGAGGACCACCCAGAAACCCAGCATAGAATCAGACTCAAAAATGACTTGAAA
ACAAAAAGAAAAAACAAAGAATAAAAAGGAAAGGAAAGGAATGGAAAAAAGTCAGTACAAGTATTCCTAA
TGATATTCTCTATACCCATAGATCAGTACCTAGCTCAAGTATTATCAAAGAGGAGTCATCTAGCAACTTA
TGGGAGCAGATGCAGAGACCCTCCACCAAAAATTAGGGGGAGCCATGTGAATCCTTTGGAAGAGGGGAGG
AAGATTTGTAGGGGCCAGAGGGGTGAAGGACACCAGGAGAGCAAGGCCCACAGAACAAACTAAGCAGGAA
TCAAAAGGACTTGCAGTAAGTCAAGTTACACTCCTGGACCCTGTATGCTAGATCCTCTAGATCCTCTGTG
TAAGTGCTGTGGTTTGTGTCAGTGTGAAGTCCTCATGGGGTTCCTAAATGGGAATGGGGCATTCATCTCT
TACTCTTTCACTTTCTCTTCATCCTCCTGGGGTTGCCTGGTTCAGCCTTGATAAAATGGTTGTGTCTAGT
ACTACTGTAACTTGTTATGCTGTCTCTGGTTGATATAACTGTGAGGCCTGATGTTTTCTTTGAAAATAAA
ACAAAGCAAAAAACAGTAACAAAAGAGTAGTTAGTGGATGTGGGGGGAAATGGGGTAAAGAGGGGGAACT
GGGAAGAGTGGAGGAAGAGGAAACTGCTGTCAGAATAAATGAAAAAAATAACATTGTGATATTTTCATGG
AAATGATGGAACCAAATAACAAATAAATAATCAAATAGTCCATCTACCAGAGGGAGGTAACCTAAATCAG
AAAGATAAGTAGGGTAGGTATTTGGTCATAATTGCATAGTAGCCACTAACTAAGTGATATCCAAGCAACA
GTCCATAGACCAAGAAAAAAAATAGGTATTTTTAAAGTGAGTAGAGATAACACATGAATCTCTCTGGCAG
TGATAATTAGAATACATTTTATGCATGGTGTCAGCCTGGCTGGATTAGGAGTGGAAAGGGTCTTTTGCAG
GAAGGAGAGGTTCAAGTGGAGAGGAACACAGGAGGGAGGATTGAGGGAGGAAATGTAAAGAGAGACAGCT
AAAACTGCAGGGCATCTAACAATTAATATGGAAATCTAGTTTAAGTAGAAACTCCATAAAATATATGAAT
AGTATCCTATTGAGGTCTTTAAAATAATGAGGGAGATTGAGTCCCAACTGGCCATCTCATGTCACCAAAT
GAAGCTTCTAGTACTGATATCGGGGCCTATCCAATTTAGTTTCTGCCAAAGACATACCATGAAAATCCCC
AAACAATCCAGACTGACAATTGACAGTAAATGCTCTCCATAAGCTGAAAGCAGGGCCTCATTGCTGAAAT
CAACACCCACACAACTTATTGAACATGAAAAGATAGGGCTAGTACTGAGAACATTCATCCCTACTTTCTA
AAGTCTTGTTATAAAAAGGTACTTTGCAGGCTGCTAAAGGAGAAAGCTACAAATTCTTTGATCAATAGAG
CGATCTTGACTGTAAAATGCGTTAGTGCAAAAGTGGCACAAACCTTGTAGGGAATGACCAACAAATGTAT
GATTTGACTTAAGGTTCCCCTACAAAATGGAAGCCAATCATAACAGACCTTGGGTGACTAAGAACCAGAG
ACTAGACAGCCATCTACAATCAGAAAAGCTTACTCCTGCAGTAAATTGGAACAAATACAGAGACCCACAG
TCAGCCATTATGCAGAGGAAAAGAAAGGCATCTTGAAATATTCCTCTCTAAATTGGATGTCAGAGGGAGA
AAGAGAAAGAGAGACACAGACAGAAAAGGAGGGAGGGAAGGAAAGAGGAAGGGAAAGTATAGAGGAGGAA
GAAGAGGAGGAAGAGGAAGAGGAGGCAGAGGAGAGAGGGAGAGAGAAAGAGACAAAGACAGAGACCACAA
ATTCCTCCCCTTACAGCTCAGGAAACCCTGTGGAAGAAGAGAAAAGGGTTAGTGATAGAGCAGACAGAGG
ACACAAGAACAAGGTTCTCTAAAACAACTGAGGAAGGCTCATATGTACTCACTAAGACTGAAGCAGTAAT
CATAGGGTCTTCTCAGTTCTATACCAGGTCCTCGGTGTATATACAGCTTTCAGCTTAGTATTTTTATTGG
ACTCCTCAGTGTGTGAATAAGTGAGTCTCTGATCCTTATGTCTCCTCTTGGGACTCCTTTCATTCCATAG
GGTTACCTTGTCCAACTTCTACATAATAATGTTTTTGTTTTATTATACTTTATTTTGTCATGTTTGGTTA
CTATCTCTTAGAAGCCTGTTCTCTTCTAATCAGAGACAGAAATGGAGTAGAGGAGAGCTGGGGAATGTTT
GGAGTTGAGAGAGGGGAAAATGTAGTAAGAATACTATTTGCATGAGAAATGAAATAAAGGGAGAGCAATA
AAAATCCAAACAAAATGCAATCATATGAATGAAACGGGCAAAGTAGATATTAGGCAAATTACCTTTTCTT
CAGGAGATAAGGTCCATTTGCTATTGTTGACAGGAAACCCACTGCCAAATTCTTTGGAGTGAATGTCTGC
TCCATACTCAACTGTCACATCCTCCTCAATGCTGCTCACCAGCCTCCAGAATTCCTTTTCCACAACTTCT
GTAGGTACCATCTATGAGAAAGGTGAAAAGATTCTCACGGTTCACTTGTATTTCCTTTCATAAGACTAGC
AGACATTAATCATACAGTCACATACATGTACAGGCATGTTGAAGTAGTCAGCCTTGAAGGAATCAGCCAT
CTCACCAAAACTCTGCAACGTATACTCCTGTGTAGCTTGCTCAAAGCCAAAAGCTTCCAGGGGACGCTTA
CATTCCTGAAAAGAAAAGAAAAAAAAAAAGAAAAGAAAAATTCAGTAAGCTGAAAGCAAAAGGTAAAAAT
AAATAAATAAATAAGTAACATAAAATTCAAACACACTAAATCTAATGGAAGAGAAATTAAGGAACTCCCT
TAAACACCTTGGCACAGGAGAAAATTTCCTGAGAAAACACAAATGGGTTAGGCTCTAAGATCAACATTTG
ATAAAGGGTCCTTATGAAACTGAAAAGCTTCTGTAAGACAAAAGACACTGTCAATAGGACAAAAAGGCAA
CCTACAGATCTTTACCAATCCTATACTTGATAGAGGGCTAATATCCAAAATACAAAAGAACTCAGACTCC
AGAGAGCCAAATAACCCTAATTAAAAATGGGGTACAGAGGTAAACAAAGAAGTCACAGCTGAGGAATATC
AAATGGCTGAGAAGTACCTAAAGAAATGTTCAACATCCTTAGTCATAAGGGAAATGCAAATCAAGAGAAT
CCTGAGATTCTACCTCACACCAGTCAGAATGGCTAAGATCAAAAACTCAAGTGACACCAAATGCTGGCGA
GGTTGCGGAGAAAGAGGAACACTCCTCCATTGTTGGTGGGACTGCAGACTGGTACAACCATTCTGGAAAT
CAGTCTGGAGGTTCCTCAGAAAATTGGACATTGAACTACCTGAGGATCCAGCTATACCTCTCTTGGGCAT
ATACCCAAAAGATGCCCCAACATATAAAAAAAGACACGTGCTCCACTATGTTCATAGCAGCCTTATTTAT
AATAGCCAGAAGCTGGAAAGAACCCAGATGCCCTTCAACAGAGGAATGGATACAGAAAATGTGGTATATC
TACACAATGGAATACTACTCAGCTATCAAAAACAATGCCTTTCTGAAATTCATAGGCAAATGGATGGAAC
TGGAAAATACCATCGTGAGTGAGGTAGCCCAATCACAGAAAAACACACTTGGTATCCACTCATCAAAAAC
AAAAACATCCAGTGAAAAAAGACAGCATTTTCAGTAAATGGTTCTGGTTCAACTGGAGGTCAGCATGTAG
AAGAATGCAAATTGATCCATTCTTATCACCCTGTACAAAGCTTAAGTCCAAGTGGATCAAGGACCTCCAC
ATCAAACCAGATACATTCAACCTAATAGAAGACAAAGTGAGGAAGAGTCTGAATCCCATAGGGACAGAGG
AAAATTTCCTGAATAGAACACCAATGGCTTATGCTCTAAGATCAAGAATCAACAAATGGGATCTCATAAA
ACTGCAAAGCTTCTGCAAGACAAAGGACACTGTCATTAGGACAAAACAGCAACTAACAGAACTAGAAGTT
TTCTACTTCAAGACACAGCTATATCACTCCTGGGCATATAGTCAAAAGATGTCCCACTATACTACACTTG
CTCAACTACATTCACAGCAGCTTTATTTGTAATAACTGGAATTTCAAAAACTGGAAACAATCTAGATGTC
CGTTAACTGAAAAATAAGTAAAGACTTTACACAATGTAATACAATTGTGTAAGTATTAAAAACAAAGACA
TCATGAAATTTGTTGGCAAATGGATAAAAACTGGAAAATCCTGAGTGAAGTAACCTAAACCCAGAAAGAC
AGACATAGTATATACTCACTTATAAGTGGATATTAGTCATTAAGTACATGTTATGATCCACAGATGAAAG
GAAAAACTAAGTAACAGGAAGGGCCCAAGTGAGGGTATGTGAATTTCACTCAAAGTGGGAAATAAAATAG
ACATTAGAAGTGAATAAAGGGAGGAGTAAGGAAAGGGATGGAGAGGCGATCGTGGACGGGAATCAGGTGT
GAGGAGAGGGCTAAGAAAAATGGAAATCACTGGGCTGGCATCTCTGGGATGAGCAGGAGACCTGAGACAA
GGGATTCTCCCCAGAGTCTATGGATGTGACTTTAGCTGAGACTTCTTTTCGTTTTTTGGAGCTGAGGATT
GAACCCAGGGCCTACCACTGAGCTAAATCCCCAGCTCCCTAGCTGAGACTTCTAACAGTTGGAGGTATGG
CAACTGAAGTGACTAACTCCTATAATGTAGTTAGGCAGGATTTCTATTAGAGGAATGGAACACTAACTCA
CCCACAAAACCTTCAACCCAAAATATGTCCTGCCTACAAGATGACTGAAGGAACAGCCAAACAATGACTG
GGTCAACTTGAGACCATGGGAGAGAAGCCCTGACACTATTAATGATATTGTGGTATGCTTATAGCCTGGT
ATAACTGTTTCCTGAGAGGCTTCATCCAGCATAGGATGGAAGCAGGTTGCAGAGAACCACAGTCAACTAT
TAGATGGAGCTCTTAGCATCTTGTGGAAGATTGGGGAATAGGACTGAGAGCTGGAGAGGTGTTAAGGACA
CCACAAGAAAACCAATAGAGGCAACTAATCTGTGCCTGCAGGAGGCTCACAGAGACTGAACCAGCAACCA
AAGAGCATGCAGGGGCTAGATGTAAGCCCCTTAAACATATGTAATAGATGTGCAGCTTGGTGTTCATGTG
GGTCCCTTAACAACTGGAATGAGGTCTGTCTCTGATTCTGTTGCTCCCTTTGCATCATCTTCTCCTATCT
GGGCTGTCTTATTGGGCATCAGTGGGAAAGAATATTCTTAGTCCTACTGCATTTGAATGTCCCAGGGAGG
TACGCTACTCATGGGGGACTTCCCATCTCTCTGGAGAGGAGGATCTGGAAAGAGTGGTGTGTGAAGGTGG
GGCTGGAAAGAGAGGAAAGAGTATAGGCTATAACTAGGATATAAAGTGAATAAATAAATGAAGAAAAAGA
AAAAAGAAAAAAAAGTAGATTTTCAGGGAAAGTAAGTATTTTACATCAAAAATTCTACATGTTTAAACAG
TTTCAAGTTGTTCAATATTAATTTTTCCTTTTAGCCAATATTTTCACAATTTATAAATTATAATTTTATC
TGCTTCATGTAAATTGTTAACATCTTTTAGCTATTCTGTCCAATTTTTCTTATTGACTACAAGCTAATCA
GAATCTTCTCTACTAATTTTAGTCCATCCATGTCCAAAAGGATAGATTAAAGAAATGGACTAGGTTATGA
TTAAACTGTCTCAAGATGGACAAATCTTACCGCTAAGATACACTTTGGGCACCTCCATACCCCCTTGGGG
ACTTCAGAAAGCGGTGGCAATAGGCAAAAGATATGGTAATTGTCGTTGCACCCAACACAGAGCAGAAATC
TATCATCTTCATCCCCACGAGAGCATATTCGGCAAACATATGAATCCATCTGGTAGGGTAAAGAAAGTAA
ATAAGTAAGGTTCTTTTATATACCTATCCCAAGTCTTTGGTCTATTGTATCTGGATTTCAGTAAACATAC
ACTATGAAAACTCCAGTCTGACTGAAAGCACAATAGTATAAAAATAATCATAACAACACAGTAATAAGTG
GCTCATGTTCAAAATGTTCAAAAAGCAACAATGAAGTATTCTTTTTGAAAAATCAGTAGTGGGGTTCAAG
ATGCAGCTAAGTTGGCAAAATGTTTATTTATCATTCATGATGCCCTGAGTTCTCTCCAGTGTAGTACATA
AAGAAAGTATGTCCATGCACACTTATAATTCTAACACTTGGGATGGAGGTAAGATGATTCAAGACTCTAT
TTAGATATATAGGTAGGCTAGTCAGGGATATATTATAACCCTGTCTCACACAGCAAAAAGTAAAGAAAAA
TATTCAATGACAGAAAATTCACTTGGTCTCTTCCATAAACTTAACTTGCACTTGTATAGCTAACCTAACC
TACCTTCCACTAAAAGACCTGTTTGCCCCTTTCCCTAGCCAGGAAACCTAGAGCCTTCCCCAGTTCCCAT
TCACTCACCACAGCTACCTACTCTAACCTCTGCTACAGATCTCTAGTCAGTTCTCTAAGCAGCCATCAGA
ATTTGCTCAGCCAACTACCCTCAACCCCTCCCCAGGACCTCCCTGCTCCAGGAGAAAGGACTAAAGCTCT
TCCCACTCTCTGGACTAGTCCTTGGAACACACTGACCCACTCACTGTACTATTTCCTGCACATTTGGATA
GGGCAAGGAGCTCCATCTTGTACAGCTTATCGAATTCCCTGTGAGAGTCCTTGTCTATTCCCATTTCTAG
CTGAAGAACCTAGATGATATTAGTCCTCTACAACTGTCACTCCAACCTACTCTACCTATCTTCCCTGCAT
GCACTTCGTTCACCCTCTAGAACCATAACTTCTGTTATAACATCATCCATCTCATCCACTTGTCCTAGAG
CCAGCCTTATGTGAGTTATTTACTCCCATCCCAGTACCCATCTTGCACTCTCTCAAAATAATGACATAAA
CCCTTGCACAGGAAAAGTAACAGCTGAAAATCAGAAATTGTTGCAACTTAAGCCAAAGGACTAAAGACTT
CTGCATCAACTCAACACAGCTAGGAAGAAGTACTAAAAGATAGAAACCACAACACTGTTTTTACTATAGT
TTATTTTCTTTTAGTTATTTTTTTATTACTGTTAATTTTGTATCTTTTATACTTTTGTGTTTTAATTTGT
TTACTACTGGAAAAGGCTTGCCTATTTTTATGTGTAATAAAGTAGACTTCAAACAAAGCTTGCAGGAGAA
GATTAAAAACAGCCACTATATAGGTAAAGATTCATCAAGAAAATATAATTTGTACATATTTTTGTACTAA
ACTGGTGAGGTTTGAACTTTACAAAAGAAACACTTTTTTTTTAAAGCATAAGTGTTTCTTATGCTTTAGT
TTTTTTAAAGCATAAGTGGTTCTGTCTCAGGCAATAATCATGTAGTCAATTCTTACCTTCCAACAGTTAG
TTTAAACAAACAAGAAAAAAATCAGAAAAGAAATGTATCCTGCAGATTAATTTAATGGACAGCTACAGAA
TATCACATCTGGCAGATAGAGAAAACAACTCTGCAGCACAAGGAATCATCATTAAAATCAATCATGTTAT
CAGCATTAAATTGGGATTTAATAAATACAATAAATGTTAAAATAATTCCTTATATCTTACTACGACATAA
TGGAATAAAACCAGAAATCAATAGTAAGAAAAAGCATAGAAAAACTAAAGAAATGGCTCAGCAAGTTAAG
AATCCTAGTTGATATTTCAGAAGTACCAACACTAACAAAGCAGTTCTATATGCCCAGTTCTAATAGATTC
AATATTCTCTCTGACCTCTTCTGACCTGAATACTAAACTACCACATGGTACACAGACATGCACACAAATA
TAACACTCATACAAAACAAAATAAAAAATCCCCAAGTTTAAAAAGGAAAGTAAAACTACATAAATACATG
GAGGCTAATATAGTTTCAAATGAACCACTAAAAAAATGAAGGAAATTTAAATGGGCTAAGAATTAAAATT
AAAAACAAAACAAAACAAAACAAACAAACAAACAAAAACCCAAAAAACAAACAAACAAACAAACAAAAAA
CTCAGAGAAGAGCTGGGGATATGTCTCAATAGACCAAGTGCCCACCCACAACTTGAGAACCTAATTTTTG
GTCACTAGAGCCTGAGATAAAGCTCGGGTGGTATGGATCTGTTGCCAAGTGTCAAGAGAAATAGAGGAAA
GTAGTCCAATGTCTAGCCTTTTTTTTGGAGGTCAAAACATTTATTTTACAAAAAAGTAAGTAAATAAATA
AATAATCAGATTGTCTCATTCTCTCTAGCTGACACATCAGCACCATATTTAAGAAACACTCAGCAATGCT
TTGTTAACCAAAAATAATCAATTGAAAAACACTTCAAAAAAAACCTTTCTCTGGTTACTACAAGATTAAT
GTTTAAATGCAGTACAATACAGATCCATTCATCTGTACAAAAATGCGGTAAGACATTCTGTGGGTGGCAC
TTACAGCTAAAATAGACTCAGAGAACTGTATGTTAAGGGCGTCTTTCAGAGGATGCCCAGCATCTATTGG
CATAGCAATAGGTAAATCTTATGAGTAACCTGGTAGGGTCCTAATGATTCAAGGAAATTTTATGCTTCAA
CATTCAGCAATATTTCATGTTCAACAATTTTCAGATCATTTGCATATTAAAGCAGCTTTATTGGGAACAT
TAAGTCTAAGAAAAATATTTCTACAGTGAGTTCTAGGTAAAACTGACTGCACTTCATTTGACATTGTTAT
ATCATTCATTGTTCTCCTCCCAGAAGCCCAGAGAACTTTATAGCTGGTGTGTCAATAATACAACAAACTA
GTACTCCAGTAAAGTGAATTGATATCAGACGCCTGCACTAGCATTTTCAGTGAGTATATATACGTATATA
TATATATATATATATATATACGTATATATATGTAAGTATGTATGTATATATAGATAGAGAGAGAGTGAGA
GTGAGAGAGAGAGAGAGAGAGAGAGAGAGAGAGAGGAGAGAGAGCGCGCGCATGCCAATTTGGCCATCAT
AGTGAAAACAGAAAATAAATTCCCAAGACATGGCCTCTCCAGTAACTTGACAATATTTAAGTTGAGAACC
TACCAAGCTTTCCCTGTGATTCCAAATAACAAAAGATGAAAACAATAAAATTTGATTAATAGAAGACTTG
TAAAATTTTTGAGGTGATATAACTGTTAATTAAAATGGTTGATTGGTGCTCACTTCAGCAGCACATATAC
TAAAATTGAAACGATACAGAGATGATTAGCAGGGACCCCGCAAGGATGACATGCAAATTCATGAAATAAT
AAATAAAATAAAGTTATTGATTGGTCACAATAAAAACATAGCAAACCTAGAGCTGCACACAATGGCACAT
CCCTTTAATTCCAGCACTTAGGAGGTAGAGGTTAGAGAGAGGTGGATCTCTGTAATTTTGAGGTCAGCCC
ACTCTGATGGGGAGTGTTAGAATTGCCAGAGGTACAAAATAGAAAGAACTTGTCTCAAAAGGAATACCAA
ACCTCTCAAATGGTGAGTTTTCATTTAAATATATTGTTATAAATAGTTGCAATTGGTAACTTTTAATTTA
AAAAAACACTCAAACCATAAAAAGAAAATACACATATTAAGAGCTACAGTATTTAATACTAATTAGTAAG
AATCATAATCATGAGATTTACATAACTAAGTAAAATCTAATTGCCAATAAAGAAACCTACTGCTTTTCCA
TTACTGCTGTATATAGCAAATTTGATAATATTTCTTGACAACATAAGCAAGAAAACTTTAATATTTGTAA
ATATGCTGTGAATTTACCTAAAAAAATTTGTTGATAAATTTTCTTTTCATTATATGCAATCTTGTGAAGA
TAGCAAATAAATGTCAGCCCATGAAAGTATGTGCAGTAGACTAAATACTCAACTTATATCCAAATTCTAT
TTTAATGTTCTATGATATTGAACAGTGAAAATTTGACTAAAAGTATTTAAGGAACAGGTTTATAATCTTC
CTTTTAGTAATGCAAATGGAACAGCTTCACATCCCACTAACTTTACTTGGAATCGGTGGATTTTTTTTTG
ACTCAATATATTTTTGCTTATATATATACCTACAAGTATTCTTCACACTAATGAAATATTTAAGAGGAAA
AACTTTTAACTGGTATTATAGTAAATTCTCTTTTTAGTAATATCATTATGTTTCATGTGTTATGAAACAT
ACCAACTTTCTGAAAATATGTTGGCTGTTTTGATGGTTACATTTCAGACACATAATCTGACTATAATAGG
AGGCTTATTCTACATGTGAATACTTTCTATGAAATTTTAAATTTTCTGCCTATTTGAGATGGGAATGGAA
GTTGAATTCAAGGCACTGCACATAGTAAATATTCTACTAATTTTGATGGCCAGTCTCTTTGAAAAACTTT
TTCTTGCTAAATAACCTAGATAGGACTGATCTTGCTAGGGAGGACTTGAATTTGGGGTCTTCCTGCCTCG
GCCTCCTCAATAGCTGTCTGTATTGCAATTATATTATTAAGATTTATTTGTTATGCAGTTGCCAGTCAGG
TCCTCCTCTCCTGTGTGCAGCATCAGGTCAGATTTGAACCGCTACCATGCGAACAAAAAAGCAAGACAAC
CAAGAAGCACCCTCAGCGCTCAATTGTGTTCGCCATGTTTGACCCGTTCCAGATCGAAGAAATAAAAGAG
ACATGCTTGTATGCCTGGGGAAGAACCCACCGATGCCTACCTGGACATCATGGTGAACGAGGCCTCGGGC
CCCATTAGTTTCACCAAGCTCCTACCATGTTTGCAGAGAAGCTGAGTAGCACCGACCACAAGGATGTCAT
CAGAAATGCCTTCGAGGTGGCCGGCTCAGGAACCTGAGCACCTCTGCGGTCATCCTGGTCCCCTCTGCGC
CTACCCCGATCTTCTCCAGGCCTCAGCACGGCAGTGGGCGAGTGGGACAGCGCGCTTTGTGAGTGGAACC
TCAGTGTTCCGTGGGTGGAGCGGGCAGCACTGAAGGGGCGGAAAATGCACGAGCCGAGTCTCCCAGGAAA
GTGGAAGGAAGCATGGGGCACGGGGGTTGGGGGGGGAGGGGAGGTGTTTGGGGCAGCATGAGTCAGCAGC
AGACCGCGCGGAGACTGCCCAGCTGCTGGAGACTGTGCATCGTCACTGCCAGGACCCCATCACTGTGGAG
AACCTACTGCCACCAAAAATACGGATTAATCTAGAAGAAAATGTACAATATATGTCCATGAGAAAAGCTC
TGAAAGTGAAGATGTGTTGCTGGTATACTTAACTCGGAAATGTATGGGTCTTGTCAGCTCTGCCCCTAAA
GGCGTTCTTGACTTAAACAAGGTTGCCACAAAACTGGGTGTCCTGGATGGCATCAAATTGGAGGAAAACA
AATCTAAGAACCACTTTTGGTGGATAGGATCTGACCTGAACAACTTTTAGGGCAGCACCCCAACAGAAGA
AGCTGCAGGCAGAGCTCTCTGACCTGTCGGAGATGGAAGACTCTTTGGATGAGTTAATAAAAGATTGTGC
TCAGCAACTACTGGAGTTAACAGATGACAAAGAAAATGAAAGACTAGCTTACATGACCTATCAGGACATT
CACAGCATTCAAATTTTCCATGAACAGATTGTCACTGCAGTGAAGGCTCCAGAGGAAACCAGACTGGATG
TTTTGGCTCCCAGAGAGAATTCTAACATAGTACATATCACAAGCACCAAAGAACTACTGATGAATATTTG
TGTGAACCACTCAAATGGTAAAACAACTGATAGAATAGAGGCCTCTCCATCTGACAGCAAACATCTGCAA
TGGCCAGAGGAAGAAGACAGCGTCTGTAGTGAGTCAAGAACTTCTCAGAGTGACCAACTTATAGCAGCGC
AGAGTGACAAAGGTCTTTAGCATCCCACGTGGGTAAATCTTGTGATCCATCCTGTGTCGGCGAATCATGT
GCTTGTCTGATCCTCAGCAATAAGTCTCCTCGGATTGCTCTTGTGGTCTTATTCTAGACTCTTGTGATCT
TACTCTAACTGAAGGCCAGTAGTGTTCTGCTGAGTAGCCTCAAGCGCAGGTTCCTACCTTAAGCATAGGT
TCCCCATTCAGAATCTGCTCTTTCGATAATTCTTCACTGGCTTTTGTCAGTGAAATAGACCTCTTGCCTC
CTGAAATCATTTTATCACAAAGACTAGCACAAGGATAGACAGCTGGTTAGCTGGCCCTGGACTGTGCCAT
GGCCTGATGGATAGATAGTGTTTGCTTCACAGGAGAATTGCCTTACACTGGTTCACATTTGCACTTAGGT
ATTGTGCACTGGTGAGGTGTACACACAGGACCAAATGTGGCACCTTTCTCCATATGTGTACCATGTTTAG
TTTGCTTATGAAATGTCTAAGTGACACTTCTACCCTAGAACACCCAAAATAATGTATGTAGGGAAAATAA
CCAACAGATCTCTAGTTCCTCAGTTCCTGTAACTTATTAGAACCCCTGGATGGTGAGAGGAGTATTCTAA
AGTTTTACATGTAGAAGTTTCAGAAATGCCTGTACATTTAGGTTTATATACTTTAAATATTTAAATATGG
TCTGCAGTGCTACAATTGGAGCCACATACTCCTGATTTTAAGATACCTACTGAGTCATCATGTCCCAGTG
ATGGCATGCCTCAAAGCATTGGGGGCAAGTACAGAATTCCATCTGGCAATAGATGAGTCAGTTCACTACA
ATGTGAACTTGGTCCTGGTGAAATTAAAAGCATTATTGAACTTTTTGTGAGCAGATTTTATGAAGTTTTT
CTGTGTGCAGCCTTGCTTCTGAGTCACAGGACCTTACCTCCTGTGCATTGTACCCCTCTCCAGCCCTCAT
CCCACCTTCCCAACACCTTGCACTCTCTACCTCAGTGGGTAAGTCATTTACCTCCCTGTGCCTCAACTGA
TTCAGTAATTTACCACTAGACTGTGAGCTCCGTGAGAGACATTTGTTCATAGTCGCTCTCAGTGTCTTGC
ACCATGCCTAGTTCAAAACAAGTGCCCAGTGAATGTCAAGCAAACTCATAATTTGGTCCAGTGCAACATG
GGACTGATGGAACAGGAGTCTGGGAAGTGTTATTATTGTGTTAAACCTCTCTTGCTGCTGTTGGGGATTT
AGCTCAGTGGTAGAGCGCTTGCCTAGCAAGCACAAAGCCCTGGGTTCAGTCCCCAGCTCTGAAAAAAAAA
AAAAGAAAAAAAAAAACCTCTCTTGCTTTATAAAAGATGCAAAGCAGCTTGAAATAACAATCACATATAC
AAAATAGGGATCCAAAAAAAAATGCCTTTGCTTACTTCTATGAGGAAGCCACAGGCACCATCCTGAGGGA
GCTGCTGATAACCATGAGAGATCGATTCACAGATGAGGAAGTGGATGAGCTGTATAGGGAGCCCCCCCCC
CCCGCACCTCTTGACAAAAAAGGGGATTTCAATTACATTGACTTCACAGGCATCCTCAAGCACAGTGCAA
AAGACAAAGATGATAGAAATGCTGCAGCCGACACTCCTGTTGCATTTCCTTACTCACTTTGTGTTCAGAC
ACTCAACCCCCATAGAACCTATTGCATGCCACTTAGTTTCTCAGACACTCCCTACCACAGGACCTACTGT
GTACCAATTGATTTCACAGCTTTTCCACTTTTTAAAAGTATTTATTCCAGACTGTTTCTATCACTTAGCA
CATGTGTAATTAAACTGGAACTGTTGTAAATTGTACTGAAAATGAGATGGAAATAAAAACCAACAAATGT
GAAAAATAAGATTTGGTTGGTTTTTGCTTGTTTGTTTGTTTGTTTTGTGTGTGAGTGTGTGTGTGTGTGT
GTGTGTGTGTGTGTGTGTGTGTGTGTTGTTGTGTTCCTGTATGTATGCCATTCTGGGATGCATCAGACGT
CCCGTGAGATAGAGGTGAGCAATTATGTGGATAATAAGAGCTAAATCCCAGTCCTCTACAAGAGTAACTA
GTACTCTTACCTACTAATCCATCTCTCCATTCTCACAATTTTACTGAATAAAAATAATAAATGTAAAAAA
TTATGCTTACATTTTAGTCATTGATCTTCTGCTGTGTCATTTACCTGAAAAAATTTTTTTGAAAAGAAAG
TTTCTTGAAGATGTAACTGACAAAAGAACATTGCTATTGTGTGTGCAGAAATTGCAAGCAATAAATGGTA
AGAATAAAAATAATATAAAATGTAATTGGCATATAATATGACATTAAAGATCTGTGGAAACTACTACTTT
GTCAGTAAAATTCTTATAACACGAGTATAAGAACCTGTATAATGACCTATTCTAATTCTTAACACATGTG
CTTATGAGCACAATTTAGAAGAAGAGGTAGGTCAATCCTTGAAACTTGATGGCCAGCCTGCCATGATTAG
TTGCCATGCCACAGGTCCCAATGATTGTTTCAAAGCCACGGTGGACATCTCCTAAGGAATGATACCAGAG
GTTGACTTCTGGTCATCATACTTATGTACACACAAGTTTACACACATGCACCTTTATAAACTGAATATAT
ACAAATATCCATCCATATATAACATATTAACTACTGAAAATGGTAGGGAAAAAAATCTAGTTAAGTTTCT
TGATATACAAGAAACTCACAAAAAATGTCCCACAAAATACAAAAATTGTAAATAAAATACAAAAGCAAAA
GACATTAAAATAAAAAAATCTTCAAAAAAAATAATAAGAAACAAAAAATCTGCCAAAATTCCGTACAGTT
CATTTTGTGTTGGCAAACTACTCAATCAGAGCCTACCCTGAAGTGTGATTAATATACCTGGTAAGACTCA
GTTGGAGGCAATTAATTTTTTCTTTGCAATCATGCAATAATTAAAGATAGGAGTGGGAGTCCGTGTATAC
TTCTCCTTCAGTGCTGAGTGCCTGTTTGTCTGAATTGAACCTAGGTAGGCATACAGTAATATTTTTAACT
AGAAAGAAATAGTTTATTACTGTAATATATTTCAGGGATTAAAGAAATCTTATTTGTGTCAAATTATTAC
AAAGGTTTAATAAGTAAAGAAAATTGATCATTTTAAAATCCAAATTAGAAAAACTAAGCAGGTGTGTGTG
TGTGTGTGTGTGTGTGTGTGTGTGTGTGCCACGAGTTGCCCGTGCACACACGTTTATTTTCATATGTGGT
AGTATATGTCCATGCAAACACCCCTCACCTTATTTTTCACTAAACCTATCTCACTAAACCTACAGATTAC
TGGCAAGATGACTAATTAAGAAGCCCTGAGAGTCTTCCTTTTAACACTATCTAACACCTTGCTTTTTATA
GGTGTAGTGAGGATCTGAACTCAAGTTCTTATGTTATACAGTAATTCCTTTATCCACCAGAGCTTTTATC
CATGGCTTTCTCTAGTCCCTACTAACCATCAGCTTTCAATTTGTGACTTTTTAATTTTTGAGTTTTTCTC
CATTTTTATTTTTTGTATTTTGTATGTATTTTAAGTATTTTATATGTACCATCCAAGTAGGTTTTTTTTT
TCATTTATAATGTTGAGAAACCCAATTCTACACAATATGGGCCAATATATTATCAATATTTTGGTTGGAA
GATAAATACTAGGAATTTCATAATGGTTTTTATAAGCTTGATAATAAATGAAAATAAGGGAGAAAACATG
CAAATTAGTGAACATGTTGGTCATTTAAATTTTTTAAATGGACAACAGTGATGTGCTACACCATAGCAGT
CTTAGGCTCAGAGCCATGGACGAAAACTGTTTACGGACAACAGTGATGTGCTACACCATAACAGTCTCAG
GCTCAGAGCGGTGGCTGAAAACTGGAAACTGCTATCTCAGGTGTTATGGGGGTAATGGACTTGCAATATG
AGGCCTCTGCTGGTAGCTGCCCCAACAACTTACTCCATTCATCAATTTTTATCTCCTATTCTATAATTTT
TATCTGTTAAGTTCCAACTTATTAACTACTGTCTCCATTTCTGACTCTGAAGCTCAATAACACACCATGT
CCACCCCTCAACCAGCCGGTCTTTTGGTACAATCCGCCGCAGTTTCCGACTTCCCTACTTCCTTTGCGAT
TGGTGACATCCGGGTCCCTCCGCCTATTTATACTGGTTGCGAGGAAAGTTCGAGCGGTCAGTTTGAAGTC
GGAGTTGTTCGTGTACTGTGTGATCCGTTAAAGCCGACAAGTTAGGAAATCAGAAAAAGGTAATGAATTC
TGAATTTTAACTGTAACCAATAATTTTGTACCTTAGAAAAAGCAAAGGTTATGACAGGGAAATGTAATTC
ACAGTGATTTTTCTGTCATATTTTGTAGAAAAATTTTAAAATTCTGTATTAGTAAATAATATGTAAGTCG
GAATGTTTATGGACATAAAGGAATTCCATTATCCTATCAGAAGGGGGGAAAGCCCTTTTGTTGCTTGAGA
AGAGGGAGTTAAGGTTTAAATTATGTGTTTGTATGAAACGAGTAACTGATACCCTTTTATTTGCCTCTCT
TTGTGGTGGTTTAATTTTAGATTTAATGGTGCAGGGTGTTTGTCCTGAGGTGTGTTTGTCGTGAGATGTT
TAGCCTAATGCATTTTATTTCAAGCGGTGCGCCAAAAGTTTAGGCACCATTTTGTTTCAAGCTGCGCGCC
AAAAGTTTAGACACCATTTTGTTTCAAGCTGCGCCGCGCCGCGCGGCGCTGCGCCGCGCGGCGGCCTTTG
TTCCACAGAAGCAACTGCATAGCTTTGCTGACTCAGAAAACTGGAGGTGCACTTTAAAGGTGCTACAGTT
TATGGACAACAGTTATTAGTGCTATAGTCTCTTTGTCCTGATTTTGCCAGCAGTGCAGTCCTGTTAAACT
ACCAGCTACCATTAGTTAGGTCCAGCGTAAGAGGATGCGGGTAGAGCCACAGAACAGGGTTTCTGAGCAG
GGGCAAGCTCGTGCTACGCCACTACGTTGATAGGTTAGAATTCAGAACCACGCCTGCGTAGAGTTGGACT
CCGCCTACTGGTAGGGCAGGCTCAAGCTACTCTACCACTCAGATAGGTTAAACTTTGTAAAGACACAAAG
ACGTCACTTGCGCCTGCGTACTCTATACTAGTTAGACGCCTCCTTCTAAAGAGAATCTCGTGCGACCTCT
TCGTGTGAAAGCTACTTCTACGGTGCTGGGACCGACTTGGTAGAGCCGGTTTGTGAACTGCTGCTGACTT
CTGTAGGTAGTCTAGTGAGATGGGGGAGCCTGATTAGAGCAGACTTTTGAGAGTGGAGCAGCTTCTTAGG
CAGATTCTTAATATGCTGCTCCCTTGGTAGGACGGAGCACACTCCTAAAATGTCCGACCAGCTTGTGAAA
GACGCCGCTTTCCCTGAAGGACAGGTTTGGGGGGAGAATGCCACCTGGGTCCCTCAGGCCTTCTGCCAAG
ATACCACTGCTTGAGTGGTGGGCATACTGGTACCATGTACCACAGCTTCTGTAAGGTTAGAACCCTTAAG
ATTTTTGTCCCTGGTTAGAATGGCAGCAAGTGAGATGCTGCAAACTGAGAGGCAAGTTTGTTGGACTCTG
ATCTAAAGAACAGCAGGCTCCCGCTATAGCACCCATGTGAAGAGCCACCTTTTAGGACATGGTGCCTGAG
AAGAGCCTTGAGTGACACTTGTATCTCAGAAGTATATACACATGGGATTTTGCCCTGAAATCCTTAGACA
CCTGCTACAGCACCATCCTTGTAGAGCCAGAAGAACACTTTTTGGGTAGGAGAGATTCGTTGGATGCCCC
CAATTTGGAAAAGCAGGATATTAAACACTGCCTCTTAAGTTTGATAGGCTTATGGGATGTGGCTACCTGT
ATGAGGGCAGTCTTAGAACTCTGGGTTGGAAAGGTTGTGAGACACAATGGCTGAGAAAATCAGGGTAGTG
TAATCCAGCAGTCTGGGTAGAGCTGTTTAGTGACCTGTTTCCATGTAAGAAAGGCATGCTCAAGGAAATG
AAGTGTCTGGAAAAGACCAGTGCATTGATGCCTGGGTCTGAGTAAAATAGCTACAGTCTGCTTGAGTGGG
GCAGGTTGGCCAAATTCCTTACCTCTGGTAAGACAGGCTTCTGCTTATTTCAGAGTAGGCTTATAGAAAA
GTAAGCCTGGTAATTAGGCTGTATTAATGAGACAGGTTTGTGGGACTCTGGCCTTAGAAACCTCCTGGGT
AGAGTAGATTCAGCTGCTATGGTGTCATACCAGTGCATAGGAGCAGCCTCTCAAGCATTCATGGGCTATG
TAGGGCAGACTGATGTGTCTTTCTATTAGAATATTAAGATACAGACCGCTTGGTAGAGTACCTAATATTT
GACTGCCTGGGTATCACAGGCTATTAAGTTGCATTTATGATGGATTTCAGGCCAGTGTAACTATTTGGTT
AAGACAAACTGCTAAAGATGCTATTGCTGTAGTTGGGTAGGCTCCCAACATGATTCAGCTTGAATAGAAC
AGGCTTCCCTGATGCTGCCTTGGAGAACACCACTTAAATTAAGACCTGCATCCTGGGTAGGGCAGACTTA
TGCTAGGAGTCACCCTGGACTAGGAATGTTTGTGGTATGCAGGCTAGGTAGAGAAGTTTTAGGTGATTTT
TCTGTCTAGGAGATTCCTCTAGGGTAGTGCAAAGATGATACCTTGGTAGGGCAGGCTTGGACCAGCCATC
TCTTCCTTTTTCCCCTCTCAGTTCTGGCCTCATGTCGGTCTCCTCGCAAGTTGGTATGTGTCATAATTGA
AAAAAATAGGTAAAAATTTTAGTATGGTTTAAATTTCACTCCTAAAGGAAAATATTTTGAGTGTACAATT
CAGTTTTTTTACTTTTTTTTTTTTTTTGGTTCTTTTTTTCGGAGCTGGGGACCGAACCCAGGGCCTTGCG
CTTCCTAGGTAAGCGCTCTACCACTGAGCTAAATCCCCAGCCCCGTTTTTTTACTTTTTAAATAATGCCA
AAGTCTTTGAAAAAACTTTCAGTTATGGATTTGCCTCTGTGGAAAATACAATTCTTATGTTTTAGATTTG
ACATGTGTTTGTGTGTGTGTCTCTGTGTGTGTATGTGTGTGTGTGTGTGTGTGTGTGTGTGTGTGAGAGA
GAGAGAGAGAGAGAGAGAGAGAGAGAGAGAAGGATAGTATTAAATTTAACTACAATATTTAGTGTATATA
ATAAGTTTTGTACATTTGGGATTTTTCCTGGATTCTGAATGTGTTCTTCCCTATATATTCTTGAGTGGAG
CTTACTACTTTCTATGCAGAGTAGGAAATTGTGACAGTTATCCTGTTTTGTGCTGGGATTACAAGCATGT
GGAGCTGTCAGACCCAATTACTTTGATAAAATTCTGTTTCTTCAGATGTATTCTGCAAATATTTTTTACT
ACCCTATTTCTAGGCTACTGATTTTAAGGGTTTTTTAAATAACCAACAATTTTAAAATAGCACTGTCACT
GTAGGTAATTTACTAAATACATGAAAATTATCACTTCAAAAAACAAATACAAGGTGATCAATATGGTTTT
AATACTAGTAAATAGCATACTATAACTCATAAATGTGATTATTTTTAAGTGAAAATGAATAGAGGTTTAG
TAATTATGACCTTTCCCATTCTTAATAAAAACTAGAACCATTACATATGCTAATTGAGCTTTTGATTTCT
TTCATTAAACAGTGGTGTACACCTAAACTCTGAGTAGTACATGTGTTGAAGCAAGAAGAGGGACTAACTT
GAGCTAAATAGAAGACTGTCATAAATGAAAGGAAAAAAAATAAACATTAGGATGTCAGGCTATGTATTTC
CCTTAAGTTGTATTTTCTTAGTGTTTATCTATATGAATCTTGCCTGTGTGTATGTCTGTGCACCATGTAT
TTGCATGGTGTTTGTATATGGAAGCCAACAGTCCCTAAGAACTGGAATTACTTTTTTTTTTTTTTTTTTT
GGTTCTTTTTTTGGAGCCGGGGACCGAACCCAGGGCCTTGCACTTGCTAGGCAAGCGCTCTACCACTGAG
CTAAATCCCCAACCCCCTGGAATTACTTTTGAACCAACATGTCATGCTAGGAATCAGATCTCGGATCATC
TGGAAGAGCAGCCAGTGTTTTTTAACTAATGACCTCCATTGTTTGCTTAAACGTTTTAAGCATATTTTAA
TACTTTATCCTTTTGTCTTCTTATAGAAAAATGGCAGAAAGTGAGCAGCCTGGGAAAATTTTTATAGGAG
GCCTCAACTTAGAGACCAGACAAAAGACTCTTCAAGTAATATTTGGGAGATTTGGACCAATAACACATGG
TAATTCTTAATACCAAACTATATGTCTTTTCAGAGTAAATATAAATATTTCTGTGTTATGTTCATTTTTG
GAACTTAGATGATTATTTTTATGATATAGAACTACTATTGCAGTGGAATGAGTGTATTTATGTATGTGTG
TGCATGTACAAAAAAAGCTGACATTAATTTATGGTTTATTGATATTGAGAATATAACTAATAGTATGAAA
TGTAAGGTTTTAGGGTTTTAAGATTTGTGAAGAATGATTTGTACTGTGTTCTGCTTAGCCTGTCAAATTA
AGGGTCCTATGAGTAACTAACAGTTAAAGAAATTAATTTTGGAAATAGAATAATTAACTTTTATATAATT
TTGTAAATGTTTAAATGTATTGCAGTTATTTTGATGAGAGATCGTGAAACTAAGAAGTCTAGAGGCTTTG
CTTTCGTTACTTTTCAATGTCCTGGAGATGCTAAGAATGCTGTCAAAGAAATGAACGGAGTGGTAAGTAT
GTAGTAAGAATATGCTAATTCTTTTCAGTAGTTAATAACATTAGTTGATGTTTTCAGTTTGCTAAGATAT
GAGCAAAACTTCTTCATTGTTTTTTGTTTGTTGTAGTAGTGCCAAGATTCTGACTAGTAGAATATTTCAA
TATTGTGATATATATTAAACCTGTATCATATTCTTTAAGAGTAAATTGGATGCAATCTTTAAAAGAAACA
GAAAAAAGGTAAAAAGGGTAACCATGTTTTTAAAATTCATCGAAGAAATTCTTAAGGAAAATATTCTGTA
GAAAGTTACGTTTGAGTAAAATTCAGCTCTAAACAGATAATAAGTCTTACAGCAATAAATACAAATTGAT
TTTCTCAGTTATTGGAATAAATAGAGTTCCTACCTAAACCCTAGTTTATTTTTACTAACTTGAAATTCTT
TTGTCTTTCAAAACTAACCATATGAGTGTTTTTATCTCATAATTTTTTCTTTCAAACTTAAGTGTATTTG
CTTTAAGAAAAATTTAAACCTCATGTTTGATGCAATAAAAGGTAAAGAATACAGGTTAAATTTAATTGTG
CTAATAATATTCTTTGTCTTTTTAAGTCTTTGGATGGAAAAAGAATTAAAGTAGAACAAGCCAGAAGACC
ATCATCACTTGAAAGGAGTAGCAAGAGGAGACCATTATCCTTTTCAAGAACCAGAGGTGCTTCAAGAATT
CTGAAATGTGGAAGAGGAGGAAGTAGCAGAGGAAGAAGTCGTCCTTCACGTGAAAGAAATTTGGGTAACT
TTACATAGTGGAAGCAGTGTGACTGACAATTAGTAAGATAATATAACTAGATGTATTTCAACTTATATTC
ATACATTATCATGAGTAGAGCAGTTGCCTTTAATTTAAAAAAATTACTTCAAAGCACTGTAGGATTAATA
TAAATAACTGACATCATAATTTAAAATTGAATTTACACCAGAGTGGAAATTTTTTAAGACATTGGTATTT
GTCCATACACAGTTAACAGACTTTGCAAGATTTACTTGTTTTGCTTCTATGTGTATTACTATGTGAGGAT
TTCATACCTGGAGTTAACATTTTTAGCTGCCATCTGGGTATTGGGAATTGAACACAGGTCCTCTGGAAGA
TCATTCAGTATTAAGCACTGAGCAGCAAGATTTATTTCTAATCGTATTTTTAGTTTTGTACTTTGGAGGC
CAGTATTAAATGTGAGTTGCAATTTTAACTATTAGGGAGGTTAAAACTATAACAGGATGAAAATAAAATT
GACTAAAAATGCCCAGAACTCAGAAGTACATGTTTCAATTAAATAGAATTGATCAGACAAAATTTGTTGT
TGTGTATTTATCTGAAAACTGTTCATTTCTTATTTTGATGACAGTTTGTATATAAGCCTGCCGAACATCC
TGGAATTATCTAAACCTTGAACTTTTCAAGGCTGTTCCAGACTTTGGAGCAATTTAAAAGAAACAGTACT
TTCTAAGTGTGTACATGTTAACTTTATTATGATGATTCATTAGAATGTTTATAGACAATGGCTAAGAGAA
ATTTGTTACTTTAGAAAATAAATTTTTACTTAAAAATATCTATATATATATATATATTTTATATTAACAT
TAAATAACTATATAAGGGCTGTTTGATAATGAGATAGGTGATTTACTGACAGGTGATAATTTTCTCAAGT
GGATTTATATTTTGTAATGCTCTCCAAGTGATCTTAATGATTGGTTAAATCTAAGTTTTTATTCTCAGAT
GTATAAAAACACAAATTTTAGTTATAATTGGGAAGTAGATGTATTTTATGATGTTTTAAGCTAAAATGAT
TATAAAATAGTTAATATGCATTTCATAGATAGTCCTAGTTTATAAATTATAATTGTTCAGTGTATCTATG
TATTAATAGTATATATAATTTTTTATTTTTTGATATTTGGGCTTAAATTTGGGTGACAATTTATTTCATA
GATGTATCTTACAAAGTATTATTTGAGACTAGAAACATAAAAGTTAATCTGCTTTCTAATAATGAAGCGA
TTATTTTATCTGAACTCTAGGAATATTTAATTGGCAAACTTTCCCTCTTCACTCCAGTTCTCTGCCACTT
CTTTAAACACTGTATAGTCTTTAAATTATACTATAAATGTTAAAGCCTCTTTTATGTACTGTTTGAATTA
TACTTAAAAAAGGAAATAGTAAATTTTACCAATTTAGATAAAATACTAATTGCTGAGATCACTGTATTGT
TTATCAAAGGTTTATAAGTGATAAATTTTTTTTAAGTATTGATGCCCCTTAGCTAAGATTTTTTTTAAAA
ATACAGATGATGGTAGATATACTCCTAATTTCAACATAAGTTCTTCTGGGAGACACTTTGCAGTTAAAAG
AAGTACATCTTCAAAAAGGGAAGGTCCTCCTTCTAAAAGATCTGCAACTTCTGCTCTGACAAGAGCCAAT
CCTGGACTGAGAGGACGAGGTAAATACATGCCAAGCAGACATTTTCATGGAAGTAGTTTATAATGAATGA
GAAAATTTAAATAATTGCCTATTGATTTTTGACATCTCAGTCTTATGGGAGATATACACTCATGTATATA
TGAAGCAAAGAAGGAAAAATTTACATTTGTAGATCTATCCAAAGATTTTAGCCAGAATAATAGTGAAATT
TCTATTCTAGAGTATTAGATGGTATAGAATCAACATAATGAATCATGTTGTAAGCAATATGAGTAAAGAA
CATTAAAATAAAGAAGATGTGAAACATGAATAACAAGAGATTTACCCATAAAGTAAGAGGAAGAGTAATG
TTTGATTACGCTGACAATAATATGGCTATATTTAATTTATGAGATAGTTTACTGATACAGCTTAATTAAG
GAAGGACGTGTGCCACAGTGATTTATAGGCAGATGTAGAGATGGAGCTTGTTTTAGAATATTGTAAAAGG
TATTTTGCAGAGAAAAATCCAATGTTCTTATTTCTACTTTGAAACGTCTGCAGCTTGAAATACTTGTATA
ATCATTTTTAAACTTAACATCCAGAACCACATGGAAGAGAGGTGTCTAGAAATATGCCAAGAAGAGAGCC
AGTATCTTCCAGAAGAGATGAATATCCATTACCAAGGGATGATGGTTATTCTTCTAATGATAGGTAAAGA
AAAATAGAAAGATGGTTAAATTTCCCATTGTTGAGAAAAAATGTTTTAACTATTGTGTTTAGTATCATGC
AAAAATATTTTATGTAGTGTCAAAACTTATGTCTCTCATTAAGACTGCTTTCAAAGGGTAGTGAGATGTC
TTAACAGGTTGAGTAACTTGCATGAGATCTAAGATGTTGAGATGCCACAAAATCTTGGGAAAAAACAGTT
TTTATTTTCTGAGTTCCACATACACAATGACTAAATAGATAAGTGCATACAAAATTTTTTGCAAACTGTC
TTTGTAGGATAAGAAAAGCAGTTCAGGTTGGGGATTTAGCTCAGTGGTAGAGCGCTTGCCTAGGAAACGC
AAGGCCCTGGGTTCGATCCCCAGTTCTGAAAAAAAAAGAAAAAAAAGAAAAGCAGTTCAGTGAACCAAGC
ATTTCCTTTAAGATGAAGACTTGCATTAATATACTGAAAACTAAAGAAGTTAGGCATAAAACCTGTAATC
TTATTGGTGCTAGTTGGTAGAGCCTCATGTTGATATCAGACTCTCATGGGTCTGATAGTATTCCATGGAA
AAATTCCAGGACAGTTAGAGACACTGTTTCAGACAGAATATAGAATGGACCTGAGAACCAATATATGAGG
ATTTCCTTTGATATTTATACTCATTCCCTACATGTGACTATCTCAAAATCCTACCATCTATTCTTTGTGC
ACAAAATACATACAATCAATTTTTATCTGTAAGTACACAGATATGGAATCAGTTTACTGTATTCTGATTT
GAACTGTACAATTTTAGATTTAATCTTACAAATTTTATTTATTAATAATATATATTAATTATATATTCTG
TTGTATGTCCTTTTAAAAGCTGTAATTTTGCATTGTAATACTGCTAAGGACATCCATATACAGATAATAG
AGTTCTTATTTTTAGCTATTTTAAGGGTACTAGAGTTAAATTGCTGGGCAATATGGTAGTGTATTATGTA
GAACCATGCCATTTTACATTCCTATCTGTGGTCAGGATTTTAAATTCTACGAATTTCTATGAAATGTAAC
TTTTTCTCCAAATATTGTATCATCTGCATTTGTTAAAATTTAGCCAGCCTAATAGAAGTAATTCATTAGT
ACATTTGGTGGAGTAGTATTCATGTGTCCCAAGTCATGTTTGAGGCATGTACCTTATTTGGAGTAGTGCC
ATTTTTATTTTGCTAAGTAACCTAGATGCATAGCCAGTAAACTAATTGGCCAGTTCCAGGATAGTGAGAG
ACTCTCACATAAAAGACCGGATGGTTATTTTTAATTTCTTAAGTTATTCAAGGAGATATGCGTCAACATC
TAGAGGATACCGTGACTATGGCAATTACAGCTCTCGGGATGAACATGCATCTAAAGTCTTCAGGTATTAT
AATTTCTTATGAAATATGTTACTGAAATTGTTAGTTCTTGTGTTAACTGAAACTTTCTTTTGAAATTTAG
TGATCATGCTGGCTACCATGGGGGACGTGATAGAGATTTCTCTGAATACTTAAGTGGAAGTTCATACAGA
GATACATATGAAAGTTATGGTAAGAGTCCTATTTTGACTTTGAAATAATTGCTATGTTAATGAATTTTAA
ACATACAAAGAAATGTGACATGGATTATTGATTGTAGTATTTGTAATTCCTGCATTCTACATTTATTCTA
TTACATGAAAAAATTTAATGTCCAGGCTTAATACGTGTGACTATAGAGGTAATAGAAGCAGTTAAAATTC
CAGCTTATTTTTAGAAAATTAAATGCACATATGTCTAAAGATTTAGAATGTAAAAATTATGATACAATTA
AAAAACTGGTTTCTTACTTGGACATTTATCTACTTTAGGAAGCTTCCATGAGGAACCATCTGCAAGAGGC
ACTTACACTGGAAACAACCGCTATGATGACTATAGTAGCTCACGAGGTGGATATGGTGGAGGACGAGAAA
CTTACTCAGGCAGCCGAAGTGACATATATGGCTATGAACGTAGTGGTAGACAAGTGCTTCCACCTATTGA
TAGGGAATACTCTGAGCGTGGGGGCAGAGAAGAAAGAGGGCACTCACCTATGGATAGGCTGTATAGGGCA
TCTCATGAATCATACACTATTAGTTCAAGGTTTGGGGGATACCATGGAGGTCATGAAGAAACCAGATATG
AAAGTGGAGGCAGGCGTTAAAAGTCTTAAGTGCCAAACATCATTTCTAAGAAGAAAAATGAGGTGTTAAT
CCTATGTTCTCTGATGTTAAGTTGAATATATTGATTTAGGAATTAAGGCATATTAAGTTTTACAGCATTG
CCCAAATACTGAAATTCATTGGTTTGGCGGAAAGTGAAATACTATCTAACTTTCCGTCCATGAATTCGAC
TAGAATGTAAAGCAAGAAAGCTTTAACTGTTAAAAAATATTCTTTGTTAAGTAATACCTGTTAATGTTAA
ATTAGAATTGAACATTAGAGATTAAATATCTGCATTGGCAAAAAAAATTCTGTCAATAAAAATTGAAAGA
AAATGTGATTGTCTGACTTTGTTCTTAAGTAACATTATTTCTTCCTTATTTTTGATGGTTTTTCCTTGGG
CAGTTATTAGTCCTATCTGCTGTCAGTGTAAATGTTGGCTATGGCTCTTTTTGCCAGTTTTAAGGCCTGG
GTAAGAGCCCTTTGCTCGGCTTTCTGAGCTGAAGTTCCCAGCAGCAAATCAGTGGTCCAAATAACAGGTC
CAAGTCCACTACCACCACCCCTGCGTCCCTGACTCCATTCTGGATGAAGCTGCTCCTATCCCTGTGGTAC
ATACGTTCCCCATCAGCCTGACACTCTGGATGTGCCCCAGAACTATATAGAGAACAAACATGCTGCACAT
CTGTGGCTGGGTCAGAGAGGAGGATGGCTGGGTTTAGGGCAGAAGATGGGTTATATCTTATGTGAGGGGA
CTCAAAAGTAGAGCCTGAAAGTGCACCAACTGGGGTTGGACAGCCACTGGCTGGGTGGATTCTTGAGGGT
CCCCTCAGTAGCATGGGGGAGGGGAGATAGTGATAACAAGTCCCTGACCCATGGTTATGTTGCCAGCATC
TTTGACTAGAAGGACAGTGGCAGCTGTGGTCCAGAAGCAGGCTGGCCATTTTTGGCCCACCGGGTCCAGC
TTCTTAGATAAATCAGACTCAGGTCTTTTCTATGATCCCAAAGTTTGGGTGAGCACCCCCTTTGCTGTCC
CCTCTCTCTGATCCACATACAGGTGAAATGGTTTGTGACTCTCTAGGAGGGCCAATGCTGCCATCTCCAG
TAAGGCTCTTCTTAGAGTCTTAAGAGCTACATTCCTCTTATGGGTCCATCTACTTTGTTTTCTTGGTCCT
GGACGACCTCATAAGGCTTTGGCTAGCTCAAGCACAACAGCTGTGTAGCTTTCATTTGTGCGTGGCTGTT
TTGCAGTTGACCTTGGTGTGCATAATTATTCCATTACATCTGACCTTCCTACTTCTTTCTCCTTCTGCTC
TGGTGAATTTTGTGTAACTAGATGTTCCCTGATGCAATGAATCTTAAACAATTGGAAATTGAGAGATAAG
GGCACAGCACAGCACAGTCCTAATGGCCCAGGTGCATGCTGTGTGTGCTCATCTTGGAATCAATGTAGTA
ACTGCACAATAATAGTTCAGATTAATGCTTGACTTGCAAAGAAACTTTAAAGGATTTATTAGAAAATGAA
TTAGCACCAACATTGGGACTCCAAGAAAGGAAAAATTTATTGAAGTAACGAAAAACGTTTTATATAACAT
TTAACAGTGGATCCTAGATAAGGAAGTATAGAATACGTAAAATTACATACTAGTAAAACTAAGTCAAAAT
AGTGGAATTCTTAGGAGAGTGTTTGAGTGCAAAATAAAGGAGGAGAAAGCTAGCAGAACTATTGAGTTAA
GGGTTAACTTGATTCTTTCTGACTACTGCCTGGCAGTTTTGTCTGTCATTTATCATTAGAGCTTCCCAGG
AAAATGCAACAAGCTGAGCTCTGAGCTCTGAGCTCTGAAGTATAGTAAGTCGAAAGTTAAAGTTTAACTA
ATGATAAGTTTGCAATTGTTATTATTTTGGTCACAGGCCTGAGAATAGGGAAAGCTTGAAACTTTGGGTA
ACAACTGTAATTCTTTTTTTTTTTTTTTTTTTTTTTGGTTCTTTTTTTTTTCGGAGCTGGGGACCTAACC
CAGGGCCTTGCGCTTCCTAGGTAAGCACTCTACCACTGAGCTAAATCCCCAGCCCCCACAACTGTAATTC
TTAATTCTTTGTGCAATGTGGTTATTCTTTTGAATTTGATTTGGCAATGATTGTGCAATGTCTTTTCTTT
AAACCTGCTTTTGGAGTAACATTAAAATAGTGGGGCAAGAAAGAGGCGAGAGAGAACGAGAGGAGCATGT
GAAGCTAAGCGTGAGTGAAGAGAGAGTATGAAGAGTGAATGAAGAGAGAATGTGAGGTGTGTATGAAGAA
TGTGTGTGTGAGTGAAAGGAAAGTGCATGTGATATGTGTGAGATATGTGTGAGGTGTGTATGACGAGTGT
GTGTGAGAGTGAAAGAGGAATTAAGACATCTGTGTATGTGTGTGTGAGTTTGAGAAAAGAAAAGTACAGA
GGAGAAAAGAAGAGCACACAAGAAAGTGCAGAGTGTGCAGCCTCAAGCTGCAGGTGTGTGTGTTTGTGTG
TGTGTGTATGAGAGAGAGAGAGAGACAGACAGACAGAGACAGAGAGGGAGAGAGAGACAGAGGGAGAGAG
AGATGGAGGAGGAGAAGGAGAATGAAAGGAAGAAGAGGAAGAGGAGGGAGGGAGGAGGAGGAAGATGATG
AAGACAATGAAGAAGAAGAAATTAAAGAAACTTTAAGCATTGAAAAATTGCCTGTCAGTTTGTACTCCAA
AGTAGTCTTTTATAGTTTTTCCCCTGCTTCCAGTTGAGAACTGTCATTCAGAATTGAGGCTGGACCCTGA
CAATAGTCAGAGACGGCCAGCTGCACTTGGCTCTGGACGGTTGCTAAATGCTCTGAGCACAATTCTGTGT
GCCTGCCTGCCAGCCTATCTCCATCATAGTCAAGGACGCCAGCCCTCTGGTACTGTGAGCTCCCAGTGAA
TCAATCTTAGCTTCTTGAGGTACCTTGTTCATGGGGTACTTCATGACAATACAAGGATAAGAAAGACACT
GGAATTTAGTGTGGCTTCAGATGTCACATGTGTACTTGTAACTATTGCAATAGTCTTCTGCATGACTTCA
GAACCTCTGTGAGTTCATATGTGCAGCTGCCCTGCTGTATGAGAAGGAATACCATTGACCTGTAGCCATC
CACATCCTCTGGCTCTCATATTCTGTCTTTTCCACCCCTACCATTCCACAATGGATCTCTGATCCTTGGA
AGGCAGAGTGCAGTCTAGAAGTTTTCCACTGGCTTTGCTGCAACTGGTGAGTCTGACAAAAGCCACCTAA
TGGGTTAAGAGACTTGAGAGATGGCTTTGTGGTTAAGAGTGATTCTTGGGGGCTGGGGATTTAGCTCAGT
GGTAGAGCGCTTACCTAGGAAGCTCAAGGCCCTGGGTTTGGTCCCCAGCTCCGAAAAAAAAGAACCAAAA
AAAAAAGAAGAAAAGAAAAGAGTGATACGTGTTCTGACACAGGAGTTTGGCATACAAATGCCTGTAGGAA
TTCCAGCTCCAGGGGACCCAACACTCTCTGCTGGCTTATGCTGGCACCTAAGACATATGCCCCAACCATG
CACAGCCAGGCAATTAAGCACTTGACTAAAGGTTTTTAAAAAGTCCTGCTACTCTAAAAGAACACAGTCT
TTGTTGTGATACTGTCTGCCTCTCTGCCTTCTTAGTAGTCTTCTAAATAAAACTTTTTCTTTCTCCAACA
ACTGCCCTGGCTGTTTGCCCTTTCTAGCTGACAAGGAGTAAATGAACTTAGGTTTGTGATTATAACACTG
GCAGCAGGTGACAACAGTCCCCAAAGTATATCATGGACTTGCATAGAGAAGCAAAACACACAAAGTCAAA
AAGCAAACAAGCTATAAAACACCAAACCAACGGACGCAAAGAGCTATTCTCCAGGTTTTTCAACTGCTGT
GGCTGAGCCCAAAAATGATTTTTTCTTTTGAATGTCAAGGGTCATCTGATATCCTTTGTTTAGACAGGCT
GACCCCCTGCCATTGTGACAGGGGACAAATGGATGATTTTAGAAAAGCAAATGTGTGCTGCATAACCATA
TAACAAAAGTTAGTTATGGATTTTGAGCACCTCACTACACTTTCACCACAGAACTGGCATCCACACCAAT
GTTTATCACGCCCTTGTGAGGCAGAGGAGGGGAGGAAGGCTAAGACTAGCCTGGAATTCATAGCAAGACC
CTGCCTCCAATTCAAACAAACAGGCCCTTGATAAGTAGTGTGAAATCACATGGTTTTATATTCTTTTTAT
AAAGTGAAGAGCTTGCACAGAGTACATAGTTGGTGTCCAAGTTTAAGTACCTCTTGGGTTAACGTGCAGG
CCCATGGTCATCTATTGCTTCAGTGTCACACTTGGAATCCAAACCTAGTTTTCCCTTCTGTTCAGGCCAA
ATAGTAGTTATCAAGTTTTAATTCACTGGCTCCCTGAAGACTCCTGGAGGTATGGGTACACAGAGAGGCA
AGGAATGGTTCTTTCAGTAAATTAGATGTAGCCCAAGGTAAGGTAAGTAGCGTCTGGACCTGTCACATTC
CAATCTCTGCACAGGAAACACAGCTTCTTTCCTAACATTGACCCCACAATCGCCTAAAACTCATACTGAT
TGTGGCCAGTATGAGTCACACAGTGAGTCTGAGGCCAGCCTACAGTGCATAGTGAGAACTTGCCTCACTG
GTGCTCATAGGCCTCACTGGGTTTACAGGAGATGCTAGGCCTCCTCTTCTCTCTCTTAGCTGGTGTCTGG
TACATGTTGGACTCAGCACTCTGTTACACATTTTACAGGGGAATATCAGGAAAGGGGGAAGCAACCTCTA
GCCCAAGATTGTTTATTGGATGAGGCATGTGTACTTGGCCAATGAGATGTGAAGTTTGGTTCCATCATAC
AGACAGAGAGAGGGGGCAGACATTTCTCCCCATGGGAGGACTGTAAAACCCACTCTCTTGCCCCTAAACC
AATGTTCCAGAGACGTTTTTGCCCCTGGTCTCCATGACAGTGTGTACACATTCCCTTTCTGCAGAACTCG
GTGCTGAGAATGACTTTTTCTTTCATCAGTCTCTGAATTTGTTACTGTTTTATTCCCAACAGAGATTAAG
TGCACATGGGAGAGAGCACAACATTGTTACCCTGTGTACTTTTGTATTTTGATGGCTTAATGGGGAGAAG
AACTGGACAGATGGGACTCAGAGATACATTTAAGGGTGCTTGTTGTACCATCCTGAGTGTAAGAAAAGTA
AGGCAGAGAGGCAGAATGACTCCATCTCAACAGGCTGAGACTGTTTTGTTGCAATAGTGAGTGGCATCAA
CCTTTTCCTGGGATGAACGTTGAGTGCACTTAGTGGCGTGAAGGAAAATATTTTTATACATAAACACATA
CTTGGGTAGCTACCAGGAACTTCCAGCTTGTGTGTACTCTGTGTGTGTGTGTGTGTGTGTGTGTGTGTGT
GTGTGTGTGTGTGTGTGTGTGTGTGTGTGATTTGAGTGGAATCTGTGTAGTTTGCTTTTGAGGCCCAGAC
ATATTGTTTCTGCAGGTGGACAGAAATGACCAGGCAGGATGGACCTAAGTCACTCTTTTTGACTGAGGGT
TGTTGACCCTTACATCTTGACTTGATTCCTCATGACCTGAGGCTATTATCATTATCCAACATAGCCCAAT
TCTGGAAGGGTAAAAAGAAGATGGGAGAGGGGCCATAGTTTCATGTGAGTGGGAAGGCCGGGTGGCAAGT
GGGGATGGGACATCATCCATCTAGAGGAGTCAAGGAGATGGGTATGTTCTGAATGGTGGAAGGAGCATGC
TGAGACCCTTCCAGGTAGGATAGGCAGGGACTGTGAGGTTTGGACCATAAAGGACTCTGTGACCCTCTGA
GCAGTGCAAGCTTGTAGTCTACATTGGAGAAACTCGGTGAGACAGCAGAAAGACCGGAAACAAAGAGTGA
AGTTAGCACAAATCATAATGTTAGTACCTGACTAGGAAGCAAAACCATCACTTGGCAGTCAGGTAAATGC
TGTCTGCCCCTTTTCTGTTTTTAATTCTGTTCAGTGATGGCTTAGCTTTCTCTGGTACTTGGCCAGATCG
GTCACAGAAAGCCAGCATCCTTCTTCCTCTAGCAAGGCAGAGACACCTTCCTTTTCGGCAATCATTACAT
CTAATGCATTGCATTTTGGGAGGAACACTGCAGCCAGGCAATCTATTTGGTTCAGTAGGGTGACTATACT
TTGCTGTACCAAAGTCAGGTCTTTCTTTGGCTGTCTTGTACCGCTTGGAGCTCAATTGCTCGTTCGTGGG
TGCCTCTTAATGCCTCGTGCTGGTGAGATCCACTGGGAGCTGCTTACATGGAGGGTTTCTTTGGGTATGA
GGTGAATTTCAGTAGGGTGAAGACCGTGTAAAAGTGTGAAAATGCAGATGATAATGAGGAAAGGAGTGAT
CCAGGGAAAGAGACAGACTGAGAGAGAACTCATGGCCCATGCATAAAAGGAGGCTTGTGGTTGTATTTTG
TCTGTCCTTGTGTGTTTCAACCACCTTTCAAACCAGTTAGGGTTTGTTGGTGCATGAGCAGCATTGTTGG
ATGAAGAGGGCACCGATCCTCTCTTTAGCAGTAGTCAGATCTAGTCTTGGGGTAGATATTGCAGCAGCCA
TGGTTCTGAAGGGCTAGAAACTTCTCTAAGGTTTTTGAGAACTGGTGAAGCAGAGACATTAAAAGGATAT
AGTTCACCTGTTTTAGCTCTGAGACCTGAAAACAGTGCTCAGTGTGGCCAAAAGAGTGAAGAGGTGGATC
CAGGCGTCAGAGGTTGCCAGAATTGCCTTTAGGAGTTTAGCATGCAGATTCCTTTTTGAGCTGGCAAAAG
GGACTGTGTAGAAAGGGCAGCAGCTGTTGCACACTAAAATAGTGTCTGCTGAAACATTGAAAGAATGGTC
CAATGTGAGCAATGCCTTGGGGACTGTGAGAGATGATACCGGAAAAGGGCAGAGGACCTTATTTTTCCCC
CTCATGTCCACTTTGTCCCCTAGATTGTTGTTGGATGTGATTTTGTGCCTCCTGTGACAAACATTTTCAT
TCAATTCATAAGGCATGTTTTATTCTTGTTGGATGTCAGTCCACAGCTATAGGTTCCAATCTGGTCGGTG
TACTTGAATCTAGACTTGGCCTTCTGCTTTGCTTTCATGCTTTCCCAGATATAATCTACAGTACATGCCA
GGCAGTTGTGTTTAACTTTGGTCTGTCCAGACCGAGATCTGGGAAATTGCTGCTCTTGTTAATATTTTGT
ATGTTCTTACTGGTGTTTATTTACATGCTTTTCTCAGTTCAAACAACTGTCCTTGGGTCATTGCTTTCTT
TGTCACATCCGTGTACAAAAGTACCTTCATGTATACAAGTACACCGAAACTAAAGTAAGGGTGGGTACAC
TATTACAGCATAGTCAATCACATTCTTTCAGGTCCTAGGTTGTCAGGTCCAACAAGAAGAATAGCAGGAG
ACAACGGTGACAGGGTCCATCCAAGGGGTCACGATAAAACTCAACAGATGGCAAAGATCCAGGACAAAAG
TCAGGAGGTAATAACTGTACATCTTTGTAGGGAACATTAAGAGACAGTCCAAAATAACTTTTGTTTAGTA
ACCTCAAATGCCATTGTACAACTGGCTGGAGGATGTACCAGAGTTTTGTAGGAAAAAACAACTGTAATAG
CAGTGTGCTACATCAGGACTCCCAGATAAAGAAAGACCACCTGGAAGCTTTTTTTTAAAAAAACTCCATG
GAATTCGGCATCTAATCGGCAATTTACAAGACAAATAGAACCCCATTCTGAGTTATGTTTACAAAATTGT
CTAGCTAAGTTTCCAAAGGCACCACTTCAGTACACAGAATCATTGCCCTAAACTATGAGTTTGATGGCAG
AGAACTTGGCAGCCCCCTTTAGTCATGGATCATTTGTGGTTAGTGTGTGGACCATGAAATTAGCTCCTGT
TAAAATGAAGACTTGAAAGGCATAGCAGAGGGCATGGTCAATTGAACTAGCACGCAGGTCCCATACCAGT
CCAGTGATAGGCTTACTTTCCAGGTTCCACTGTTTATAGCATCCTCACATGTCAGTGTAGGAGACAGTGA
GGCCAGAGTAGTTGATTTTTCACTCTCTGTTCTTTGGGAAATAAAGGAAGCTTGTGAGACTGGAAGATCC
TCCATGAGGCAGGAGCTGGCCAGGTCTACAACAGTCAGAGCTGGTCAGGCCTGAACAGACAAAGACAGCA
CCATCAGCCTTTTGACATCCTATTTTCCTATGCATATTTCTCCTGCAACAAAGCTAGCCTGGGGCTTACT
CTTGTCTTCCATACAATGGACCTACTTATAGGCCTACGGAAATCCTGCTATGCAAGTGTATTATAAATGA
AACCTATTTTACCCAAGCATTTATTTTTTCATAAAAATAGTTTTGTTTTTGCTTCTAGTATTCCAATTTT
GAATATTATTTTACATTAAAGAGAGTAAGTTTACTTGCTTCGAGATACTTGATTCGGACTTAACTTTGAC
AACATATACAGATGGGAGATGTAGTTTGTCCATCCTGCCAAGCTAGTCTCGGTAAAAGAAATAGATCTGC
ATTAGCTTGACTACAATCACAGTTCTGAGTACATGAAAGAACGTGATCGTTTATAAGGAGACTGACCATT
AATTTGTATGGCTTAAATGTCTTTAAGAGCTTACAATAACTAATGTTCAGGACACTAGATTTTTATAATT
TTATCTTAATGAGTCTTAGAAATTATCATTTTGAATTGAAGCTCTTTTACAATGAAAATAAACTTTGGAC
TATCGGTTACAGTATAGAGAGAGAGTAGGAACCCCATTTCTTTCTATGAATCCTTCTACAAACCACCAAG
ACTTTTTATGTGACTCAGGGACTCTAAATAGATAAAGCTTAACAAAGTTAACAAAGATATAAGGGATTAG
ACATACATCTTTCAGTCATATCTTGTCAACATGTGTTGACTATGATAATTATGGGAATGTATGCTGGCAT
ATTGTACAAGAGAAGATTACCTTATATGGATATTTAAGTATTAAGTTTTTGTCGTAGGTGCTAGGTTAAC
AAGAACTAAGAAGGTGCAGGCAGTAGACAGAGCGGTAGACACCCATAATTATTTTTATGCATTTGAAAAT
ACTCTTCAATGTATGTGTGTGTGTGTGTGTGTGTGTGTGTGTGTGTGTGTGTGTATGTGTGTGTGTGTGT
GTGTGTGAGAGAGAGAGAGAGAGAGAGAGAGAGAGAGAGAGATTTATGTGATTTTAATGTATATACGACA
TTGAATACAACATCTTAACTACCATGAATTATAAAATAGTAGGCAGAGACATCATTTGTTATAAGAAAAT
TTTCAAGGGGAAATGTTAGGCAATATTTGAGGCCTTTCTTCAGTATATCTTCTTTGAAGGGATCCTCCCT
ATTTCGAGTTTTTAGCCTGTATACCCAGAAAACCTTGCGGTCTCATATAACTAGAGCCTAATCTCATACA
ACCAGGTGGGAGGATTGACAAGATACACAGTTGAAAGCCCAGTGATCTTGCCTGTCTCCTCCCTTTGGAA
GGAATAAGAACAGTTAACAAATCCAGCTGTGTTTTAGGCAGTCTCACTAGAGTTCTGAAGACAGAATTTA
TCAAGACATTTTGCCACATCTCCTTATTAAGAGAAGACTGAATCCCTTTCCACACAGAGTGTAATGAAGC
AAATTAATATTAACTGTGTACACCCTGCAAAACCTTTAGGCTTGCAAGCACACAGGCAAACCTTGTAGAA
GGCATAACCCAGTCTTTATGACTTATATAGCATGTAGTCTTTTAGTTTTGTTCGGCTTGTATCAGAGTCA
TCATCACATTTATGTTCACATCATCTAAAAGAATTTAGCTGTGGGAACCCAGTTAAAACTATGGTGCTGG
AACAATGATTAAGAGACTCTGAGCTGAAGCCCCCTTTATTCTTCATATGTATGAGCATGCTTAGACACAA
GATACAATATAGTTTTCCTTTTCGCTGGTTTTAAGAATATAATGTCTCTACACACATACATTGTTTGGTG
GTTTTGCAAGGAGAGACAAGAGGGCAGATGGAGAGAACCTGGGTTAAGGAGGAGAAAAAGAAAAACAAAA
AAGGGAGGATACGAGGAAGAACTTCCTAACTTTCTACTTCCCGTCTACCTACCTTCCATAATAAAACAAC
CTTTTCTCCTGTTGTTTATATTTTCTTCCTTAACTCAGTGAAGTGACAGTCTATTTTTCTTTGTAGGTTA
GACATTACACATATTTTAATAATTCAATTATGCAGATTTAGCTCAATTATCAGATATAATTTCAACAAAG
TCAAAAAGGAGAACTATTAAAAAAAATTAGAACATTAGGGGAAATCAATTCATGCTGACGAACAAAATAG
TCACTCTGGGGATGAGAGGTTTTTTTTTTATATATAAATACTTGTTATTGGATTATATTATTTACACTCT
AAATGTTTTCGCTTTGCCAGTTTTTTCTCCAGAAATCCGCTATCCCATCCTCCCTCAGCTTCTATGAGGG
TGCTCCTTCACCCACACCCCCACTCCGTCCCACCTCTGCCACCCAACATTGACCTACACTGGGACATCAA
GCTTTGAAACAAGGGCCTCTCTTACTGTTGATGGCCAACAAAGCCATCCTCTGCTACATATGCAACTGGA
GCCATCCCTATGTACTCCTGGGACATTGGTTTAGTCCCTGGGAGCCCTCGGGGGGCTATTGGCTGATACT
GTTGTTGTTCTTATGGGGTTGTAAACCCCTTCAGCTCCTTCAGTCTTTTCTCTATCTCCTCCATTGGGGA
TCCCATTCTCAGTTCAATGGTTGGCTGAAAGCATCTGCCTCTGCATTTGTCAAGCTCTGGCAGAGCCTCT
TAGGAGACAGCTCCTTAGGAGGCTCCTGTCAGCTGAGAGGTGTTTCTTAGAGTCCTTCAGCCAAAGTCCT
AGGACCAAGCAGAAATTGTCTAGTCAGCTTCCTACAGAGTCAGGGCCATGTCAATTTCCTGACTCCAGTG
GCCTGCAAGAATGTCTAACATGACCTCCTTCATATTCTGTCACAGACACAGAATTTATGAATCTATGTGT
CACTCAGAATTTATGAGGATCTCAAAGATGTGGCAATGACATGGAAATGGATACCTTCTTCATATACCTT
CCTGGTCAGGCCCTAGTCTCTATACCCTTAGGCGCCAGCAAGAGTGAATGGTTTCCTGGGACTGTGGTGG
GTCCTTTTGCCTAATTCCTTCCTATGATGATTATAACCAAATGGCTAGCATACTTGTCTGATCCCGTTGC
TAGCTTGGCACTGGTGGGGAGCCTCGACACCTACATGAATGTTCCTATAAGCATTGCAATACCTAGAAGC
ACCTTAGGAGTCATTCCTGGCAGGGCACCCTGTATCTTACAGTTCTGAGTGTGTACCTACAAATATGGGA
TAGAAGGTGACATTGGGACTACAAGCAGGACATGTGATGTGGAGTAGTTGTTGATGATAAGGAAGGTAAA
GTATTTGATGGATATACAGCCTACGTAGGTGACTATTGGGGTGTGTGTGTGTGTGTGTGTGTGTGTGTGT
GTGTGTGTGTGTGTGTGTGTGTCTGTTGTTGTTGTCAAAATATAAAAAATAAAAAAGTATGGTGGTCATT
TATCACCACTTTAGGTCTATTCCACAGTGTCCCAAGATACCTGCTGGATATCTTAACTGTCAGTCAGCAA
AGCCTCTCACTTGCTCTGCTCCAACCCATATCACACTACCGAAGGCCTCTCTGTGAGCCATCAGCAATCT
TTCTTCCTATTTAGTTCCCAAGGCAGGTTTCCATGCCAGAAACACACATCCCAACTCTGTGGTGGCCAGA
CAGCCAGTGCACACTTTCTTACACTAAAATCACTACATGAAAGAACACACAACACAATAACCTTTGGCCC
AATTAATAAGATACAATCGCCCACCTAAACATACAAAGCCCAATACATATCCATCCCTTAAAAACATCCA
TAACAACCTGTAAAGGTACAGCATGGAATCTTAACATCCCCTGTCATATTGTTCTGTCACGGCTTCTGTC
CCTCCCCCTCCTGTTTCTTCTTTTCCGTTCCAATCTCCTCATCTTCCTTCAAACTTTTCTCCTGCCTGTC
CTTCCTTCTCATTCAAACACAGACCTCCTTCTATCCTGTACCTGCCTCACCTGTGACATCATCCCAAATG
TGTGTTTTTCTATCTCCCTCTCACTCTCTGTCTCTCTCCATCTCCCTGTCTCTCTCTGTCTCTGTCTCTC
TCTTCCTGTTTTTCTTTGTATGTGTTTGTGTGTGTTTGTTTCCCTCTCTCTCAACCTCTCTCTCTCCCTG
CTTTTCTTTGTGTGTTCCTCTCTCTCAGTCTGTCTCTGTCTGTCTTTCTCTGTCTGTCTCTCTATATCTA
TATCTATCTATCTATCTATCTATCTATCTATCTATCTATCTATCTATCTATAGACCACTCTCTCTACCTC
TTTTTCTTGTGTGTGTGTGTTAGCACATATGTGAATAATGTTGACTTTCTTCTATATACATATATGTCAT
TTGAGTGTAAAGAACAATGAGAGATATGCTCATCAACAGGTAGATATTTATTTGAGAGTGGCATCTGACA
CCAGCAGTGCTGTTCCTGAAGTGTTAGGAGACATTCAGAGGGTGCTTCTCAGTACATTCTGAGATGAGCT
ATAGCTGATGTCCATACCAAGAAGGCAGTTGGGCAGGAAAAGGAGAGGTGCTTCTAATGTCAGGATAGAG
GGGGTTCCAGGCCAGAATAATCAAGGGTTTGGAAGAGAGGCTAGTACATATTTTGGCTATTTGCTGTGTG
TGGATTTCCGTGGAATGCTGGATCTTTTCCCTTGGCCGCCTAGCCTTAGTCACTGCAACTTCAGGAATGT
CAATGCAGGATAGAGTGTCTCAAACACTTGAGGTCCTTTGGTTGTTGTATTGGCTTCCCCAGCCCTTGTT
TGTCCTCTTTGTTCTGAAGAATTGAAACAGTTTTGGTCCTTGAGGGACATTCTATGTCAGACCTGTCACT
GACCCCAAGGACCACACAGGTCAACAAGACAGGGTCGGAGTAGGGCCATTCTACTCAGGTTTCAAGCTAG
ACTGTGGATGATGATAGGACCCCCAGTGCTCTTGTCCTGTGTGATGGGTTTGACACAAGCAATGATAACT
ACATTTGACTTGGTAAACTTGGGGGAAATAGACAGGGCCCCTCTCCTAACCCTGACAAAGAAACATTATT
GGAAAGCACCTGGAGAAGGCTGGAAGAACAAAAGTACTCAAGGACCTGGTTCTCTAAGCCATTATCATAT
TGTTTTGGGGTAGTCCCGTGAGGAGAATTATAAAGGCAGAGGCTATCCATGGAATAAATAGCAGGCAAAA
AGAATCCATGGCCAAGTGCAGCCTGTACACATTACCTTAGGTCTCTGCTAGGAAAGTTAGAAGGCAGTCT
CAGGTAGGGAGTCCTCTGATGCCCTTGATGGGAGAAAAGGGACTCTGGATGTTATGATCTGGATGGCTGG
CAGCGTGTGCTTGGAGAAATGAGACAGGACTGGGACTGACATGCCATTCAGTGACACTACTCCCTCAGCA
ACTGGTAGTCATGAGGTGTTATCCACGTGAGGAAATAGGGGTAGAGAAGGGCTGTACTTGAGGATACAAA
GTGGCAAGATGCCAAAACATGCCTTTGCCAGTGGATGGAGAGCCAAAGCCAAGGGCAGTGGCTTGGCAGA
ATGGACGGGGGTCCTTTCTGGAGCTGAGTGAGGAAGTCAGAGAGAAAGGTAGTTCCTCCTCCTAATAGGT
TACGTGCACTCTCTTAGGAAGACAGCACACAGATCATCAATGCCTCCATCAAGAGCAACCAGGCAATAAC
AGGCTACCAGACAAGGCATTTGGGGCACTTTAACTCCTGCTTCAGAGTCCTGGAGGACACACTAATTGCT
CCTGCCTCATGTGGGAAATCACAGAATGTTGGCCTTGACAGAATTCCCTGTGCCACCCTCCAGTGCAGTT
CTCAATGTTGGGATGTGACCTCACTAGACACACTGACTCAGACACAGGATTCAAGAGTAAAGTCTGGGTT
TCTGAGAGTAACCCAGAAAGCCCATCCCCGCAGTGTTAGGAAAGGTGCAGCTTCATTGTCAGCACGGTTA
TGGAACTCCCCAACTTCCATCCCATCAGTGCCCTCAAACTGACTTTCTCCACAAGTATCAGCTTTTCCTG
TTATTGTGTCCACAACACAGGAAAACTGCTAGGCCTCACCTGGGTGTCTGGTGCCCCTCCACCTTGACTT
ATATTGACACAGCAGCTGCAGAGCAGGGATTGATGAGTCTGAGGATCATGGGGGCTTCTCCAGATCTTCC
CTTGCTGATTCTCAAGAAGATGTGGCCCCTTCCTACTTCAAGGTCTACTTCTTCAAGGTCTGGCCAAGAC
CTATCCGGCATGAATATACACAGAATATGAAATGCCAGCACACAATTGAGGAAGGCTGGCTGGGCATTAC
TCACAGTGTTTCCTTTACTCTTACTTGAATTGAGCTGGCATTCAGACTCTCTGCCTGAAAGGACTTTGCC
TCAGCATTTCCCGAACACCCTTCCTGCCCAAGAGCTGACAAACCTTTCTGTGCCTTCTTGGGCCAAGCAG
ACAAATGTGGTAGGTCCTTCTTGGGCCAAGCAGACATATGTGGTAGGTCCATCTTGGGCCAAGCAGACAT
ATGTGGTAGGTCCTTCTTGGGCCAAGCAGACATATGTGGTAGGTCATTCTTGGGCCAAGCACACATATGT
GGTAGGTCATTCTTGGGCCAAGCACACATATGTGGTAGGTCATTCTTGGGCAAAGCAGACATATGTGGTA
GGTCCTTGAAGCAAACTGGGAGAGACATAGGCTTGGCTGTGGATGTTGAGAAATACCTGTCCTATTGCCT
CACAGGAGGGACCTCTAGCAAATGGCTTTTCCCTGACCTGGAGGTCTGCATCTTCTGCTCCCCACATTAC
TCTACTTACCGACATTGGCTCCTCTGGTAGGCCATCTACCGTCCAGTGAACTAAGAGATGGTTTGTCTGG
CACTCTGTGAAATGTCTCTGCCTGTGCTAAGAGTCCCCCTACCATCCCTTGTACACACTGCTTATCTTCT
GGACAATGTGGTCAAATCCAGATAGGTCAGCAGCTCTGTGAACTCTCATATACCAGGCAGCTCAGCCAGG
ATTGCATGTGTTCTCCCTCCAGCCTTCTCTGTCGGAGAGAGAAGTACTTCTGGATATCCAGACAGATGTC
TTCTGCAGTGACCTGAGGCAAATGTCTCTAGCTTCTGGATGGGGGTCCCTCTGCAGCCCACCAAGGCTCA
GGACACATTTTTTCAGAGTAGACAATACAGTAGTGTGTTTCTGTTGTATTTGTCTGAGTGTCTGTGCGTG
ATTACCTGCATGTGGAGTGTGTGTGTGTCTGTGTGTATCTGCAAATAATTGAGTCTCAAATGCACTTTAG
CAACATGCCAGCAACAACTGTTGGTTGTATTGAAATAATCCTAATAACAATATTTTTAGTATTACTACAT
AGGAAATTTGTACAAACGAGCTTTATGATGCATGTATATGACAAAGAGAGAAAGAAAACTTCCTTGAGAT
ATTTGTTGAGTTTTAGGTTTTGTAGCTTTCAATTCTAAAACTCAGCATTACTACTGTTTTTGTTTTTGGT
TTTTCTTTGTCCCATGGTGTAGATCTTTATAGTGGGCTATTGCCCTGGACAGACTGATTCTTTTTCTTCA
TGCCACCTCGCTTACTGGACTAGGATACAATTGTTTTCCTACTTATCTTTGACCCTCTCTACCACTTGTA
CATGCTTGTTTATTTCTCAGTTAGTCCATCATAAATATCATGTATGCTACAGGGCAAAAAGAACGGCTTA
GTATGCTCATTGTTGTATCTTAATGCTTGTTGAGAAGAAATGACCAAAGAGAAAGTTGTATGTTTTTAAG
GAGTGTAAAAGTGCAGTCTCTACATTTACAATCCATAGGGGTTTTGGTTGACAATATGTAGGTTTGTGTG
GTGGCTTCAAAGTAGATTAGTTGGGCTGGACGTGGAAGGTCCTGAGGGAGGAGGGATGAATATTTTCTGA
CACACTTTAAATACTAAAATCTTTGTTACAAACACAATTTGGATACTAGCTTTTACCCCTTACACTTTAT
ATCTTGACTTCTGTCTCTGTCTGTCTCTGTCTCTCTGTTTCTGTCTCTATCTCTGTCTCTCTCATCCCAT
CTCTGACTTCCTGGTTGCAATTCTAATTCTTCCACTACATTCAGCATTTCAGATCTTCACTTTCAGTGTT
CAGCCCTACAGCCTGAGGACATATTAATCTCTGGAGAAGGGAGAGCTTTGGGAGCAGTGACAGTTGTCTA
GATAGCATGGAGGGCCATGTCAAGCGCCCCATGAATGCATTTATGGTGTGGTCCCGTGGAGAGAGGCGCA
AGTTGGCTCAACAGAATCCCAGCATGCAGAATTCAGAGATCAGCAAGCAGCTGGGATATCAGTGGAAAAG
CCTTACAGAAGCCGAAAAAAGGCCCTTTTTCCAGGAGGCGCAGAGACTGAAGACCCTACACAGAGAGAAA
TATCCAAACTATAAATATCAGACTCATCGAAGGGTTAAAGTGCCACAGAGGAGTTATACTTTGCAGCGTG
AAGTTGCCTCAACAAAACTGTACAACCTGTTGCAATGGGACAACAACCTACACACTATCATATACGGACA
GGACTGGGCTAGAGCTGCACACCAGTCCTCCAAGAACCAGAAAAGCATTTATTTACAGCCTGTGGACATC
CCCACTGGATACCCACTACAGCAGAAACAGCAGCACCAGCAGCAGCAGCACGTGCACCTGCAGCAGCAGC
AGCAGCAGCAGCAGCACCAGTTCCACTAGCAGCAGCTAACCTACTTACTGTCCGCTGATATCACTGGTGA
CCCTACACCATAGCAGGAGCACCTCAGCAAAGCCCTGTGATAGGTAATCTCATGATACTGGCTCTGCTCC
TACCTATCCCAACACTCCCCTTGCTGTAATTTACAGCTTGAGATTCCTACTTGGTTTGGATACTGAGTTC
CCTCTGGTTGTAATAAAGGTCCTGCTCCCCTTTTTTTTCTGGTGGGGGTGTGGGGGAGGAGACCAAAATG
TGTGTAAGGATGTGTAGTGTGTAAGAAAGGAGAATGCTTAGAAGGGCTTACTACATACTTTTTGTTTAAC
AGCGTACTACTCGCATTCTTATGGCATTTAATCGATGGAAGAAACTAGGTTTAGACTCATAATGAATTTA
TCTGTACTGCCAGCTCAAAGGCAGCAAACAGCTTTAGAGCCAATACAGCTTGACATGCTAAAGTGGGAGG
TGGGAGAGGGGAAGGTGGAGTTTTAAAGGAAACATCAGAAGGGTACACACTACAAATATCCAGCTGGGCA
AGGAAATTCTTTTCATTCCTGTTTGATAGGAATAAAGGACTATTTCAATCCCTTTCCCACAGATAAGAAG
GTGTTACAGGAACAGAGGCAGCTGTTAATTCTTCCCAGCCCATTGTTCTATTCTTTTCTTAAACTCCAGA
CAGTAGGATCTTGCAGGCATTCCAATGCAAAGGTCAAGGGACTTTACTGGATGCCTGGATGCATATTAAA
GTTCTTTAGCCACCAAGGGGAACATATGTAAATTATCACTTAGGTTGAGTATTCTAATGACTAGGATACA
GTAGTTCATTTCTGAGCAGGCAAAAACACAGTGCCCTCAGGTCTGGGCTGGCTGTCCTGTCCTTTCAGCA
TCACCATGGAAACCATTGTCTATCTGTAAGTGGTCAGTACTCATCTCTGAAAAACATACATAATGCTGTA
AAAACACTGGCTGTGCCCCTTTAGCATGCAAAGTACTCCTTTGTAGATCAGACACATCTATCTGTTTATC
AGGGTCTCTCTCTCCAGCACACAAAACTACATCATATATGACTTCTGTCACTGTGTGTGCTTGCGTGTGC
ACGTGCGTGCCAGTGTGCATGGGTTTGTCTTTTTCACTTCTCCTTCACACTATGATAAACCCAGTTGTTC
TGTAAACTCTTCTCTCTGTAACATCGTTTGATAAAATAAGCATTTATACAAGTTCATGCACAGGAAGTCA
CATTCTGCTTCTCTTTTACCTATCTTTAAAGAATAAACAGTTTTATTCACAAAATTTTTGTATAAAAGCA
GTACAGACAAAGCTATGTTTTCCAGGACCGGGTAAGAATCAGAAACAAAATGTACAAAGCACCAAGTTAC
ATAGGCAAGCTAAGTGGACACTTAGCCTGCAGGTAACACTCCCCATATACAAAGTGATGCAAAATGGACT
ACTACAAAAGGTGAAGGGAAGGGGAAGTATAAGTGGCCATTTACCCATTAGCTCACCCGCCAGATTTTTA
AGCTAAAGAATGGTTCAAAGTTACAAACTCTTACAAGCAAGCTTAAAACAGAATACAGCAACCCCTGCCA
TAGCTTCTTTAAGAAAGCTCAAGGAACCAGGCATAGGTTTGTCTATACCAAGTTTCATACCCAGAGCTTC
AGTTAGCCTCTTCCAGTTTCATCACATTATTCTCCCACAGTGTTTCTCTCATACAAACTGTTCCCCGTAA
GCTCTTGAATCGACTATGTAACCCTAAGGCATAGGTCGGAAGGAAAGAGCAGCCCATGGAGCTTCAATTG
TGATATCTTACACACTAAGTAAATACAATACAGTGTATTACCTGATGTATTGAACTCTTTGAAACAAACT
ACTGTTCTACAGGACCGTAAAACCTTTGAGCTTTAATTGATTTTCAAACCATTTAGTGTTCACACTAACT
AACTTACATGTATTGTTTCTGTAAATCAGTTAAAAGACTGTTCTCCAGAATTCAGTGGATTAGTTAGTTG
ACACTACTGGACCTCTAAGTCAGGGCATGCTTCAGCACATTTCAATGCCAACACTCAATAAGGGTTTATG
TCTTTGGGTAGACTTCTAATATAAATGAATGCAAATATATCTACTCAATGGGTGCTTATTAATCTTTCGC
TGGAGAGTTTCTGCATGTGTTCCCCGTGTCTTTTGTCTTTTGTTTCTCCATTGTGTGGATTATAAGCAAA
GAGCCGTAGATACAGGCCAAGGACCTCATGGATCCTATGGCAGTCCACAGGCTTCCTCTTTCTCACCTGG
ACCTATTTGCTTCTTATCTTCCTCCTTTTCTCTCTCTTCCTTTTCCACTACCTCCTCCTCCTTCCTCCTC
TTCCTCCTCACTCTCCTTCATCTTTGTGCACAGGAGTATCCTTGTGCAAGAAAGCTTTGTAGTTAGTTGC
AGCTTGAATTTCGTAAGCAGTGCTCTGCCTAAGATTTAGAGTCCTTTTCTCCAAAATGTTCACCCCACTA
TCAGCTTAGAGGTCAGTACTGGGATTGGTGGCTATTCTTGGAGAACTCATGAGATTCATTCTTTTGTTAG
ATGCCACCCCCATCCCTCTGCCTGTTACTTTTTCATGGCATACCAAGGAGTCCAAACGAAGGCACTGATC
ACTGCACCGATATCTGGGAGAAACTTGTACAACGATGGTGAATGTGGGGTTTACAGTCCTGAAACACTTT
GTTCGGTCCTCCAACTTTTAAAGTAAGTTGTATAGCAAAAGGGGAGTTGCAAGCAAATTGCATGAGATTT
CACTGAAAATCTAAACTAGACAGGGAAAACTATAAATAAATAAACACCAAAACTATAAATAAGTAAATAC
TAAGTATCCTTGTTCTTTTTGTTTTGTTAGGTTTTCCACAAAGTATATTGAAACTCTGGAATTGTGACAA
GAAGTATTATTTTGGCTTTATGTCCAAGGTTTCAAAGCACTTAATGACACAAACTGTAAAATTAAACTGC
TGTTAGCTAATTTTGTTTAACTAAAGAAGTTTCTTTTATCTCTGAAATAAGCAGTTTTTGGTCCCTGGAT
ATTAACTTCCTACTGACCAGGGACTGTGAGATCCTTTGTTCTCTGATAATTGAAATTCAAAACAAAGACA
ATCAACATTACAAACCACACACACACACACACACACAGAGAGACACACACACACACACAGACACACACAC
ACACACAGACACACACACACGCACACACACACACACACACACACACACATATATATATATATATATATAT
TATAGGCAGAGAATAAGATTAAGTGTATTTGGGAGAAAAGTAAATTTTTCTTAGATGTACATTTGAAACC
CAGAGGAATCCCACCCTTTGGAATAGGTAGTAAGTGGGAACATTAGACAGATAGACAGATTACCCAGGTT
ATCTGGGTGGAGTCTATTTGGTCCATAAGGGATAGATCTGAGTGGGTTTCCTGTAGTTTACAAGTTTACA
AAAGAGATAACAACAAAAGTTAATTTAACAACATGGGGCTGGAGAGGTGGCCCAGAGGTTAAGAGAACTG
ACTGTTCTTCCCAAGATCCTGAGTTCAAATCCCAGCAACCACATGGTGGCACACAACCATCTGAAATGAG
ATCTAATGCCCTCTTCTGGTGTGTCTGAAGACAGAGACAGTGTAATCGCATATATAAATAAAATAATCCT
TAAAAAAAAAAAAGAGTTAACGACATGAACATTCTTTAAGATAATCTGTTTGTGGAACAGAAGGAATAAG
AATTTGCGATTATACAGTTAGATCCATGTAGTGAAAAGTTTAACAAGAAGAGGAAATACGGGGCTGCTGC
TCAGGGACTACTGGCAGCTATGGCAGCTAGAGCCCGAGCCTCTTGCACCGGAAGCGGTCCCCCAGCGACC
TACCCCCGCCCTGCGGCGCAGGCCAGCCCGAGCCTTCTTGGCTTGGCATCTCCTCCAGGGCCGCCAAGCA
CCTCTGAAGAGCCATGTTCCAGGCTGCTGGAGCCGCCCAGGCCACCTTGTCTCATGAAGCCAAAGGCAGC
AGTGGCAACAGCACGGTGCAGCTATCTAAGTCCTTTAGCTTGCAGACTCAGGTGAAGGAGACCTGTGCAG
CCTGCCAGAAGACTGTGTACCCTATGGAGCGGCTGGTGGCAGACAAGCTCATTTTCCACAACTCCAGTTT
CTGTTGCGAACACTGCCGCACCAAATTCAGCCTGGGCAGTTATGCTGCAATGCACGTGCATTTTACTGCA
AACCTCACTTTCAGCAGCTGTTTAAGAGCAAAGGCAACTAAGATGAGGGGTTTGGTCCAAAACACCACGT
GGAGCTCTGGGCCCACGAGGAGGTGGGCTGAGGCACCAAAACAGCCTGAGACCCCTTTAACATCCATTCT
CTCCCAGCACATGGCCTACAGCTGGGCAGTGGGAAGGAGGCTAACCTGGGCTTGGGGGAGCAGGGTGGGA
AAGGATGAGGCTCCCTCAGACAGGTTTCAGGCATAAGGCTCTGCTCCAGGATTCCTTGCCTTTCCCTGTA
GGATGTTGGCAGTGGGAACCAGAATTGGAGTTTTCACCATACTGCTCCCTTTAACCCGTGTCTCCCTGGG
AGGCCCACAAGTCCAGCTTCCCTATTTAGGTGCCTTTTCTCCAGCAAGGAGTCAGCATGCCCTCCTCAGG
GTTCCAAGCTCCCTCACTGCCACCTGGGCCTCGTGTACCCCCTTGTCTCCCCAGCTACCTCTGCCCCTTA
GCCTGGTTGTGAGCCACAGAGACTGGAAGAGGGAGAGTGCCATCTGCTGGGCCTCATAGATGCCACCTCG
CTGGTGGGGGGAGGCCAGGGGGAGAGGGAAGACAGCCTGCAGCCTTGGGGGTCTAGGGGTCCCTTGTATC
ACAAAGCTAAAGCTCTTCCTAGAGCCTCAGCTGACCGGGTTGGCAATAGCTATGCTCCCCCTCTGTTGTG
CTGTTGACTGTTGTGATCAACCCTGGTTTAAAAATGTTTAAACTGAAAACAAAAAAAGGGGGGGGGATAT
GAAACATTTAATCAACGGGATCCAGGTTTAGATAAGGAAACAACCAATTCCATCTGTGAAGGCTTACGGC
TGAACTAGTCGCTAGAAACTGAGTTTAGAGTCTGTGTCCTAGTTGTTAAGCTACAGCTACCTTAGCTGTC
AATGTAGTCAGAAATCTGGGAATAGCTTATAATCTAGCAGTCATATGTTATTTAAAACATGACAGAGTGT
ACTACCCAACAGTTCCCTAAGGTCTCCATGGCAACTTGGGCAGACTCAGTCTGGCTTTGGAGCCCAGAAG
ACACAGAGCTTTTTCTCTGTGTAATGGATAGGTGTGACATGAGATTTTTGACTTACCTTAATTTAGATAA
ATCATTTGACTCTAAGGGTATCCAGTTTTGTACACTGTGTTTCTCAGTGGCTATCATATCACAATCCAAG
CAGACTCTTGAAGCTGTGTTCATATCTTCTGAAACCTTGTGGGGCAAACTGTTAGAGATTTCAGAAGATT
CTGTCTCATAAACTTAAATATATTAATAATTAGCAGATTTCTAACAAGATCGGGGGCTATATTGCCTAGT
AATATCTGAATAGAGCATACCATAATTTAACGGCAGTAGCAAAAATCCTATCAGACAGGATAAGAATGAA
AGTCATAATACGGAACTTTGACAGGTTTTGTAGGTAGAGAAAAGGAATAAGAAAGTTGTGCTGTGAGGGA
GAGAGTGATGGAACTGAACACAGGCCAGTCTTGGTAATGGCTAGTCTGTGGAGCTAGGTAGGGACAGGAG
TGGGCACACGCATGCATGCATACACGCATGCACATAGTTGAGGTAGAGGGCAGCCGAGAGGTTGGTTCTT
TGGTTCTGCGGTGCACGCTCCTAGTTCCACCTGGCATGTGGGCAGAGTTTCCACCTGGCATCTGCAAGTC
CCTGACCACTGTTTCAGGCCCAGCCCTGGTTGGGGTGGGGGACAAGGAGGACTCAAAGTAGCCTGTTTCC
CATCCCAGCAATGAGTATGCTATTATTGCGGTGGGTGACAAACAGATTATGAAAGGGGACAGGGCGAAAG
CTGTATTTTTTTTTCTTTTGAGCCTGCTGCGGGCAGAGAGCAGGAGCACAGTCCCAAACACACATACACA
CGCAGGACACACAGACAGAGACAGAGAGAGGGAGAGAGAGACAGAGAGGGAGACAGAAAGAGAGAGTCAT
GGAGAGAGATAGAGAGACTGAGAGTCAGAGAGAGAGAGACACAGAGAGAGAGAGACAGAGAAAAAGAGAG
AGACAGAGAGAGAGTCAGAGGGAGACAGAGACAAAGATAGAGAGATAGAGAGAGTCAGAGAGGAGAGACA
GAAGGACAGAGAGGCAGACAGAGAGAGAAAGAGAGACAGAGAGATAGACAGAGGAGAAACAGAGAAAGAC
AGTAAGACAGAGGCAGAGTGACAGAGAGAGACAGACAGACAGATAGTCAGAGAGACTGAGGAGAAAGAGA
AAGACAGAGAGAGACAGAGAGACAGAGGCAGAGAGACAGACAGAGACAGACAGAGAGACAGACAAACGGA
GAGACAGAGAGAGAAATAGAAAGATAGAGAGATAGAGACACAGAGAAAGAGAGAGCGAGAAAGAGAAATA
CAGAAAGCAAGAGAGAGACAGAGAGAGTCCGTGAGAGACAGAGACCGAAAGAGACACAGACAGAGAGAAT
AGAGACAGACAGAGAGACAGAGGAATAGAGAGACAAAGAAAGACAGAGAGACAGACAGAGACAGAGAGAG
AGAAAGAGAGAGATACAGAGAGAGACAGAGAGACAGAGAAAGAGAAAGACAGAGAGACAGAGAAAGCAAG
AGAGAGAGAGAGAGCCAGAAACAGAGAGAATAGAGAAGGAGACATAGAGAGACAGACAGATGGAGACACA
CAGAGAGAAAGAGAGAGACAGAAGGAGAAAGAGAGACAGAGAGACACAGAGAAAGACAGAGAGAAAGGGA
GAGACAGAGAAAGAGAAATAGAGAAAGCAAGAGACAGAGAGAGACCATGAGAGACAGAGGCAGAGAGAGT
CAGAGGCAGAGAGAATAGAAACAGAGAGACAGAGAGAGAAATACAGAGACAGAGAAATAGAGAGACAGAG
AGACACACACAGAGAGAGAAGGAGAGACAGAAGGAGAAAGAGAGACAGAGAGACAGAGAAAGAGAGATAG
AGAGAATAGAGTCAGACAGAGACATAGACAGATGGAGACACAGAGAGAGAAAGAGAGCGAGACAGAAGGA
GAAAGAGAGAGACAGAGAAAGAGGAGAGACAGAAGGAGAACTAGAGAGACAGAGAGACAGAGAAAGCAAG
AGAGAGATAGAGACAGAGAGAACAGAGAAAGACAGAGACATAGACAGACAGATGGAGACACGGAAAGAGA
AAGAGAGCAAGACAGAAGGAGAAAGAGAGAGAGAGAGATAGGGAGAGAGAGAGACAGAGAGCTAGCGAGC
ACTGGAACACTTGGGAGGGAAGATGGCTGCACACAGGGAAAGAGAAGGTCTCCTCAGCCAGTCTCCAGCA
GGACTCAAGGGGCTAGGCCAGACCTGCTTCTGCTCTCCCAGCCCACCATTAGAACTAGAGGCTGCAAAGT
CAGCAACCAGGCAGGGAGGGTGGCAGAAGCCTAGAGAGACTGGGGGTGGGGGAATAAGAGTAGAGAAATA
GAGAAGTAGAGGCTGTCTATGAGTACTTGGAAGAGTAGGGGAGAGGGGAATGTGGAGAGATGGACAAAGG
GGGAAGAGAGTAAGAGCAAGAGAGCAACAGAATGAGGAGGGGGCCATCAGCCCCTTTTATAGTGTCATGC
ATACCTGGCTGTTGCCAGGTAACTGGGGGGGGTGGAGCTTAGACCAATGCTAGCAGTTTGTCCCTACAAG
CTAGGCATAACTGCAGGAATGAATGACCCACCTATAGACTGAGGAGGGGACTTTCCATCTCTCCATCATT
TACAGGGTGAAGGTTTAGTTTATGAGACTTTGAGGCCACCCAGACCAACTGTCATACATCTTCACGTGGC
AATACCTGGTTGAGAAGTCCCTGTTTGGATGAGGTCTTTTTTTGTTATGGGCCTCTCTGCTCCCCACCCT
TCTTCTTCTAAAGGAGAATCAGCCTTGGCCCCTTTGCCTTGCTTCCTCTTTCTGCTCCCAAGGAGGATTT
CTGTCCCCTTCCTATGTTCTCATCATGCCCTCTCTGCCACTACCCTTCCTCAGCCAGCACAGGCAGAGGG
AAGAGCAGCCCCTGACCTCCCCGACCCCACTTGGAGTCCACCTCACATTCAGGCCCATACTCTCCAGAGG
GCAGTCTACTAAGGCCTTACCTCTCCAGGCTATGGAACCCAGGTAGAATCTCCCCCAAGATGTTCAGGGG
AATATGTGTTCATGACACATGTGCCATTTGCAGGAACTGGCAGAAACCCCCCTCCCATTTTTAGATAGAC
CATGAGCTCTCACAGGTCTTCTAGATTCAGTCATGTTGACTTACCTGGGATGAGTGTCAGTCAACCCAGG
TGTCAGCTCTAGCTGCACTACACAACAGAGGAAAAAGAGAGAGGGTTCTTGGGAGCCACCCAGAAAATGG
TTCTGGGAGCAAATGGGCTGCCTACTCTAGTTCAGGCTGATATAGGTGCAGCCTTTCCTTGGACTGGACC
TGACTGAGAATTTAGCAATGCTGTTAAAGAACAGGTGCCAGATTCTGATGGGCGGGGTGGGGGCTCTGAG
AGGCCACCGGATAGCCCACAAATTTATGTAAGGTTAGCCAGGTGATGCAGGGAAAGAATGAGGACCCCAG
GGAATATCTAGAGTTTTTTAAACCTGTAGGACCTATACTGCTTTTGACCCAGAAGCCAGAGAGTAACAGT
CAGCTGTGAACATGGCTTTTGTTAACCAAACTGCCCCTGACATCCTTTTGAAAGCTTCAGACACTGAATA
GCTTTGTGGCCTAAAGCCAGCCTCTATTTGTCTTTGAATGGCAAGACTGGGAGAGAGGCTTCAAGGGACA
ACTGACATGGACACACCTGCATCAAGGATTCAGGACTGCAGGCTGTTAGTGCCACTAAAGTATTAAACTG
GACAGGAGCTGATCCAATGCAGTCTCACATGAGGGTTTATTCTAGTTAAGCTAGCTCAGCCCCTCAGTTA
ACCTCAGGCAGGCAGGACTTCTTTTGTTGGAATAAGGGGCCCTGAGCATCTATCCAGGATTAAGCTTTAC
AGCAAGCCGCAAAGGGGTGGGGGGAGCAGATAAGTGTGCAAGCATCTAAATTGGAAAGATACTAAGGCCT
TTAGTTTAACTGGCTGGTGCTGGAGATCAAATTGTAGACTCAATTTCTATTTCTCTCTGCATTGGTGCTC
ATTAGGCAGCGGGGGTGAGGAGATGGGGAAGGGAGTTGGGGGCTTGTAACCTGGGGCTGCAGATCTGTTG
GGGTAATAACCTGGAGCCACTGGTCTTGTTGGGGGTGTAACCTGGAGTGCAGATCTTACTGGGGTGAGCC
TAGAGACTGGAGAGAGGCCCAGGTTTTGTTGGGGGGTGGGGGCTGGGGCGTAACTTGGAAACTAATGCCT
GTTTGAACCTGAGTTCAAACTTAGGGCAGGTTCTCTAAAATGGAGTCTGGATTTAAAAGATCTGGTCTCT
GAACCTATCACCTTGGAGGAGGCACTGCCTGAGTACTTGGGTCAGCACCTGTGGGCCCACCCCCAAATAA
CTGTGTTCCTGTGTGTATTGCAGGGCTCCCGGCTTGGAGACATGCTAGGAGGCCGCATGAGACTCCTACA
GGAACTGAGACAACTTGGCTGCCCAGTGTCTGCTAAGAAGGCAGGCCCAGCATTGTCATCTTGAGGTCCC
CTATCTGGGATGCATAGTCAACGGGGGCCAGCCAACATGCTGTTGGACACCTGGAAGCAAACCATCCTCA
GCATCCCAGGTGCAACAACCCTAAAGCAAGTACAGGAATTTCTGGGATCTCACAGGTTTTGTAGACTTTG
GGTGCAAAGGTCTTGAGCTAGCCAAAGCCTTATGAGGTCTTCCAGGACCAAGAAAACAAAGTAGATGGAC
CCTTAAGAGGAATGTAGCTCTTAAGACTCTAAGAAGAGCCTTACTGGAGATGGCAGCATTGGCCCTCCTA
GAGAGTCACAAACCATTTCACCTGTATGTGGATCAGAGAGAGGGGACAGCAAAGGGGGTGCTCACCCAAA
CTTTGGGATCATAGAAAAGACCTGAGTCTGATTTATCTAAGAAGTTGGACCCGGTGGGCCAAAAATGGCC
AGCCTGCTTCTGGACCACAGCTGCCACTGTCCTTCTAGTCAAAGATGCTGGCAACATAACCATGGGTCAG
GGACTTGTTATCACTATCTCCCCTCCCCCATGCTACTGAGGGGACCCTCAAGAATCCACCCAGCCAGTGG
CTGTCCAACCCCAGTTGGTGCACTTTCAGGCTCTACTTTTGAGTCCCCTCACATAAGATATAACCCATCT
TCTGCCCTAAACCCAGCCATCCTCCTCTCTGACCCAGCCACAGATGTGCAGCATGTTTGCTCTCTATATA
GTACTGGGGCACATCCAGAGTGTCAGGCTGATGGGGAACGTATGTACCACAGGGATAGGAGCAGCTTCAT
CCAGAATGGAGTCAGGGACGCAGGGGTGGTGGTAGTGGACTTGGACCTGTTATTTGGACCACTGATTTGC
TGCTGGGAACTTCAGCTCAGAAAGCTGAGCAAAAGGCTCTTACCCAGGCCTTAAAACTGGCAAAAAGAGC
CATAGCCAACATTTACACTGACAGCAGATAGGACTAATAACTGCCCAAGGAAAAACCATCAAAAATAAGG
AAGGAATACTTGTTTTATTCAAAACACTCTCAAAATGGCTATAGTTCATTGCCCTGGGCATCAATCAGAC
AGGGATATCAGAAATTGTCTGAGGGAACAGGCTAGCTGATAAAGCCAAAAGGGAGGCTACTCAAGCTGCC
AACTCCTGATAGCTTTGCTGCCCAATGCACTCCTAACCATCCCTGAGTATACTACTGAAGACAAACAACA
TCAGGTGAAATGCCAAGGAGTTTTCAGAAGAGACTGACGGTTGCTGACCTCTGAAGGCTGTACCATCCTA
CCTAAGAAGTTTGCTAAGCCAGTCATCCATCAGATCCATTAAACTTCACTGTTGGTCACTGCAAACTGAA
GTAATTTTTGTGAGGGGCAAGGTACAAAATATTTGACTTAGGACACGTGGTTGATCAGGTAATCTCAGAC
TGAGCCATCTGCCAGGCTGTGAACTCCTCAGACTACAGGAACCAGAATCAGGGGTCAACAGCCAGGGGCT
AATTGGGAAATAGACTACAGAAATAAAACCAGGAACTTATGGACACAAGTATTTGCTAATTGTTATGGAT
ACCTTTTCAGGATGGGTTGAAGCCTACCCCACAGAGAGGGAGACTGCCAAAATAGTGGGAAAAAAAGCTT
CTGGAGGACATCATACCCAGATATGGTTTGCCTACCCTGCTTCGGTCTGACAATGAACCAGCATTCCTCT
CTTAGGTAACTCCACCTCTACCATAGGTTGAGATTCTGGGGAACCAATAGAAAATTATATTATGCATACC
TTCCCCATGGTTCAGGGCAAGTAGAAGGGATGAATCAGACCCTGAAGGAGGCCTTTACCAAATCTACACC
TGAAACTGGCAGCGACTGGGAATCTCTCCTACTTTATGCCTTATTTACAGCTAGGAACACTGCCTATATT
TTAGGTTTCTCTGCTTTTTGAGATCCTATATGGGAGGCCCCCTCCCATGCTGCCCTACCTCCAGTCGGTA
TCTTAGCTGAATATGACCAGCAAACGTTTTAAAAATCCTTGGGAGCCCTCCATAGGATCTACACGCAACT
CTGGCCTTCCATCAGCCAGGTTTATGAGTTTGTCCCTCTCCGTAGCCCCCATTACTTTGAACCATGTGAC
AAATCTGGATTAACAGATATAACCACAAGACTCTGGAACCTTGCTGGAAAGGGCCTTACATCGTGTTCCT
GACCACACATAGGGCTGATAAGGTGGACAGGATCAGAATGTGGATACATCACTCTCATGTTAACCCTACG
AGGAGAGACGATCCAGCAGTCAAGGTCCCAGCACAACAGGAACAATGGAAGGTCACTCCATACCCTGTTG
ATACTGAAACTGTGACTCCAGTACTCCAGTGATCCTGCTTGCTTGCTGCCTACATTTTGCTGCACCAGCC
ACTAGCCCCATTACTATCTGGATTCCCCCAATGGAGATGCTACAAACCTTGTCATCAAGTTCACAGTGGC
TGGCAAGAAGGCAGATCAGATTGCTGGTTCTTAACTCCTCTCTCCCTGGACTTAATAAAGAACCGTTGGT
TACCAGACAGGGACTCTGCATTGGAAAGAAGATATCCCCAACTGATTCCCGCCTCTCCCACTGCACTGTA
ACGCGTACTTCAGGGCTAACTACATACATTTATGGCCTGGCTATAAATATGACTGAGGATTTTTATGTTC
TAGTACACCATGTACCCAGAATGACTTACTACTCTGGGTAGGATGTCTCCAACCAGCTAGCACCTCCACA
CAATCAGGTCACTTCTGTTGTGTTTCTAGGTTCTCTCCTTGGCCTATAGGGCTGGCTGGAGCTGCTATTG
TAGGTGCCTCAGCCCTAATACTCCTAGATAAAAATTTCAAGGCCCTACGGATAGAGATAGATACAGGAAA
ATAGGAGATGAAATAATGCATCCCTGACAGAAGTGGTCTGAGAGAACAGAAGAGGCCTAGACTTGCTGTT
CCTCTAGTAGGGAGGACTCTGTGCAGCCTTAGATGACGAATGATGTTTCTATGTTGGCTGCTCAGGGGTG
GTCAAAGAATCCATGCCAGATTCTACTGATGTTAGCTTTGACTTACTGTCTCTGCATAATCAGTGCTTTA
GTTTGGTTTGTTTCAGAACAGTTTTATTAAAATCTCTCAAGGATTGGAGATGGCCCAAACTGAGGGTGAA
ATGATGAGACAGGCTGACTCCATGACAGGTCTCAAATTGGCAGTTCAAGAGATTAGGACTAAAAACTGAG
GCTTCATGCAACTAGTCAGAAACTGCCCCACCACTTGGCCTAAAGTAAGGACAATGGCTCAGCAACAGTA
TCCAGCCTTCACACCCAGGTAATAGTTCTGAATGTCCTTAAGAGATAGAACAAGGGTTTGGGGATTTAGC
TCAGTGGTAGAGCGCTTGCCTAGGAATCCCAAGGCCCTGGGTTCGGTCGCCAGCCCCGAAAAAAAAAAAA
AAAAAAGAACCAAAAAAAAAAAAAAGAGATATAACAAGGTCAGGCCACCTACCCCTGAATTACTCAACAA
CAGATTCCAGGCTCCATGCTCCAATAACATTCCCTAAGAGATAGAGCGGGATAAGGTCACCTACCTGGGA
ATTCCCCAATGTGCTTTAAATCAAACCTGCAAGCTCACTCGGGTATCTATCTTGATAATGGGAGACCCCA
GCATGCAGAACTTCTACAGAATAAAACACTCCTTGCATTTACATGCTACTTGAATCTGGATATCATTCTT
CTTGGAATCATGGATGCTTACAAAAGGACTGAAGGACAGGTACATGTACATACACACATATGGGGAACTT
ACAGCTATTTTTAACCCTGGCCTCTTGTAATGCTCTTGCAGCTGATGTAGAAAGGTCAGTGTTTTAGATT
CAAGTGCATGGGATACCTTCCTTACCCTTTTGCCGGACCATTGCCCTTCATATTTCACTGAAAATTTGGT
TGATTACGGATGGGTCCCATGATTCTCTGAACTATTTCACTTGGCTCATTCTGTCTTCTGACATCGGACT
CCGCCTCCTACGATGATTAAGCAAACTTAAGATTTTGATGTTTCAGCATTAATGAATAGTGTTTACATCT
ATTTCCACACCTGTGGTTCAATTATGTGCTGGGAAGAGCGGTATTGTGAGCCTCATGTAGCTGAGACTGT
GCTCACTCACTCATGTGTGCTTATTTGTTCCTGAAGGCCAGCAGAAGGTACCAACCACAAATCTGTTGAT
GTATAATGCTATCCTACCTCCAAGACATGCTATGGTATCTATGTCACATATTTGAGGGCTAACTAGAAAT
ATTTGCCTTGACTTATGGCTCCCTCCATCAGACCTATATCTGACACTGCTTGGGTGGCCAAGAAGGTGAG
ACTAAAGAGCCCAGTGACCTAAAAGCAAATACTACCAATCTATAGAAAAATAAAATTAAAAGATCCCAAC
GGAATGACTGTTAAGGGCATTTTGCTGTACTCATACAGCTTTGTTCAGTCATCAAAGCTTCCTCCTGCAG
CGGATGGGAAATAATACAGAATGGGGGGGTGGGGTAGAAACAGGGTGTGGGGAGGGAGAAGCTTTGGTAC
ACTCATCCCTAAATGGGATTTCTTCATCAAATCCTCCAGTCAGGACTCAGGGAACCTCATGAAAGAGTAA
CTGGAAAGATTGTAAGAGCCAAAGGGAATGGAGGACAGAAAGAAAAGACAAGTCTCTCTAAATTAACTGA
GCAAAGCTCATATGAACTCACAGAGACTGAGGCTGGATGCACAGGACCTCCTTAGGTCTCTACCTCTGTG
TATATATATATATGGGTTTCAGTTTAGTGTTTGTATGGTATTTGTGAGGGGGTCTCTGATTCTTGTACCT
ACTTTTTCTTTCTTTTCTTCCTTTTTTTTTAGTATGTTTTATCTTGTTATAATTTATTATTAAACATTAA
AAGCCTGTTTTTTACAATAAGAGACAGAAAGGAAGGGGATCAAAAAGGGACAGAATTGATGGATTCAGGT
ATTGGGAAGTGAAGGAGGAGATACCATAATCAGGATATATGAAGTGAGAAAGAGATCTATTTTAAATAAA
TGGAAAAATAAACCACAACCAATCAAACAAGAACAAACCAAAACACCTCTCTCTTCAGTACATTAAAATG
AAATGTCGCCTGCCTCCTCTGTGTCCTTCATATTTAATTACGCATTCAAGTACACTTTGTGCAACAATAC
ATCAATTTTACAACAATGATTGTATTTCATTTTCTCCCTACAGTGTTGGAATCCATATTCTTCTGTTGCA
TAATGGCGGGTTTACATTTCCTCAGCTTCTCTTTTGAAGGTACAAGTCATATTTAATAAGCCGTTCTGAC
CGCCATAGCTGATGTTGTCTGCTTTAGAAAAGCGGGCACGAAGTCTAAACAAGCATACGTATGTATTATT
TGCTGGGTTGTAGAAGAAAGATCCCACAGTACAGGCAAGTGACTTAAGAGCTTTAACGTTCAAAGCATGT
TCTATGTTGCGTTCGCCTGCCACTCTCTATTACCAGCCTGTATTGTAAGCATTTCCCAGCAGATTTTGCT
GTGGTTTCATTCTTCCAGGGGGCGCAATGATCATTTCTGTGAGGCGCTACATAGTCTCAGAAAACTGAGG
CTCCCAGCACCGCATTAAAGCTCTGCCCTCCTCTTGAATATTCATTTCTGCAGGCTCAGTACGTCATAAA
TGATTCATGAGGAACGTGGATCAAGCTCCTCCCTTCCGTTTCCGGCCGGGCCAGCGCCATCTTGTTCCTC
GTGTGAGGACGCGGACGCGCCTTTTGTGGAAGGAGTTTCTGAAAAAACTGGTCAGGGACCTGAAGGTGGA
GGCTGCACCATCCTGGGACCACGTCTTCGAGGAAGAGAAAGTACGAAGAGAGCGACAGGGAGCGCAAACA
GGCACCAGCATTGGTAACAATCTGGGGCTCTGTGGTGGGGGCCTCGGGAGCCGTTGGGCCGTGACGCCAG
GGCTTGTTGGTAGGGGCGGCCTGGCAGGGACAGTACAGTGAAGGGATTCCTATCAGGTTAAGGAACTCCG
TTTAATGCCCTTATCCTAGATTCAGGGGCAACAGGCAGGTAGGCAGAATGGGGTCCGGAGAGGTGGGGGT
GGCGGTGGGGGTGGGGGTGGCGGTGGGGGTGGCGGTGGGGGTGGGGGTGGGGGTGGCGGTGGGGGTGGCG
GTGGCGGTGGGGGTGGGGGTGGCGGTGGCGGTGGGGGTGGGGGTGGGAGAATCGACATGCTTGGGGATCT
CCAGTCTTGGGTCAACCTCTCTAACCGCAGCCATCCCTCCTTTTCCTCGTTTTTTATAAAGCGTTTTCCT
CGATTTTTAATACGTCAGCAACATAGGTTCCTCTAAAATCATTTTGGTGTGTGGAAGGGGATTGTGAGTT
GGTTATCATGGCATATAGGCAATAAGATATGGGGTGTTATTAATTTGTGCAGTTAATATAATTAAGATAA
AAGTAGACAAAAAGGGGGCTGGGGATTTAGCTCAGTGGTAGAGCGCTTACCTAGGAAGCTCAAGGCCCTG
GGTTCGGTCCCCAGCTCCGAAAAAAAAGAACCCAAAAAAAAAAAAAGTAGACAAAAAGGACAAATTGCTG
TTTTGTTTCTTTGTTGTTTGGGGATTTGTTTTGTTTTTGTTGTTTTTCTTTGGTTTTATTTTGTTTGGTT
ATCATTTTTCATTTTCCTAGAGAAAAACACCAGGATTTTAGACATAGAGTTAGCAGTGATTCACCTAGGC
TTGACATCTTTGTCATGGATTTGCCTGTTCCTCTGGTCCAGCACAGACATAATGTTTTACATGAGATCTG
TCTTGTGAGATGGATTTCACGTCAGAGTAGTAGTGCCCACATACCACCCTGAAAAGACTTCTTAGAGCCA
GTCTGTAGACATTTTGTGTGAGTGTACTTAGACTTGTCTGCCTTTGTGGTATAGTCTCCACTTTCCTTAG
TCGCTTGACTCACTCAGCAGATTAACTTTAGTTATGTGAAGAACTTCCCAAAAGACTAGACTGGAATTTT
TGGAGGGTATAGTCCATCTGCTGTCACTCTCCCAGTCTGATTTGTCAGGGCTCTGTAATTCTTATCCTTT
CACTGGCCCTTCCTTCCCTACTTCTCTGGCAGCATATAATGTGGAATTCTGTTTTATTGTTTAGAGACAC
CCAGTTTCGGTTTGGTATCTTATCAGTGTCTGCTCACTGATTCTTTTGGATATAAACTGTTAAACTTCTG
ATATACCCTTTGTAGCATCCTTGCAGGCTTTACAGCAAGTAAACCATCAGGATGAGCTATGAATGAAACT
GGGATCAGCCTGATGTTGGAACTGGTGCTTGGGCCAAGATTTCGGAGTCTGTCCTTGTCCTTGAGCTCAC
AGAGCACAATTTTGGAGATACGCGTTCTAATAATAATAATTCAGTCCCAAGTACACAACAAATTTAAGAC
ACTGAGATTCTTTACAAAGTACACCCTGACTTTTTTTTTTCCACAAGGATGGGACTTATTGATTAGAATA
GTGCCAGAGATCTAGGGCCATTGACCTGGCCCTGAGGTAGCATAGGAACCACTGAGGCTGTTGATAAGTA
CAGTCACATCACTCATAAGAATGGCTTTTATGGCCTAGAAGCAATGTGCAGGATTTAGAGAGAAAGGTTC
TGGAATGGGTAAAACAATTTCTGGGTTACGGGTGGCTCATCAGCAAAATGTCACCATGGTGTAAACTACA
CCTATTCCTAGCATTCCAGGAGGAAGACAGGTAAACATCTCTTTCCTTTGAAGGATGCCTGTTTGCTTGT
TTAACTTTCCTGGTTTCTCTAGTGCTTATCTCTGTGCACAAACACTTTTTGCCCTCTACACTGACCATGA
AGAGCTACATTAGTTTGACTTATGTCAGATATACAGATTCAGTGCTTTTTCTCTCACAGAAGGGTAGCGA
GGCACACTCGCACGCACACAGACAAAACTTTTGTGAAGAGAATGTTTCTGCCACAGGGCCTCAGCTGTGA
TGTTCCCTATTTTTTTCAGATGTCCAGCTCGGTCCTGTCCAAGAAACGCAGAGTGTCTGGACCTGACTCT
GAGGTGGATTCTAGTTGGCCTTCTACCCATTCTGTGATGTTTGGCGCACCCCCAGGGCCAAACAGCGTGA
GTATGGCTTTTGTCAAGATGGAAACTCTCAGCGGAGGTGGTGAAGTACCTCTTGTTTTTCCAAATGTCTA
AGTCTCATTACTGTTTTATCTCCCCTGGAACTCTGTGCTCATCTTTAGGGAATGTCAAAAAACAAGGAAA
TGGATATAGATGAAAGCCTTTACTCCCGCCAGCTGTGAGTGGTACCCAGGATGGGAGGTGGAGATTGGGA
AGAAGTACCTAGCGGGGCAGACCCTAACCTAGAGTTCTTTGCTGACAGGTATGTACTAGGTCATGAGGCA
ATGAAACATCTCCAGACGTCCAGTGTACTGATATCAGGCCTGCAGGGTCTGGGTGTGGAAATTGCCAAGA
ATATCATCCTTGGTGGGGTCAAGGCTGTCACTCTCCATGACCAGGGCACTGCCCAGTGGGCTGATCTGTC
TTCCCAGGTATCTCTCTTTGGCTTCCCTTTGCCTAGGCTCCAGCATGGGCACTGCTTATGTTGCAGTCTT
ATCTTCCTATCCCATTCTTACAGTTCTACCTGCATGAGGAAGATATTGGCAAAAATCGAGCTGAGGTATC
CCAACCACGCCTTGCTGAACTCAACAGTTATGTTCCTGTGCACACTTACACTGGACCTCTAGTTGACGAC
TTCCTTAGTGGTTTTCAGGTATCCTGGTACTAGTATATCCCCATTCTTGCTGCCTTATTCTTTCAGCTTT
GTTGTCATTTAGGCTGGCACCTTCTGACAGGTTTAGTTTTGGAAAATTAGGAGATGTAGGTGGCCCCAGA
GGGGCAGATTCTTCTCAAAAGGGTGTTGTGTTTATAGTGAGATCTGGAGCCCAGCACCTGCATGTATAAT
TCTCAGACTGTCGTATGAGCAGGTGTGATGAGAGCAAACCCAGGTTGACTGGGTAATTATTGTTGAATAT
AACCTGGCTGTAGGTAGCCAAGCTGTCTTATTTTCACCAGATAAATGAACTTAGCTGGTCATCAGACCTT
GTTTGTCCAGCAGTGCTATTATTCTTGCTGTAGTTGGTAGTGTTTTTTAAAGCTGTTCTCTGACCCTTAT
TATGTCTGATACCCATTGAGACTCACTCGAGTGTCCATGTGACAAAAGGCTGAGCCAGCAGATCCTGGAG
ATTGGATTCTTCCCCCTTCTCCTTCACCTCTGTCAGCTTTTTTATTCTCTCGCTCCACCCTAAACCTGAG
CCTGTTGGTCTTTACAGGTGGTGGTTCTTACCAACACTCCTTTGGAATATCAGCTGCAGGTGGGTGAATT
CTGCCATAGCCATGGAATCAAGCTGGTAGTAGCAGACACTCGGGGCCTAGTTGGGTGAGTGCTTACTTGC
TTCTTTCTTCTCTAACTTCTACCAAACATAGGCCAAGAGTCTCCCAAGCCTTCATGTCCTCCCCCACCAA
CCAGATTTGAAATGATTTTTCATTTTTTCCTGTGTGTTTTGAGCATGACCTGATCTGCTCCAGTACCTTG
AGTGTCAGAAGGTCCTGTACTTGGTCCAAATCACCACGCCCATTGCCTCCTTCCTTAGACAACTCTTCTG
TGACTTTGGAGAGGAAATGATTCTCACTGATGCAAATGGAGAACAGCCACTCAGTGCTATGGTTTCAATG
ATCACTAAGGTAAGGAGACTAGCCCCTTAGGTCCTCCTGCAAAGAAAGGCAGTTACTTTTTTTTTTCCTT
TCCTTTTCCTTTTCTCTCACCCTCCTTTTTCCACCCTCTCTCCTCTCCTTCCTTTCTCACCTATTTTTGT
CTTGAGAATTCCTCTCCCTTTCTTTTCCCATTCCCTCTCATTTTTTTTTAAAGATTTATTTATTTATTAT
ATATAAGTACACTGTAGCTGTCTTCAGATACACCAGAAGAGGGCATCAGATCTCTTTACAGATGGTTGTG
AGCCACCATGTGGTTGCTGGGAATTGAACTCATGACCTCTGGAAGAGCAGTCGGGTGCTCTTAACTGCTG
AGCCATCTCTCCAGCCCTCCCTCTCATTTTTTTATTCTTTTCCCGTTCCCCTTCTCCTTCCTTCCCCTGT
CCTCACCTAACAATTGAACTTGGGATCTACCACTAAATAGGTGAGTAGCCTGTCACTGAGGTAAATTAAA
ACTCCTTAGTGGCTGTCAGCCTGCCCTTGACTGAAAATCCTGGGTGGTTTTTCACTTGTTTGTTCTTGGG
TGATTTTAAGGCTAGGGTGAACCTTCTGCCTCAGTTTCCACAGTGGTGGGACTATAAGCATGCCACACTG
TACGTACATAGCTTAACTCTCAATCTTTTTCTTTTTCTTTTTCCTTTTCTCCCTAACCAGGAGAATCCAG
GGATTGTCACCTGCTTGGAGGAAACCCGGCATGGATTTGAAAGTGGTGACTTTGTCTCTTTCACAGAAGT
TCAAGGCATGAGTGAACTGAATGGCATTGGTCCTATGGAGATCAAAGTTCTGGGTATGGCAAGCCTGGGG
AAGGAGGGTGAGAAGTGGTGGCAGAGGACAAAGGGAAGGTTGGCCCTGTGATGTGGGCTTGTCTCAGAAG
CTAAGAGGTCACTCTAGAACTTTCCCAGCAGACTGAGCTGATCTCAAACCCAGAGTCCTCTTGCCTGAGT
GCTGATTCCTGAGTGCTGGCATTAAAGCCACATGCCGGGATAAAACACTGCCTAACTTGTGTTTCCCACC
TCCACTGTGGGAGAGTGACACAGGACTGATTCTTGCTTATTGGTCAAGACAGCCCACTTATTCCTTGGTT
TCTTATTCCCTTTTGACTTTCCCCCTTTTTGGTTTATTTTAGACAATTAAATCTTCTCTTTTAAGCTATA
AAAAGTCTTAAGAGACTAGGTCCTTTCTAGTGTGTGTGATTACTAAGCTAGGTTCTGGTAGACTAATGGC
TGGAAAGTTGTGATCTCATCACAACTGTAATGAGATCTCATGCCCTCGCATGGTCTGTCTGAAGACAACT
ACAGTGTACTTATATAGAATAAGTAAATAAATTTTGTAGTTTTTTTCTTTTTAAAGAAAAAAAAAAAAGG
AAAATTGGGTGTCACTGTGGATGATGTCGTTCACCTGTAGCCTGGCACTCAGGAGGTGGTGGATGCAGGA
GTATTAGAAGTTCAAGCCCAGTTCAAGAGCAAGAGGCCAGCCTGGGCCATTTGAATCCCTGTCTCCGAAT
GAACAAGCACATGGAAAAGAATTGCTTTGTCTTGAACAAGTACAGGGTTTTTGGTTTTTTTTTTTTTCTT
CTCTTTAGTCACTAGATGTTAGTAAAGTACTGGACATTAATATAGCAAATCAGTCGGTAAAGTTCTTGCT
GTGGTCTCACAAGTGCTTGAGTTTCAGCCCCAGAAACTGTGTAAGAAGAATTAGGTCCTATGGCTTGTAT
CTTTACAGAGCTTGTGCGTAGCGCCTGGGAGATGGAGACAAGTAGATTTCTTTTTGTCTTGTTTTAAATT
TATTCTATTTTTGCATGTGTGTATATATGTTTTTGGGGTATGTCTGAGACATACAGACACTTGTGAGTGG
CCCAGAGAGCAGGAAGCACTCACTCTCAGCCTCTGAATCAGATCATAGACAGAGGAGACATCTGTTCCCT
CCCCCTTCTTGTTTTTCTGCATTGAAACAAAAGCCAGATGTGTCAGTTCCCCAGCACCCTGGAGTCTGAA
GCTGTATGAGTGAGATTGTGGCCATTCTGTTTGGTATGGGTAGCCCTCAGCTAGCTTTGAACTCTGAATC
GCCCTGAGTTGCTGGGGTGATAGTTGTGTACTCCCATGCCTTTGATGGATGTGTATCGCTTTGCTGATGG
ATGTGTATCGCTTTGCTTTTTTTGCTTGCTTGTGTGCTTGCTCACTTGTCCCTATCTGAGTAGAGTTTGC
AGTTTTTAAAAACCTGGTGTGTCTTAAGACTTGGACTATGAGTTTTTTGTACTTGACGTTCAGAGGGTGG
CAAGGGCACGATTGGACTGGAAGTGTTCTCCATCTTGTTGATCTTTCAGGTCCCTATTCCTTTAGTATCT
GTGATACCTCCAGCTTCTCTGAGTACACCCGTGGAGGCATTGTCAGTCAAGTGAAAGTATCTCAGAAGAT
CAGTTTTGTGAGTTGGTGGTGGGGGGCTGTGAATGGAAGGACTCCTGCTTTTGAGATTCATACGTTGTTC
ATATCTGGTTTTGATGCTTCGTTATCCACAGAAATCCCTAGTTGCCTCGCTGGCAGAGCCAGAGTTTGTG
ATAACAGATTTTGCTAAGTGCTGTCGCCCTGCTCAGCTCCACATTGGCTTCCAGGCCCTGCATCAGTTCT
GTACTCAGCACAGCAGGCCTCCTCGGCCCCATAATGAGGTAAATGAGTGGGAAGCCAGCCCGGGACCTCT
GGTATGTCTGTTTCTTGTACCTGTTCTTCCTGCAGTAGGACCTGATAGACTGTTATCTTGGTTCGTTTTG
ACCAACCAGGAGGATGCTGCAGAAATGGTGACCTTAGCACAGGCTGTGAATGCTCAATCTTTGCCAGCAG
TCCAGCAGGATTGCCTAGATATAGACCTCATCCGGAAGTTGGCCTATGTAGCAGCTGGGGATCTGGCACC
CATGAGTGCTTTCATTGGTGGTTTGGCTGCCCAGGAGGTCATGAAGGTCAGCAGTAGTGGGAAAGGGTGG
TGGACTGCTGTGTGCTTCTGGTTCCCTCACTGCCTTTTAGTCCCTGTCACTTCCAGTTTGGCTGCTGACA
ACACTCTTTCTCCAGGCTTGTTCTGGAAAGTTTATGCCTATTAGGCAGTGGCTGTACTTTGATGCCCTCG
AATGTCTCCCGGAGCACAGAGTGGCCTTCATGGAAGATAAGTGCCTGCCGGTAGGTCTGTGGGAACACTA
GGGACGTTTGGGAACATCTTGAAGGAAGTGTCTCTAACCTGTCTGTACTCATTCACGTAAATCCAGCGCC
AGAACCGTTACGATGGGCAAGTGGCGGTATTTGGATCAGACCTACAAGAGAAGCTTGGCAAGCAGAAGTA
CTTCCTGGTGATTGACACTAGCAATAGGCTCTGCCCACTCTTTATAAGATCTCTTCCCTAATCCTTTGGG
GAGGGATCTTTTGGTTTTCATGTCCTGATCACATCACCTATTCTGTTTTGTGGTTGGTTGAGGAAAGGCT
TTGTGTATCTCTCTCTCTCTTTTTTTTTTTTCTTCCCCTCTGCCTCAGTCACCCATAGGAATATCTGTCA
TCCCTTTGAATTGAATGTTTGTTACTACACAATCTTGTGTTCTGTTGGTGTTTTCTTTTGGGAGTAAGGA
ATTGTGGGTTAGCATATGCCATCACTATTCCCTCTGATCAGAGGGTTTACCAAACTTCCAGGTAGGTGCA
GGTGCCATTGGTTGTGAGCTGCTCAAGAACTTTGCCATGATTGGCCTTGGCTGTGGAGAGGGTGGAGAAA
TCACAGTTACAGACATGGACACCATTGAGAAGTCAAACCTGAACAGACAGTTTCTCTTTCGCCCCTGGGA
TGTCACAGTGAGTAGGATGGCTTCTGTTTGATTGCAATCTAAATGGCTTACATGTTTTTGCTTTCCTCTC
CTCTTCTTTATTTCCCTCCTATTTTTCAGGCATTCAGATGTAAGGTCAGTAGACATAATTACCTGTCACG
TTTTTTCATTTGCCTTGTTCTCCCTCCCCACCTAAGCTCGAATGCTTGTGCATTGCAGATGTGACATTGT
AAGATGGGTAATAGAGTCATTACTGGGTATTCCCTATAGGTCAGTGTTACCTTGATTGACTCGCTGATAA
TCCATCTTTGCTTTGCTTTGCTTTGTTTTTACCCTAAGCATCCTAGCCTCTAGATTTACAAGGTAACGAA
AGAAATGTTCCTGTTCCTCTCTAAGATTGGGAAGATTGGAGCAAGTGAGAATCTTCCTGAGTGCATTTTG
GTATCCTCCTGTAACACTGAGTCTGCCAGACTCAGTAATAACTTAAATGGTATTAAATACTGTTTATCTT
TCCTCACCCAGATTGCTCTAACAGTGGAAAGGACAAATTTCTTCCATACTTTTAGAAAGCCAGGTCAGGG
AAGCTGGGATGCTGTTTTCCCGTATAACTAGGATGTGATGGCCAAAAACATAGAAGGGGAGGAGGGGGAG
AGGGAAATGGAAGAAGAGGAGGGGGGGGGGAGGAGGAGGAAAGAAAGAAAGAAAGCTACGTACTATATGT
GTTCTAGTACTACTAGTACACTAGTATTCCACTAGTTCATGCATGTACTATGTATGTATATATGCATATG
TATATATGCATATGTGAGAGGTGTGTGTGTGTGTATCCCCATGTGTGTATACGTGTGTACATACATACGT
TCATACATACAAAAGTACATACATATGGACACAGCTGTTGTAAGAGAGTATGTAACCTAAAACATTTATA
AAATGTGAGTATGGTATGAGTCCTCAGGGATGTTCTGTACTGGAAGTATTTTTCAAGATAAATAACTTAT
GCTTATCTCGTATGACATACTGTGGTAAGTGGACTAGTGCTTTTAAATATTCTGCTTAAAAATCTAACAT
GGGAAATTGTGGTGCTTATGACCTATACCCCCAAAAGCTGTTGGGAGACTGTTCTTCAGCATCTTTGCCT
ATGTTGTACTAAGTGGTATATGGTTAAATGAAGGAATGAGGAACAGAGAGGCAGCAATTGGGAATGCCAG
GAGAGTGCTGGTTTTCACTGCTTATGAAGACTTTGTCCTAAGGGAATTGACGTAGAAGGGTAAAACAAGG
TATGTGAGCAAACAGTTGACCATGCAAAAGTAGTAGAAGCCTGAGGAAAGATAAGACATTGGGGCTACAG
AGAGAGGGGCTAAGAACAGAGGAGGCTACAACCCCTTTTATACCACAAGTGAAAGTAGAAACCGAGGAGG
TTATTGAGAAGTGGAACATGACTCAGTCTGTCTGTGGTTTTATTTGGGTTACTCTAGATGTCATTAATTG
AAAAGAGAGTAGCTGTCGGGTCATTCTGTTTTAGTACTCACAGTATCCTGTGGGGCCAGATTTTGTTTAT
AATCCTTAAAGCAAAAAGACAACAGAATTTTATGAATAATGTAAATGTAGCTGTCATAAAAGAGCAGTCT
GTGGTCCGTAATCTCTTTTATAATATCTGTTGTTGGTAGCCAGGTGGTTTTGACATCGGATACATTTTGA
GGTACCTCTCTGGAGTTTCGTTGCATCGGTGTGTGGGAAACAGCTCTATTTTTCATATTCCCATCTAGAA
ATTAAAGTCTGAGACTGCTGCTGCAGCAGTACGTGACATAAATCCACACATCAGGGTGTGCAGCCACCAG
AATCGAGTAGGCCCTGAGACAGAACACGTCTATGATGATGACTTCTTCCAAAACCTGGATGGTGTGGCCA
ATGCTCTAGACAATGTGGATGCTCGTAAGTTTGGAGTTGAGTGAGGAGGGCAAGGGCAGGGTAGTGTGTA
TGGATGAGGTTCTTGTGTTCCTGTCTTGTCTTGGGTTTTGGAGACAGGGTTTCTCTGTAGCCTTGGCTGT
CCTGGAACCAATTCGGAAGACCAAGCTGACCCGTGTTCCTGTTTTATCTAAGCATGCCTACTACTCATCT
GCCATTTCTTCCCATCTCCCTGAAGGATTATACATGGACCGCCGTTGTGTTTACTATCGTAAGCCTCTGC
TGGAATCCGGCACATTGGGCACCAAGGGCAACGTGCAAGTGGTTGTTCCCTTCTTGACAGAATCTTACAG
CTCTAGCCAGGACCCACCTGAGAAATCCATCCCCATCTGCACACTGAAGAACTTCCCCAATGCCATTGAG
CATACCCTGCAGGTGATCAACCTTGGGAGGAATTGGAGGTGGAAGGGTTAGGTCATCAAGCCTTTGCCAG
TCTCATGCTACAGATTCTAAGTTTCCTGCTCTCGTCTTTATACCACTATCCAGAGTACCTGCTATTGGGT
CCCTTCTTTCACAAAGAACTTTGACCTTTGGGTACACCTTGTGTGTGCTGTCACAAGTCTCTGAGATCAT
ATGTGTATCAACCCACATGTGTATCTATCAGATATGTGTGGTTTCTTTGGAGTCATCCACTTCTGGTGAC
AGCACTCATAAAATTGTATAAGTTCAAACCAAGCAAAGTCCCAACACAAAGACGGGGAGGTCCGCACAAT
GTTCCAGCTCAGAATGTATCAAACGTGCTCAGAAAAGGGAAAACCATTGTCTACAATGGAATGTTACCGT
ATCTAGCAACCACATTTCAGGGTGGATGTCATGCCTAGAAGTACGTGGCCAGATGGACTTCAGGTTTTTT
GTTTTTGTTTTTGTTTTGCGCACTTCTTTCTGTTTTGGTATTTCTTGTCTTGCTGCTGGGTTTTTATTTA
TTTCTTTTGGGTTTTACTTTTTCTCGGGAGATGGCACACGGGTTAAGCAGCTAGGGAGTTGAGGAGGTCC
TGGGAGGGTCTGGCAGAAAGAAAAAACATCCAAACTCTAGTGTATGAAAGATACCTTAAGTAGAGTAATT
AACGTTAACCTTTTAATTTGGAAAGACTTAAAGAGAACATCACGGGACATGTGCCTGAACAGTGAGGATG
GTCTGTAAATGATGCTTTTTGCTGCACAAATCGGCTAATGTTGTTTCTGCTGACTTTCTAAATTAACCTG
TAATAGTGAGTGCGTTTTTGGTTTGTTAAACTCTTACCCAAAGTGAGTTAGACGGCTGGTTTTTAAGTGC
GGCTTCTGTCTGTGTAGTCAAGTACATAATCTTGTGTACCCTCTGGCTGGAGAAATTGAATGCTGCACTG
GAAACTAAAACCAGAGCCTAGTCCTGCTTATGTTCTTCCAGTCCAACAGTGCCTGGGGCAGGGGGGTTGT
TTGGTTTCTGTTTGCTTGTAGGCTCATAGTGTCAGTACATCGAGGCCATGCTAAGCAGTTGGAGATAAGG
AAGGACTAGACTGGAGAGTTCCAACCACATTACCTTGCCCTGTTTCTTGTTCAAGGTTATAAAATGGTTC
TCTGTGTCTGTGCAGCAGACAGAGAAGTGCAAAAGGTTTTACAATGTTCAGTAGCTTTGTAGGAGCCATG
TCTGGTCCTCAGATTCCTTATCTGCAAAATGAGCATTGAAGTGAGATTTTGTAAAGCACTTAAGCACTGG
ATATGGGCTGCTCATATACTTTGGTAAAGTTCTTAGCTGTGGGTTTGTAGTTGACACCATTCTCAATCTT
GTGGTATGAATGTACTCATTCACTAACATTGATGAGTGTAAATGCTAGCTATATCAGAGACTTAAACAGG
GATGTTTATTCTTCTGCAACAGGTCATAAAAGCAGGTTAGTATGTGTGAGAGTGAAAATTTAGAAGCTGT
ATGTCTAGTGTCTGTATAGATGCCCCAGACCATTTCAGCAGTGACCTCCTAGTTCTTAGAAACCGGGTTG
AAAACAAATAAACAAACAAACAAAAGACCAAGAAACAAAGGAGGAGTTCCTATTGAGACCTGGGTGACTT
CTTCCTCTCTGTGTCTCTTTGTTATAAACCAGACACCTCACACCCATATTGCCATTCAGTTTCTCACAAG
ATACATAATTGGCTGCCAAGTACAACCACTGGTCTGGAACACGTGGGTGCCCTCATTGTCCAGGTTGAAT
GTGGTCTTTACCCAGAACAAGCATTACTAATATGTACAGAGACCTGTTTTGTTGACATGCATTTGTTTGC
TCTGTCTGTAGTGGGCTCGGGATGAGTTTGAAGGACTGTTCAAGCAGTCAGCCGAAAATGTTAACCAATA
CCTCATGTAAGTAACAGACAAACCAAACAGCAGACAGACGCCAACCAACAAAGGCATCCTTGTCTGCTCT
CCTCAGGCACATCCTTGGTGGATGAGTTGGGTAATGGGAAATGGTCCGGGTTGACTTTTTCCATAGAGAA
AGAAGGCTTGTCTAGAAACTTTACTTCTAGGCCTCTGAAGTAATCCAGGTCTTTGCATTGGATAGGGACC
CCAAGTTCATGGAGCGGACACTGCAGCTAGCTGGCACCCAGCCTTTGGAAGTACTGGAGGCTATACAGTG
CAGCCTGGTCCTGCAGAGGCCACAGACTTGGGCCGACTGTGTGACTTGGGCCTACCAGCACTGGCACACC
CAGTATTCTCACAACATCCAGCAGTTGCTGCACAACTTCCCTCCAGACCAGGTATTATATACTCAGTGGG
TATATTTGGCCCAAACACATTTCCAGGAAATGGGATGCTTACTGTCCTCTGTCTGGACCTGGCTTCTTCC
AGGTAGCCTAAGTGCCACAAGCACCCCACGGCAAGGATTAGGCTAGTTCTCCGTGTAAGCATTTGCGTTT
TCCTCCTCCTGCCCACCAAGCAAGGGGCTTAGTTTCCTTTCCAGCTGCACTTGTGGGCTGAGTCATATCT
GAGTTCCCTCGGAGGGTTGCAGTTTTAAGTGAGAAATATGATAGTTAAATATACAGCGGTCTATGGGTTC
ATGGGTCTATGGGTCTATGGCTGTGTTTGACAGTGGGGTCATGTCAAGCCTAATGATGTCTTGGCAAGCC
ATATCTGTGAAGTAGGTATGATAATGGCTTGTGGGCCATTATTTAGAAAGGAGTAATTTGCATTTCTTAG
TATTGCATTGGTTTAGCCTAAGCCTCATACAAATTGGTAAGTTGAACTTGCTGTGTGTTTTTGGCTCATC
ATGGGTCCAAGAATGGTGAACTTAGGCTTCTTAGTCTGAGACTTGCCTGAGAGTGCTTCTCCTTCAGTCC
TCTTCATACCTTTGCATTCTTCTAGCTTACAAGCTCTGGGGTACTTTTTTGGTCAGGACCTAAACGCTGT
CCACATCCACTCACCTTTGACACAAACAATGTAAGTGTCCTTGGGATCTCCCAGGTGGTTGGGTGGGGGT
GGTGGAGTCTCTACTCTTACTCTGTGGTTGTTAAGCTAACTTTTCTTTGCCATACCTTTCTTTCAGCCCC
TACATCTGGATTATGTTATGGCTGCTGCCAACCTGTTTGCTCAGACATACGGACTAGAAGGGTCCCAGGA
CTGTGCTGCTGTGACCACACTCCTGCAGTCTCTGCCAGCCCCCAAGTTTGCTCCCAAGTCTGGCATCAGG
ATCCATGTTTCTGAACAGGAGCTGCAGAGTACCAGTGCCACAGTCGGTGAGAATGCTTCACCATTAGTTC
AGGGATCATCTGTTTGTCTTCTGTCCCTCTCAGCCTTCCCTCTGGTATTTGCCACTGGCCATGATTTTCT
TCTGAGATTTACCTAGTCTGTGCTTAGAGGTGGATGGGTGGAAAAACAAAGTTCTCTATCATTTCTCTGC
AATACAGGCTTATGGAAATGGTTCATTCCCTTCCTGGTGTAATTAACTTTACAGAATTCTCCTGCTTGTT
TCTTCTTGATCTATTTTCATGCAAAAAGAACCTGAGTGCTCCCTGTCCTGTGGGCATCTTGATACTTTTG
CTACAGGTCACCTCTATTTTGCCACCCATGTATCTACCTCTGTGTTTCTGTCCTCTCTGTATCTGCTTAA
AGCACACCTCGCTTTCTGCACTCCTGTGTCCCGCTCTGTTTCCTCTTCTGATCTCTGTGCAGAATCTCTT
CTCTTGTAAGGTTTCCCAAGTTGATAGGGTTCCTCGATTTCCCTTCCAGAGTAGTTGTCTCCTCATGATA
TTTGTCTCTCCCCTGTACCATTGCTTGCCATTTCTTCCCATTAACTAATTTCTATCTTTCTGTGAACTTA
ATCTGAATCACTTTTCCCCAGCTCTGTCTTCATCTTCTAAAACTAAACCCCTATGCCCATTGAACAACTT
CTCCCACCCTCTACCATCCCCGAAAACCTTTTTGTTTCAATCTTTTTGACCACTAGCTATATCATATTAG
TGGAACCACAGAGAAACGAAATCATACCAGATTTTTCTTCCTGTGTCCTTTCCATTCTATCTAGTGTAAT
GGCTGTACATTAATATGCTCCTGCGATTTTCTCCCCCTTTTTACAGTCTATTAACTTATTGATGGGTAAT
TGAGTTCATCATCTTTCATCTTGTATGCATGTGCTGCTTCTTTGTGTGAGGTGTTCATTTTTGTTACTCA
TGACCTCCAGGTCTTCATGTGTTTGTATTCCTCATCCCTGCGTCCCTGTACTCTTTGGGCAGGGAAGTGT
TTTCTCTCTTCGCCTTTCCTTCCCTTACACCTTCCAGGATGCCTCTCTTTTTCAATTCTTCCACATAAAC
ACCACCCTCCTCCCAGTCCTGATTTCACCCTGGGCAGTGCAGTGGGCTCACTTTGCTTTCTGCAGATGAC
AGCCACCTAGAGGAACTCAAGACTTCACTACCTACTCCAGACAAGATGCTTGGATTCAAGATGCATCCCA
TTGATTTCGAGAAGGTATTTGATGCGGGGTAGCTGGGATGGTTTGGATGGTGGGCACAGATGCCTAGCAG
TAGACTTTTGTCAAGATTGTGGACCTACAGAGGTCTCCTGTTTAAAAGAGAAGTTTCTTTGATGAAGAGT
GAGAGCTACATCTGTGGGTATATGTGAGTTGAAACATAGAATGCAGTTAGGAACTAGGCTGGCTTAGTAA
AGTGGTCCGAAGAGCTTCTTCAAGATCCATTGGTTCACTAGTCCTGGGACAACGGTCAGTCAGTATTCAG
TATGTCCAGTGGATACATCTGCAACACAAGTGCACCTAAGAAATGGGAAGAGAAGGTAGAAAAAAATGTA
AAAGCAAGGGGATTTAAAAAAAGAAGAAAAAACCCAAAAAACTGGTATCTCCTAGAAATGACAGAAAGAA
GACGTGAACAAAGACAACACCAGAAGAATATTTTTACTATTTATTTTTCAACTTAAGTGTACTTTGAGCA
TATTCTTCTACTTCCCCAAGTCCTTCTAGATCCTCTTTCCCTCTCTACCTACCAAACTTTTAAGTTCTTT
CTCAGAACCAAACAAAACTTAGTACAACAACAAGACTTCCCAAAGCCCAGAAAACAAAATGTCACCCAAA
GAGAGGACAACAGCAAAACCCACCAACTTCTTTTTCTTGGTTATTTTACTTATTTACATTTCAAATGTCC
CCCTTTCTGGTTTCCCCACCTAACCCCCGCACCCCAATTTTATCCCTGTTTCCCATGCCTCCACGAGGGT
GCTCCCCCGCCCATCTACCCACCCTAGCATCATCCCCCTACACGTGGGGTATTGAGCCTCCTCTCCCACT
GATGTCACCTAAGGCCATCCTCTACATATGCAGCTGGAGCCATGAGTCCCCCTCATGTGTACTCTTTGGT
GGGTGGTTTAGTCCCTCGAAGCTCTGTGTGTGTGTGTGGGGGGGGGCGTTGATTAGTTGGTAGTGGTGTT
TTTCCTATGGATTTGCAGATCCCTTCAGCTCCTTCAGTCAGTCCTTCCTCTGACTCCTCCATTGGGGTTG
CCATGCTCAGTCCAATGTTTGGCTGAGAGCATCTATGTCTGTATTGGTCAGGCACTGGGAGAGACTATCA
TGACACCGCTGTACCAGGCTCCTTTCAGCAAGCGCTTCTTGGCATCAGTATTAGTGTCTAGGTTTGGTGT
CTGCAGTTGGGATGGATCCCTAGGTGGGGCAGTGTGTGGATGGCCTTTCCCTCAGTCTCTGCTCCACTCT
TGTGACAGGAACCATTCTTGGTTAAAATTTTTGAGATGGGTAGGTGAGCCCATCCTTCAACCTATCCACT
GGATATGGTCTCTATAGGTTCTATCTCTCCTTTGTTGGGTATTGCGCCTAATGTCATCTCTCCTGGGTCC
TGGGAAAACCCCTTGTTTCCCTGTCATCTGGGACTTTCTAGTGGTTATCCCCAATTTCCCACCCCCTGCT
GCTACACTCCTCCCTTCACTTGCCTGCCATTTCAGCAGGACTCCTTTCCTCACACCACCCTGACCACAAT
AGACCTGTGCTCTGTCCGGGCTCAAAAGCAGCTTTCCTACTTTAGGTAGCTGGGGCTTTGCTGTGTCAAG
TAGTGAGTGACCTCTCCCAACCTCTCTCTTTCCAGATAATTCAGATAATTTGATTTTTCCCCCTCCCCTA
CATCTTTTGTACAGGCTTCCACTTCCCTGCTGTGGACCAGAGTAGTCAAATAAGTCTGAGTGTTAAAGAG
CTTTAGGGAGGTAGCTACCTCATACAAGGTATGTCACCTTGTTCAAGCTATTTTTTGCTTTGTCTTCTAC
AAAAGCCCTAATTGGAGCTTGGGTCCTCTGTCCAGAGACTATTTGCTGTTGGTTACAAATGTTTTTAAGT
CAGTGTTTTATGTTGCCGAGGGTGACTTGAACTTGAGGTCATTCTGTCTCTACCTCCTGCATGCTGAGAT
TACAAGCATGCAGTACTGTGACTCCTGTGGGCTTCATAAGATGATTGATAGATTTATTTTTAGAGGGAGA
TTTGGTGAGCAGCACCATCAGTTTTCCAGGTAGGTCATGGTAATGGGATTAGATTTGCCTTGGTGACATT
GCCCAAGCTGCTAGTGCAGCCTGTGGTGCCGTGTTACCTGTCATTGCTGATCGTCATCAGGAGCTTCTTG
GGCAAACCCTTTAACAAAAGCATCATCCACACAAAAAAAGCAGTCTATCTCATTACGTATTGACCAACTG
CTCCAAATTGTAGAGGTTAGTCCTGGTTCTTCCCCCCCCCCCCCCAGTCCCATGCTCCCTTAAATAAGGC
TCAGACAGACTCAACATATATTTGCAGATACTTTGACCATATAGCTAGGCTCCTCTCTGACTAGACTGTA
AGTTTTTATAATCCATTTGCTTTGATCTACGTTCTGCCACAGGGCTGGTTACCTGTATTCAGGTTCCATG
TGTCTATTTTGTAACATCTTCCCAGGATGAATCTCCTGTGCCTGGCTCTACCCCAGAATTCTTTCTGCCT
CCAGGATGGCCCACCTTCTATTCTACCCTTTCCTACATAGGCCATTGGGTTTTTAATTGACAGGTATATC
CTGCTTCACTTTTTGAGTTCATAGGAGCTTTGCCCAGTTGTTTTTAGAGGGCCTTGTTCTCCTGGTGTCC
TCCATTCCTTCTGGTGCTCTCCACTCATATGCTTACACTCATGCACACTCGCTGTCTGTCTGTCTGTCTC
TGTCTCTCTGTCTCTGTGTGTGTGTCTGTGTGTGTGCAGCTGCACATGTGAGCTCAAACTTTAAAGTTTC
TACTTTATTAGGTTTCTGCAAACCCCTCACATCACCATAATTTTAAGTGCCTCTCCCCTTATTCTCTCTT
ATTCCCTGCACTAGCCCAGTCTAGAGGACCTACATCCCTAGCCCAAGTGGGATGAAGCCCACTTGATCAT
GGTGGATGATCTTTTTGAAATGTTCTTGGATTATGTTTGCAAGTACTTCGCTGAGTATTTTTGCATCTGT
GTTCTAAGGGAAATTGGTCTGCAATTCTCTGTTTTTTCAGTCTTTATGTGGTTTGATTATCAGGGTAAGC
TGTGTTCTCAAGGAGTACTGCTCTGTTTCCATTTTGTAGAGTGATTTTAAGAGTATTAGCATTAACTTTT
TTGAAAGTGGTAAAATTCTGTGCTAAGATTATCTGGCTCTGGATCTTATTTGGCTGGGAGACTTTTAAAG
ACTTTTTAGAATTGAATTTTCATTCAGTTGTAGAAAGTGTTGTATTTCACAAGTTTGTGTCTGGACGCAT
TTTTTTCATTCAGTAGAAGATTGTTCAGTTTCCTTGATTTGTAAGAGTTCTATTGTTTGTGTTGTTGATC
TCCATGGTGATCAGAAAGGATGCAGGGTGTTATTTCAGTCTTCTTGTATGTGTTAAGACTTTGTGTCTGA
GCACATGGTCAATAATTTTAAGGAAGTTCCATGGGGTCTTAGAAGAAGGCATGTTCCTTTGTGTTTGGGT
GAAATGTTCTGTAAATACCTGTTAACTTCCATTGGTTGCACCATATCTCTGTTTAGTTTTTGTATGGATG
ACTTGTCCATTGGTGAGATTGGGGTATTGAAGACTCCCACAATGAGTGTGTGAGGGTCAGTATATGATTT
ACAAACTTGGGTGCCCTGGTGTTTGGGGCATAGAAGTTTAGGCTTGAAATGTCCTCTTGTGTGAATTTCT
TTTGATGAGTACATACTGTCCTTTCCTATCTCTTTTGATTAGTTTTAGTTTGAGACTTATTTGTTAAGTA
TTAAAATGGCCACACGAGCTTGTTCCTTGGGCATATATTTTTTTTCTGTCTTTTTATGCTGAGCCGATTG
GTGTCTATCCTTTAGTGTTGAACTGTACTTCTTACATGAAGCCAAAACATAAGATTGTATTTCCCCGTCC
ATTCTGTTAGTGTTTGCCTTTTATGTGAGGGTTTGAGACTGTTGATTTTGATAGATACCAATGGTCAGTG
ACTGTTGATACATGTAACTTTGTTGTTGTTGGTGAAGTAAGTACGTCAGAGGGATGTGTATGTGTGTGTC
CACGTCCATCTGTCTGTCCATCCGTCTGTCCATTCATGCCCCTCCCTTCTTTTGATGTGCTAGTCTGGGA
TTATATAGTTCCTGTGTTGTCTTTGGTGTAACTAACCTACTTAGGTTGAAGTTTTCTTTCTAGCCCCTTT
TTACAGCTGAGTTTGTAAACAGATACTGCTTAAATGTGGGTGGGTTTCTTCCTTCCTTCCTTCCTTCCTC
CCTTCCTTTCTTTCTTTCTCTCTTTCTTTCTTTCTTTCTTTCTTTCTCTCAGAATGTCTTATTTTCTTCA
TCTACAGTGATCAAAAGTTTTGCTGGGTGTGGTGTTCTGACCATCGTCTAGAACATCATCTCACCAGGCT
TTTAAGGCTTTGAAGGTCTCTCTCTAGGTCAGGTTTAATTCTAATAGGTCTGTCTGCCTTTATTTGTTAC
TTGGTCCTTTTCCCTTTAATCTTCTTTCATTGTTGTGTATGTTTAGTGTTTTGATTATTACATGGCAAGA
GGTCTTTCTTTTATGATCCAAATCTACTTGGTGCTCTGTATGCTTCTTTATACCTTGATAGGCATTTATT
TCTTTAGGGCAGGGAGTTTTTCTTCTATGATTTTGTCGAAAATCCTTCCTGGGTCTTGATACTTGGGGAT
TCTCCTTTTTTCTTGATCCCCATTTTTCTTAGGTTTGGTCTTTTCATGGTGCCTCAGATTTTCTCTGATG
GATGGCTTCATTTTTTCCATGGTATCTTCAACACCTGAGAATCTCTTCCATCTCCTGAATTCTGATGGTG
AAGCTTGCCTCCGTAGTTCCTGTCCAAGTTCCTATGCTTTTCACTTCCAGTTTCCCCCAGTTTGAGTTTT
CGTTTTTGAATCCGTTTTCACTTTCAGGTGGTGTTCTCATAGATTACTCTAGGAGATTTACTGATTTCCT
CTTTAAGGACCTTTATCAAATCCACAAAAGCTGTTTTTATGTTTAAGCCTTTTTACTTGTGCCTCAGATA
TGTTGGTCCTGAGGAGTGTGGGGTCCAGATAGGTGTGGGGACTGGGTTTTCCAGGTGTAAAATGTGTTTC
TTAGTATTGGGACCTGAGACTTGGGAACGGGAATGGGCTTGGGGTTATGACAGGGCTTTACGAGAGAGGG
AAAGTAGGATGTTTGACCAGGAGCTGATGAATCATTGCCATGGTTATAGGGTCAGAGAGTTAGGAGAGAC
CATGGCAGAAGGTCTACCAAAGAGCTGGGGATGAGACTGGATCTTGAACTTGGAGGAATTGAGGCAGAAG
TGATGGCATGCAGTTAGCTTCTGTGCTTCTGGTTTTCCGAAGTTTCAAGACTTGCTGAAATTGGGGAATG
GAACAAAGCAATTAGGAGAGTTAGGAGGGGAAGATCTGTGGGATCTTTAGAGATAAGTGGGCTGGGTAGC
GGCCACAGATAGTCTGCCCAAAGAGCTAGAGATGAGACTTGTAGGTTTGATTTGAAGGAACTGAGAGGGA
GATGAAGATCTGGTTAAAGTTAGCCTACCTGCTTTCTGTACCAGAGCGGCCTGTAGTTTCCTAGAGAGGG
CCTCGTGTAGTTCAGATCTGGGACAAAGCAAGGAATGTGTGGATGGAGGGAAGGAGGGAAAGATCTGCAG
GGACCACTAGAAATGAGCGGAAAGACTGCTATAGCTATTCTTCTGCAGAGTTGGGGATGATATGGGGGGT
GGGCAGGATTAGACTTGGAGGATCAGAAGGAGAAGTGAAGGTCTACAGTTGGCCTACCTGCTTCACTAAG
TGGCCTATGAATTTGCAGAGAGTCCCCTTAGGGCACTTACTATGGAGGAAAGTGGGAGCGGTATTATTGG
AAACCATACCCTCCCCCAGACCCCTCATACACAGAGAACTCCAGGCAACTAAGGAAGTCTGAGGGCAGGA
AAAATGTCTTCTGATGGTTTATTCATTACCAAGATGTTATCCCTGAAATCGTGGCATAAAAGTAGTGCTC
ACAGACTGAGTAGGTTCTGTTTTGCTGTTATATTTAAATATAAGCAAGACAGGGCCATGGCTTTTTAAAG
AGAAAACAGGGAAAAGAGTAGTTGGGAGGGATTTGAACGAGGGAATTGTATAATTATATTTGACTTCAAC
AAAAGCGACAAAATCAAAGACACCTGTACTACAGTATCCATTTACATCATGTGGTTATTAGAATTAACAG
TACATAGTTGGGAGAGACAGTGGTATCCTGAGTAGACATTCACTCTCTTAAAGGATGATGACAGCAACTT
TCACATGGATTTCATTGTGGCAGCATCCAACCTCCGGGCAGAAAACTATGACATTCCCCCTGCAGACCGG
CATAAGGTAATGGGAGTCTGTGATGTACCAGTGACCCTTGCCCGAGCTGATTTTTCTTCATTTGGGCCTT
CTGTGGTCCCCCACTTCCTCCTAAACAGTAATCCCTGGTGCCCACTGTCTGTCTTACAGAGCAAACTGAT
TGCAGGGAAGATCATCCCAGCTATTGCAACCACTACATCAGCTGTAGTTGGCCTCGTGTGTCTGGAGCTG
TATAAGGTGGTTCAGGGTCACCAACAACTGGATTCTTTTAAAAACAGTTTTATCAACTTGGCTCTGCCTT
TCTTCAGCTTCTCTGCACCTCTAGCTCCAGGGTATCACCAGGTATGGGACCTACAAGCATAGGAAATATT
GATATTACCATTCAGGAAATCTGAGTACACCAGTATACACAAACACACACGCACGCACACACACGCTCTC
TCTTTCTCTTTCTCTCTGTGCGTGTGTGTGCGTGTGTGTGTGTGTGTGTGTGTGTGTGTGTGTGTGTGTG
TTAGTGTTGGGATGGGGAATGGGGACTTCACAGCGGATAAGGGGTCATTTCCCTGAGATATAATTTGAAT
ACCTCTGTTCATCCATCAAACACATGGACAACATAAACTGTAGTGCGGGCCAGGTATTGCTAGAGTGTGA
GATTCTGTCTCAAGAAAGCAGAAAATCAGCCAGAAGGGTGCTGACAAAACATTTCATGGAGAGCTACAGG
GGATGTTAAATGAGAGAAGGAGAAAGTAGGGTCTTAGTGGTGTGTGTCCTTTTCCTTACAAAGATTCAAG
CTGCCTAATCATGGTTAGGTAATGCCACAAGTGTATTTTTGACAATAGAGCTGCAGTTGTAACAATGTTA
AGAACACTCTTATCTCTTATCTTTGTCCTCTAGTACTATGATAAAAAGTGGACATTGTGGGATCGTTTTG
ATGTGCAGGGACTGCAACCTAGTGGTGAAGAGATGACCCTCAAGCAGTTTCTAGACTACTTTAAGGTAGG
GCTCCTTCTGTGAACTCCCCCTTCGTGGGGACTTGTATATTTGATTTAGTACAGTCACCACTGCTATCTC
TTCTAACCTCTGCAGACAGAGCACAAGCTGGAAATCACCATACTATCCCAGGGTGTGTCCATGCTCTATT
CCTTCTTTATGCCAGCCACCAAACTCCAGGAACGGTTGGATCAGCCGTGAGTTAGCCTCCGGGCTGGTGG
GAGTGGAAACCTTGTATGGGATTCTCAACCACCCAGGGTGCCCCTCATGGTTCCCCATTCTTTTTCTGCA
ATCTGCTACCACCTTTCCTTCTGTGTTTGTTTTCTTCTTTCTTAAGTCTCGTGTTCCTTGATTTCAGGAT
GACAGAGATTGTGAGCCGTGTGTCAAAGCGGAAACTGGGCCAGCACGTGAAGTCCCTTGTGTTTGAGCTG
TGCTGCAACAATGAGAGTGGAGACGACATTGAAGTTCCTTATGTACGATACATCATCGGCTGATCTCTTA
CTGACTCCATTCTTTCAGTTCTGTCAGTCTGTACCAAAACCTTTCTAGTTGTGATAAAACCTGATTTCAG
ACTTCCTTGTTCCTAAGACCTTTGTTTAGTGCTGTTTTTATTTACAATGCTTAGAACTGAAATTCGTAAT
AATACATTTTCAGCCAGTAAGTAGTGTGTCTTCCTCTCCTTTTAAGGGCGGGTGTGCTGATGTCCCTAGG
AAGAAATGGGAGTCCTTATACTAACCTGCAACTCTTTTTTTTTTTTTCTTTTTCTTTTTTTCGGAGCTGG
GGACCGAACCCAGGGCCTTGCGTATGCTAGGCAAGCGCTCTACCACTGAGCTAAATCCCCAACCCCTAAC
CTGCAGCTGTTAAAAGGTGACATTCAGAGTCCAGCGGCACAGAAGCAGCATGGACATTTATCCAGTATTC
AGATAGAGTACTGAAGATGAAACTTAAGCTGTTCTCATTCCTCTTGCTATTTCTGCTTAGGGAGAAATGA
AGCCTGTGGCAGCAAGGCCATAATGAGGCGGTCAGCCCTTGCCTAAAATTAATACCCTTTCTTTTCTCTT
GCCACATACCAGTCCTAGTGATGATCAGGTGAAGCAGAGACTCATAGTCTGGCTAGGCTGGGCTGGGATC
CTGTGTCTTACTTTATCTTGTTTCCTGATTGTTTTTTCCCTGCCAGTTGCTCATCTGAGATAAGAGGATA
AAAAGTTGTTGTTAGAAATAAGGGCCTTAAAATTAGTTGCCGCTTAACTTGTGTCTTATTGAATATGGCG
GTTTTGCGTAGGCTTTCATGTAATCTGTCTCCTTTACTTTGGGCAGCTCTTTTGGGTCACGTGTATTTGA
CTTCGAAATGTCTCCTGTATTTGCATGTGCACACATTTCCCTGATTTTGGGGAGTTGGGGGCTGTGCTTC
CATTGAACTTTTATTCACTTAATTTTGGTCTCCTTTGTTTCTAGCTCCTTGTTCTATATATGGATTTTTT
TTTAAATTGAGTTCATGTTCATTTCATATGTATGAAGTATGTACATGAATGACCCAATACCTCTCTTCGT
TTCTACAGACCTCTGTATCATTCTTACACACATGGCTTCGTTTCTTTTTATTCAGTTGTCTGTTTTAGTT
AACATTCCAAATGCCCCCTGCTCCCTGCTCCCCACCCTGCCTTCCTCCTCCCAGAGTTCTTCGCCACATG
CCCCTTCCTTTTGCTTGAGAGGGTGCTACCTCACCTACCCACACACACCTCACCACCAGCCTCCCGCTCC
CCTGGGGCATCAAGTTTGTATAGGGTTAAGCACATCCTCTCCCACTGAGACCAGACAAGGCAGTCTGCTG
CTACATATGAGCCCCTGTATGCTCCTTGATGGTGGGTTAGCCTCTGGGAGCCGTGAGGGATCCAGGGCCT
TCCTACAGGGTTGGGAACCCTTCAGTTCATTTAGTCTTTTTCCTAATTCTTCCATAGGGGCCCCTGACCT
CAATCCAATGGTAGGCTGTAAGTATCTGTATCTGTTTCAGTCAGCACCTTAGAGCCTCTCAGAGGACACC
GCTGCTAGACTCCTGTGTTCAAGCACAGCAGAACATGAGTAATAAGTGTCAGGGTTTTGTACCTGCCCAT
AGGATGGATCCCAAGTTGGGCCCAGTCACTGGAAGTCCTATCCTTTAGTCTCTTCTCCCTTTCTGTCCCT
GCATTTCCTTTAGAAATGTTTAGGAACAATTCTGGGTCAAAAAATTTGAAGGTGGGTGGGTGACCCCAGG
CCTCAGCTGGGGGCCATGTCTGTGCTGGATGTGGTTTCTTCAGGTTCCATCTCTCTACTGTTGGGCATTT
TGGCTAAAATTATTCCCATCCAGTCCTGGGAACCTCTCACCTCTCTGGGGGTTCCCCCTGCCCCCACCCC
ACACTGCTTCATATTGCCATTCTCCTGGCCCTCTGGCCTCTTCCCTTGTCTCCTGCCATACTTCATTCTG
CCCCGCTCCCCGCCCCCTTTCCTTCCCCTCTCCTGTCCAAACTCACTCTTGCCTCTGGTGATTATTTTGT
TTCACGATCTAAGTGGGTTTGAAATAACCACACTTGGGCCTGCCTTCTTGTTAAGATTCCCACAGTCTGT
GAGTTGTATCTTGGGTATTCTGAACTTTTTGGCTAATTCCCACTTACAGTGAGTACATACAAGGCATGTC
CTTTTGGTTCTGGGTTTCCTGACTTAGGATATTTTCTAGTTTGAATGTGCAAATGAACCACTTTTTCTGT
ATCTAGGTTGTTTCCAGCTATTGGGTATTATCGATAAGACTGCTATAAATATGATGGATGGAGCACATGT
CCTTGAGATATGGTGGAGCATCTTGGGTATATGCCCAGGAGAGGTATAGCTGGGTCCTCCGGTAGTTCAA
TGTCCAATTTTCTGAGGAACCTCCAGACTGATTTCCAGAATGGTTGTACCAGTCTGCAATCCCACCAACA
ATGGAGGAGTTAAGGATGTTGAGCATTTCTTTAGGTGCTTCTCAGCCACTCAATATTCCTCAGCTGAAAA
TTCTCTTACATGGATTCTTAAATGCTCTCTAAGCATGATCATGTCCCAAAGTTGTAGGAATGCTTGTTTA
TTTTTTCTGTGTGGGTATCCCCAGCCCATCTTCAGTCTGACAGTTCTTTTCTTTCTGGTTGATTTAGTTT
AGCGATGATGCTTACCCCTGTGTTTGACCTCTTCACTTTTCCTGTTCTGAGGTTTCTGTTGTTCCACAGG
AGCTTAATGTTTCTGGGATAATTTTCTCAACTGTTTTCATCAAGATTTTTTTATACTGATGTTTATTACT
TTGATGAGTCCTCTTGTGTTCATTGATAATTTTAGAAACTAACTTGAATTCTTTGGCTTTTCAACCATTG
TCTAATTTGACTGATGAAGTGTTTTAGACATCTTGTACAGTAGGCTCAAAATGAGACCAATTTTCCCCAT
TGCAACATGTTGTGAAGGGGAAAGCAAAAATAATAGGGAAAAAAGGCTAGAAAGAGGGTTGAGTTCGTGA
AATGTTTGCATGCTACATCAAGTGAAGAAAGTTCAGCTCCCCAGCACTCACAGAAATGCCTGTCACCTAA
TCCCAGCATCTGGAAGTTGCACATTAGGGAATCCTTGGAGCAAGTCGACTAGCTAGATAGGCTCAATCTG
CCAGACCCCATGGGACACTCGGCCCCATGTTTGAAAGTAAATAACAAACGAGGAAGATACCAGCTGACAG
ACTCTTGGGAGTTTCCCTCCTAGCACCTTCTGTAGGACTCGTTTTGTATATACATATTGTTTAAATGTAG
TCATAGCAGTTGAATGTCTTATTTTCTCTACAAATTATGATTGAACGTTTTGCCAGGTATATAGTAAGCT
GGACTGGCAATCCATGGTCTCTTACAATCTGTCTAGACTCTTCTGGGTTTCAGGACTCCATTGAGAATTC
AGGAATAATTCTGATAGGTCTGCCTTTATTTCTTACTTGGTGTTCTTCCCTTGCAGCTTTAATCAGTTTT
TCTTGATCTGTATGTTTAGTCCTTTGGTTATTATGTGCTGCAGGAACTTTGCTTTCTGGTCCAAATTATG
TAGTGTTGTGTATGCTCCTTGTACTATTACAAGCATCTCCTTCTTTAGCTTCAAAGTTTTTCTTCTGTGC
TTTTGTTGAAAACATTTTGTGGGCCTTTGAGTAAGGCATCTTAGTTGGGAGTTTTCATAGTGCCCCAGTT
GTCTGTCCATGGTTGTTTTGTGAGAGGAAATTTTTACATTTAATGTTTTGTTTTGAAAGATGTATCCATT
TTTCTGTCATATTTTTAAGGTCAGAGATTCTTTCCTCCATCTCCTGTATTTTCTTGGTAAAGCTTGCCTC
TGTAGTTCTTGTTCCAGCTCCAAATTTTTCACTTCCAGGATTCCCGAGGTTTGGGATTGATTTATTGATT
CTGTTTCCACTTTCAAGTCTAGAATGGATTTGTTCATTTCTTCCAACTGTCTGTGTCTTGCTAGATTTCC
TTAATACGTTTATTTAATTCCACACATTCTTTGTGTTTTCCGGATTTACTTACGGGCTTTATTAATTTAC
CCTTTAAGGAGCTTCTTTTTCATACGCTTTATCTCTCTTGAACTATTTGGGGCCTACTGTGGTAGGATAT
CTGGCTGTAGGGATATATGCATTTCCCTGCTATTATTCTGTTCTGACCCTGGGATTGAAGGATCTGGGTT
TAGAAAGTGATTACAGATCTTGCTGCTGATTTCTAGTTTGTCTTTTCTGGGTACCAAGCTGCTTTGTTCC
TTGGTTTCTGTTTCCTCTCTGGATTGTAGACAGTGTGAAACTTGAGGATCGTGGCCTTGGAAGTACCAAG
TAAATTGGTTTCTGCGTACTGGGACCGTCCATTAAGGAATGCTCATAGGCTAGGGACACTTCATCGCCTG
GGTAAACCGCTCATGCCTACTAAGTGCTAAGGAAGTAGAATCACTGAATGTAAATTAAGTCCTGGTCCTG
TGTTTTTCTCTGGCCACAGCTTGCCAGTCCTCCAGATACAAGCACCTGGAGTTGTCCTTCTCCCACTGGG
GGTATCTTAGGACTAGCTGCTGCGTGTAGACACCTACAGTGATATGAATGAATCACCTAGGGCTTGGCCA
TGGTTGCTTCTTGCTTGCTGCCTGTTCTATGGACAGCCTCTGCTTTCTATAATTTTGCTCACAGGACCAC
CCCAAAAGAATATGCTATGGCTTTCTTCTGTCTTTTCTCAAGGATAGGAGAGGAACCCTTTGCACCTCGC
ACCAGGCTACTAAGGCAAAGACACCATTTCCACGATTGGCATCATGCCATATTATATTGTACACTAAACT
GCAGGCCTGCTCCACCTGTACTTCCCTCCTCTGGGTAACAGCTCATGCCTACAAAATGCTAAGGTTTAGA
GTAGAGTCACTGAATGGCATTCCAATCCTAGTTCTGTATCTTTTCTCCAGCCACATCTTGCCAGTACCCA
GATCCAAGCGTCTGGCTTAATAGATCCAGTCTCTTGGGAACTTTTGGTCCTCTGGCATTCTCAACTACTT
TCCAATAATATGTCTCTATGCTGGGAATAGGAGCGGGGACCTTTGCATCTCCCACCAGTTTACCAAGACC
AACTTATTTACTGTATTGCCAGTATCAGAACACATCACATAGGATAAGGGAATTGACGGGGGCATCACCA
CCCACACTGAAGCTTGAACCCTGAGGTAAAGAGCACTGTTCTGATGCTGTTGTTGACCTGGACAGTCCCA
GCTGGCCACTGGCAGGTCTGCCTCAAGGGCCTCAAGAGCAAAGTGGACAAACGCAGGGGAGGAGAACACA
ACATGCCCAGCCAAAGAACCCTTCATCAGGGACACTCCTGTCTCAACCATTTGTTCCTGCAGATGCAATG
GAGAAGGCCAGGCTAAGGGAAATGATCCAGGCTTCCCAGGGAAATCCACAAACAACATGAAAAATAAAAC
CAGTAGCTACCCTCCCTGACTCCTCACTCTTATACCTGATTCACAGTGTGTCCTTACCTAAGCCGCTGCC
ACAGTGGGTGCACCCATATATACTATGTGAAGACAGTGAACAATACACTCTTCTGGGGGTTATTAGGGAC
CTTGTGTCTTTGTAAGCTGGACTTTAACTAGCTTGTTTCTCTGAGAATCCCCTGTATCTTAAGCCTTTGG
AGCTCCTGTCTTCTATCCTTGCTAACTGCCTTGCTGCATGGTGGGTAGTCAAGGAACATTTGCAAGAGGC
ACTGGGAAGCATCTTTCAGTATGTTCCCTTGGAACCTTTTCTTAGCACAAAACAGAAGTGGTGAGGTCAA
ATACCACATTCAAATAAAAAGCTTCTCTAGGAGAAGGAAGTTCATGTCTGCTGTACACACCCACAGGTAA
GTGGAAAAAGATCCACATACACTCACACTCGAGTGCACATTCACAAGAACACACAGCAGACAACTCAGAC
ACACAGGCAGTCTCCAAGTACATTAACATAAGCACCTAGGGTCTGTAGCCACCTAACTACCCAGCAAACT
TGTCAACAACTGTTACACACCAACATTTCCACATACAGGTTCCTTGCTGCTGTTGTAGATAACCTTCTAA
CTAAAGTTTGTAAGTTCACACTCAAATGGTAAGATACAAGTGGGGGTTGGAAAGAAAGTCTGCCAGGAGA
GCCAGGTGCTTTTATCTGCTGAAATGTAGATAGGAGAATATGCAGTAAATATTCATGTAAAAGCCAAGGC
TGCCCCAGTGCTAAGCAAGCAGCAGAAGGACACAAGTATGCTGCCCATGGATTATAAGGGCCACAGACTG
GAATGGAGGCAGGGAACCTGCAGTAAGACCATGAAACCCTGGAATCCTGCTAGGCCACCACGGGTTTAGA
TCAGGTAAGGAGAGAAAGGCACATTAAGAGGGTTTCTATACCATGTCTGATGGCTAGATCTTTGAGGTCC
CCCACAAATTCTGAGTGAAAGCAGGGTGCTACTCTGCATCTGTGCCGGGATTGCAGAAGGGTTTTTAAGC
TCAGTGTTTCAAAATGGTCCCTGAACTACAGGAAGCCAACTCTTCCTTGAATGAGCTTGCACAGAAGAAA
GACCCTGGTCCACACTGGTAAGAAAAGCCTCTGGTTTCACAGACGCTCAGGGAAGTGTTGTCTGGAAGAC
CCTGTGCTCCTCAGAGTTTTAAGCAAAAACCGAGCGTCCGTCACTGATAGAACACAGTGTGCTGAATGGA
AATCCATTGCCATGGAAGACTGTCAGGAGCCTGAAGTGGAGGGTCGGACCCGGCAACAGAGTTGACTTCT
GACCTGGTTGTCATATTCTGAGCATTGCCCACCATTCCTGAAGGCAACCATGCTTGGAGCTGAAGCCGTT
GGCTTGGAGGCACATCAGCAACAGGTGGCAACACTTGGGCGATTTGAAGCAGCCCTAAGAAAGTGGCCTT
ACTGCTGCTGCTGGAAGTCCAGAGCTGGCAGAGGTGGACACCATAGTGCAGGCAGAACAGACGGGGATGA
GGCCAGAGACAAAGTTCAGGAAGGTCTGTGGGAATGGGCAGGGAATGGTCCAGCAAAACACCATTTCCCT
GTGGAGGAACTGGAGCTGCTGTAGTCCCTAATAGGCTCAGTCAATGCCCAAGCAGGAACTGGAGCTGCTG
CAGTCCCTAATAGGTTCAGTCAATGCCCAAGCCAACAGGATCCAGGAGAGCCTCAAGAGATATGTAGCTC
AGAACAGGTCCCACCTGGAAAGCAGGCAGGCTGTGATTGAGGGCATCCAAGGCTTCTGAGTCACGCATTA
TCTTTAGTGATGATCACACTTCGGGGGGGTGAGCAAATATGGAAGAAGATATTGGTAGGGCATCAGTGAA
AATAGAAGGTCACTGTATGGTTGCTCTATGCTGTGGAAGGAGTGAGACCAGTTAACTTGACATGAACAGC
AGTTTTACTGCATCCTTGTCTGGCCTTGGATATGGTAGAAATGCCTGAAGCAATGGTCTTTCTGTGCATT
TTTGTGTCTCTGTCTGTCTGTCAGGTATGTTTTTATGCTTTACATTCCCACAGCATATGCAGCTACTTCT
CAGAATAACAGTCCCTGCCCCGAGGGGACTATAGAGACCCTTGGGAGATTGAGGTAGAAGAGTTTCATAT
TGATGCCATCCATGTAGGTGTGGAATGGAGGTCATTGACATCAACTTGAGTAGGTGTGGAATGGAGGTCA
TTGACATCAACTTGAGTAGCTACTCTCGGGTAAGCACTTCCCATCAACACAATCTCTCACTATCTCCCAG
ATGGTGTTCTGACCTGGTCCTCACGTTAGACAGAGAAAGCCTAGATGTGTTCAGTGAGTGGGATTCCCTG
TTAATACTGAAGTTGGAGTGTCCCAAAGACACAAGTGTCCACAGGACCCTGTTGTACTTTTTACACGAGT
GACAGTTTTGCTCTCTGACCACGGGCCATCTAGCTTTAGACACGGTAGATGTCAAGGGGCAACCACCAAG
TCACAAGATATCCTCCTGTGTCTAGACGAAGTGGTCCTGAGTTCCTGTCAGGCAACAGAAGAGAGTTCTT
GAGGAAGAGGGAGTGCCATACATACTTCCAGGGACTCTGACAGCGTTGGGGCTGATACTGCTTTCTTCTG
GTTGCAGGGTCACCGTTTTACAGTCAGCAGGACTCCATGACAAAAAGTAGATGAGGAACCAGGCCAATAT
CTTAGTTATGCTCAGTGAGCAAGATGAAGACTTGCTGAGGTACATGTTGAAAGACCACTGCTTCCTAGGG
AATGGTGTCTGAACTCAGCAGTGGGGAGTGTTAATGAAAAGTACTCTTTGAGCTCCTGTGGGGGACGGGG
TAGTGTTGCCTCCCTTCAAGCAGGCCCCTCTGTGTTGGCTCTGGTAGACACAGTTTCCTCTTAATTGTGC
TGTGCTCTGACAGGTGGGGGAGGTAAACAGGGCCAGGAGGCTGAGCAGGTTCACCTTTCTCCTTGGCATC
AACCCTTCCTTCCACAAGAGAGTGATGATAGTTAAGGAGTCACAGGCTCAGCCTCTCTGGTAATAGGCCT
GTCCATAAACAGACAGACACAGGCCATCCATGTTGGTACTTCTTCAGAAGGAAGGAGAGAGAGTGTTGTA
CCCAGACCTCATACACTCTCTTTATCACATCTCCGATGACATGATGAGTCCTGGTCCAGCACTCTGTAGC
TGTTTACTATCCCTGGCCCTGTTTCATATAGCTACTGGTAGGAAACTTGGAGCCTGAGTTTTCCAGGAGT
GCATGTGTGCTCACAACTGAGCAGGAGGTAAGAGGCTGGTCATGCTGGAGTATTGCTGGCCACACTACTC
CCAAAATAAGTTTCTGTGACCTCGAAATTCCTTACCAGTGTAAGGGACCCCCATCCAGAAGCTAGAGACA
TTTGCCTCAGGTCACTGCAGAAGACATCTGTCTGGATCTCCAGAAGTACTTCTCTCTCCGACAGAGAAGG
CTGGAGGGAGAACACATGCAATCCTGGCTGAGCTGCCTGGTATATGAGAGTTCACAGAGCTGCTGACCTA
TCTGGATTTGACCACATTGTCCAGAAGATAAGCAGTGTGTACAAGGGATGGTAGGGGGACTCTTAGCACA
GGCAGAGACATTTCACAGAGTGCCAGACAAACCATCTCTTAGTTCAGTGGACGGTAGATGGCCTACCAGA
GGAGCCAATGTCGGTAAGTAGAGTAATGTGGGGAGCAGAAGATGCAGACCTCCAGGTCAGGGAAAAGCCA
TTTGCTATAGGTCCCTCCTGTGAGGCAATAGGACAGGTATTTCTCAACATCCACAGCCAAGCCTATGTCT
CTCCCAGTTTGCTTCAAGGACCTACCACATATGTCTGCTTTGCCCAAGAAGGCCCTACCACATATGTCTG
CTTGGCCCAAGAAGGACTTACCACATATGTCTGCTTGGCCCAAGAAGGACCAACCACATATGTCTGCTTG
GCCCAAGAAGGACCTACCACATATGTCTGCTTGGCCCAAGAAGGACCTACCACATATGTCTGCTTGGCCC
AAGAAGGCACAGAAAGGTTTGTCAGCTCTTGGGCAGGAAGGTATTGTCGGGTGTTTGGGAAATGCTGAGG
CAAAGTCCTTTCAGGCAGAGAGTCTGAATGCCAGCTCAATTCAAGTAAGAATAAAGGAAACACTGTGAGT
AATGCACTGTTCAGACTTGTTACAACTTGTTACTTGTCTGACCGTCTTACTGATTTAGACGTGGTGGGCT
CCAGAAAGAAAGCCGCTGTTTCCTCTGGACCACCAGATGCTGTCAGCCTAGGACAACCAGAAGTAGTGGG
ATCTAGGATGTCAGAGGCTAGGCTCTGGACCTTCAGATACTCTATACTCTGGAAAGGGGAACGTGTGGGC
TATGTTGAGTAGAGATGCTGTGGGGTTGGGACAGTTGAGTGCTGAGGGTCCTAGACAGAGTGTAAGTACC
TGGGAAGTTTGAAGCTATGTGCCCTGGACAGTTTAAAGCCATAGTTCTTGGAGACAGATACTGAAGGGAA
TCTGGCCAGGCTTACCCTACTCACCATTCCCTCTGCCTTGCTACAAATCAACTAGGTTACATTCCCAAAG
CAAGCCACCAAGGGACTATTTCCTTATTTGGCCACTTACTTCCTCCTCCTGCACAGTTTAATACTGTAAC
TCTTTATATCAGTATAGGATGCAATCTGGAGAGTGGGTCATGGGCTATGGACTTTAGAAAGGTATTCTTC
TTGAACATGCACTGAACACACAGCAGCTGGACTCTGAAGTCAGGTGTAGGCATGAGAAAGTGAGGATGTT
GTTTTAATGACAGATTAATGTTAGACTATGTTAGCTCTGGGCAGGCTGCTATTGTGACCCTCCTAGAATC
AGTTTGTGTCCTTCATCTCTGGTTAATTGGATAACATGGGCTATGTACCTCTGGATGCTGAGGATTGATT
ACAGCCCAAAGGAGCGGGCCTAAACAGCCAGCCAGTTCATTCTGTAGATGTCAAATATTGTTGTATCTGA
ATATAGAGGTGCTCTGTGTTCTACAGAGCCTGAAGTATAGAATGTCACCGCCTGCTGATGTATGCACCAT
GCAAATCCATGCATCATGTCTTCTGGACACTTCGGTGCCCTGAGTCATATAGAATTGAATGCTCTAGGCA
CTACATGCAGGGTGTAGAGACTTCTCAACAGTTGAACAATGTGTGCCCAGCACAGTCTCCTTCTATGAGA
TTCTGATCAATGCTGTGGGAACTGGATAATCAACTGCTGTGAACACTTCTTTGTCAGATTCCGTGGACTC
TGGAGGACAAGAGTCATCCAGAAGCTGAGAGCTTCGATAGTGGATACTCCATGAGGACTGCTAGTTTCAA
AGAGCTGTCTCTTGCCTGTGCTCCTGTTGTGTGACAAGACTTCTCGTGGGGTCAGGGAACACAGGTTTGA
GCACCCCAGGTTGGGAGTTCATGACAGACCAAAGTGCACATATTAGGACAGTCCGACTTGGTGGACCAGT
GAGTTTAATTGGGGTTACTTACGGGAGCAGAAGTGACTCAAAGACAGCTTCCATTCAAACCAACCCCCCA
GTGTGGGTGACAGTTCACGAAGCTGGGAACATGGAGCACAGACTGCAGGGTAGAGAATGTCCTTTTCAAG
AGATTGCTGGTCTAAACCTCTTCCAGGTGACTCAACTTGTGTTTGCTTCTTCTGGGCAACTGGTCTTGTC
TCAAGAGTTTTCTTTGAGGCTTGGCTTCTTTGCACTGGGGGGAGGGGCCTACTGAATCTAGTCAGTTTCA
GATGCTTGCTGAGCTCTTTTGAGTGGCTTTATCTCTGCCTATGGAGCTTCCCTGCGAGCTGGAATAGAGT
TGTCTTCTCACTCTGCTTCCCTGCAGGATGGAATGTCCCACAACTGTTCAGGATCCTCGGGAACGTCAGT
TACTGAAGGTTCTGGACAATGTAGATTTAGAAATTTGGGGTTGTCAGTCATCGAGAGATCTGGACAATGA
TTGCCTTTTCCCCCTGCAAAGTCCTAATCTGTAGGCTTGTGGGCAGTCACACCAGGTTGGCTCTGACCGT
GACATGATGCCTGACATACGGACGATGTGAGGAATGGACATCATTTAGTCACTTTGTGCTGGTGGCTATC
AGAAGGTCCAGATTACGGACAGTCATAAGATTTGGGCTGTGGGCTGTCAGACCCTTGGGTTCTGAAAACT
TGGACAGCAGACTGTACGCACATATTAACTCTAGCTGGCCAAAGGCTGTGGGTAATACACTGTCAGAAAT
CATTGCTCATGCTGGGCCGTTGACCATGCATATTCCTGGAAGCTAGATCCTGTGGACAGTGGGCAGTCAG
ATACTCTGGGACCTAAAGTCACACAGACTGTCTATAAAGGTAGAAGCTGTTGATCTTGCATAGTAAGAGA
GTGAGGGGTTCTGTATACTTGGAAGCTATGGGCTTTGGGCAGTTAAATGCTGTGGTCTCTCAACAGTGAC
AAGCTGTGAGACTGGAAGATGAAGGACTGCACTTGTGAGGGAGGTGGAAGTTGTGAACTGAGACAGTTAA
TAGTGGTGGATTTAGAATTGACAGACTCTGTGGTCTCTGGCCAGTCATTTGCTTTCAAGTCTGTGGAGTT
TCATTCACTGTCTTACATAGTCAGAAGCTGTGAGGACTGGGCATTATAGGCACTGTGAAGTCTAAAGCTG
TGGGAACCAGAAACTCTACAGATGGGTCCTCTGCAGAGCTAGACCTGGGTATGAGCTTTTTTTTTTTTTT
TTTTTTTTGATTACTTTTTACTCATTCACTTTCCATCACTTCCCTTCACCAGGTCACTCCCTACCCTAAT
CCTACTCCCCTGCTCTTCTAAATGTGTGGGGTTGGGGGGACAGTAACAAGTCTTAACAGTCACTTGTGTG
GACTTTTACATGGGTGATAGGAGGTTTGGACTGTCTGAAGCTCTAGTCTTTCCACAGTGAGACTTTGGAT
GCTCTGGTGATTAGACAGGTGACAGCCTGAGTTTGCATGCAGATGATATGGTGGTGCTGGACAGTTAGGT
TTTGTTTGTTCTGAACAGCTCTCTATGTATGACATTTTTTCACAGCATACCATGACAATGACCGCCACTT
AAAAAGGGTGGCATCTGGGACCCTGAGAAGCAGGACACACATCACTCCAGGGGACTGACCATCTGAAATA
AGAGGCTGCCTGCAGTAGGCTGGGATGGGGACATCTCAGTAACCTGAAGCAGCTCTTTATAAAAAGCCAG
TTGTTCCCATTTCTCCTAAACTTAGTCCTGCACAACAGCTGTGTAGCTTTCATTTGTGCGTGGCTGTTTT
GCAGTTGGCCTTGGTGTGCATAATTATTCCATTACATCTGACCTTCCTACTTCTTTCTCCTTCTGCTCTG
GTGAATTTTGTGTAACTAGATGTTCCCTGATGCAATGATTCTTAAACAATTGGAAATTGAGAGATAAGGG
CACAGCACAGCACAGTCCTAATGGCCCAGGTGCATGCTGTGTGTGCTCATCTTGGAATCAATGTAGTAAC
TGCACAATAATAGTTCAGATTAATGCTTGACTTGCAAAGAAACTTTAAAGGATTTATTAGAAAATGAATT
AGCACCAACATTGGGACTCCAAGAAAGGAAAAATTTATTGAAGTAACGAAAAACGTTTTATATAACACTT
AACAGTGGATCCTAGATAAGGAAGAATAAAATACGTAAAATTACGTACTAGTAAAACTAAGTCAAAATAG
TGGAATTCTTAGGAGAGTGTTTGTGTGCAATATAAAGGAGCAGAAAGCTAGCAGAACTATTGAGTTAAGG
GTTAACTTGATTCTTTCTGACTACTGCCTGGCAGTTTTGTCTGTCATTTATCATTAGAGCTTCCCAGGAA
ATTGCAACAGGCTGAGCTCAGAGCTCTGAGCTCTGAAGTATAGTAAGTCGAAAGTTAAAGTTTAACTAAT
GATAAGTTTGCAATTGTTATTATTTTGGTCACAGGCCTGAGAATTAGGGAAAGCTTGAAACTTTGGGTAA
CAACTGTAATTCTTAATTCTTTGTGCAATGTGGTTATTCTTTTGAATTTGATTTGGCAATGATTGTGCAA
TGTCTTTTCTTTAAACCTGCTTTTGGAGTAACATTAAAATAGTGGGGCAAGAAGGAGGCGAGAGAGAACG
AGAGGAGCATGTGAAGCTAAGCGTGAGTGAAGAGAGAGTGTGAAGAGTGAGTGAAGAGAGAATGTGAGGT
GTGTATGAAGAATGTGTGTGTGAGTGAAAGGAAAGTGCATGTGATATGTGTGAGATATGTGTGAGGTGTG
TATGACGAGTGTGTGTGAGAGTGAAAGAGGAATTAAGACATCTGTGTATGTGTGTGTGAGTTTGAGAAAA
GAAAAGTACAGAGGAGAAAAGAAGAGCACACAAGAAAGTGCAGAGTGTGCAGCCTCAAGCTGCAGGTGTG
TGTGTTTGTGTGTGTGTGTGTGTGTGTGTGTTTGTGTGTGTGTGTATGAGAGAGAGAGACAGACAGACAG
ACAGACACAGAGAGACAGAGAGGGAGAGAGAGAGATGGAGGAGGAGAAGAAGAATGAAAGGAAGAAGAGG
AAGAGGAGGGAGGGAGGAGGAGGAAGATGACAAAGACAACGAAGAAGAAGAATTGAAGAAACTTTAAGCA
TTGAAAAATTGCCTGTCGGTTTGTACTCCAAAGTAGTCTTTTATACTTTTTCCCCTGCTTCCAGTTGAGA
ACTGTCATTCAGAATTGAGGCTGGACCCTGACAATAGTCAGAGACGGCCAGCTGCACTTGGCTCTGGACG
GTTGCTAAATGCTCTGAGCACAATTCTGTGTGCCTGCCTGCCAGCCTATCTCCATCATAGTCAAGGACGC
CAGCCCTCTGGTACTGTGAGCTCCCAGTGAATCAATCTTAGCTTCTTGAGGTACCTTGTTCATGGGGTAC
TTCATGACAATACAAGGATAAGAAAGACACTGGAATTTAGTGTGGCTTCAGATGTCACATGTGTACTTGT
AACTATTGCAATAGTCTTCTGCATGACTTCAGAACCTCTGTGAGTTCATATGTGCAGCTGCCCTGCTGTA
TGAGAAGGAATACTATTGACCTGTAGCCATCCACATCCTCTGGCTCTCATATTCTGTCTTTTCCACCCCT
ACCATTCCACAATGGATCTCTGATCCTTGGAAGGCAGAGTGCAGTCTAGAAGTTTTCCACTGGCTTTGCT
GCAACTGGTGAGTCTGACAAAAGCCACCTAATGGGTTAAGAGACTTGAGAGATGGCTTCGTGGTTAAGAG
TGATTCGTGTTCTGACACAGGAGTTTGGCATACAAATGCCTGTAGGAATTCCAGCTACAGGGGACCCAAC
ACTCTCTGCTGGCTTATGCTGGCACTTAAGACATATGCCCCAACCATGCACAGCCAGGCAATTAAGCACT
TGACTAAAGGTTTTTAAAAAGTCCTGCTACTCTAAAAGAACACAGTCTTTGTTGTGATACTGTCTGCCTC
TCTGCCTTCTTAGTAGTCTTCTAAATAAAACTTTTTCTTTCTCCAACAACTGCCCTGGCTGTTTGCCCTT
TCTAGCTGACAAGGAGTAAATGAACTTAGGTTTGTGATTATAACACTGGCAGCAGGTGACAACAGTCCCC
AAAGTATATCATGGACTTGCATAGAGAAGCAAAACACACAAAGTCAAAAAGCAAACAAGCTATAAAACAC
CAAACCAACGGGCGCAAAGAGCTATTCTCCAGGTTTTTCAACTGCAATGGCTGAGCCCAAATGAATGATT
TTTTCTTTTGAATGTCAAGTGACATCTGATATCCTTTGTTTAGACAGGCTGACCCCCTGCCATTGTGACA
GGGGACAAATGAATGATTTTAGAAAAGCAAATGTGTGCTGCATAACCATATAACAAAAGCTAGTTATGGA
TTTTGAGCACCTCACTACACTTTCACCACAGAACTGGCATCCACACCAATGTTTATCACGCCCTTGTGAG
GCAGAGGAGGGGAGGAAGGCTAAGACTAGCCTGGAATTCATAGCAAGACCCTGCCTCCAATTCAAACAAA
CAGGCCCTTGATAAGTAGTGTGAAATCACATGGTTTTATATTCTTTTTATAAAGTGAAGAGCTTGCACAG
CGTACATAGTTGGTGTCCAAGTTTAAGTACCTCTTGGGTTAACGTCCATGGTCATCTATTGCTTCAGTGT
CACACTTGGAATCCAAACCTAGTTTTCCCTTCTGTTCAGGCCAAATAGTAGTTATCAAGTTTTAATTCAC
TGGCTCCCTGAAGACTCCTGGAGGTATGGGTACACAGAGAGGCAAGGAATGGTTCTTTCAGTAAATTAGA
TGTAGCCCAAGGTAAGGTAAGTAGCGTCTGGACCTGTCACATTCCAATCTCTGCACAGGAAACACAGCTT
CTTTCCTAACATTGACCCCACAATCGCCTAAAACTCATACTGATTGTGGCCAGTATGAGTCACACAGTGA
GTCTGAGGCCAGCCTACAGTGCATAGTGAGAACTTGCCTCACTGGTGCTCATAGGCCTCACTGGGTTTAC
AGGAGATGCTAGGCCTCCTCTTCTCTCTCTTAGCTGGTGTCTGGTACATGTTGGACTCAGCACTCTGTTA
CACATTTTACAGGGGAATATCAGGAAAGGGGGAAGCAACCTCTAGCCCAAGATTGTTTATTGGATGAGGC
ATGTGTACTTGGCCAATGAGATGTGAAGTTTGGTTCCACCATACAGACAGAGAGAGGGGGCAGACATTTC
TCCCCATGGGAGGACTGTAAAACCCACTCTCTTGCCCCTAAACCAATGTTCCAGAGACGTTTTTGCCCCT
GGTCTCCATGACAGTGTGTACACATTCCCTTTCTGCAGAACTCGGTGCTGAGAATGACTTTTTCTTTCAT
CAGTCTCTGAATTTGTTACTGTTTTATTCCCAACAGAGATTAAGTGCACATGGGAGAGAGCACAACATTG
TTACCCTGTGTACTTTTGTATTTTGATGGCTTAATGGGGAGAAGAACTGGACAGATGGGACTCAGAGATA
CATTTAAGGGTGCTTGTTGTACCATCCTGAGTGTAAGAAAAGTAAGGCAGAGAGGCAGAATGACTCCATC
TCAACAGGCTGAGACTGTTTTGTTGCAATAGTGAGTGGCGTCAACCTTTTCCTGGGATGAACGTTGAGTG
CACTTAGTGGCGTGAAGGAAAATATTTTTATACATAAACACATACTTGGGTAGCTACCAGGAACTTCCAG
CTTGTGTGTACTCTGTGTGTGTGTGTGTGTGTGTGTGTGTGTGTGTGTGTGTGTGTGATTTGAGTGGAAT
CTGTGTAGTTTGCTTTTGAGGCCCAGACATATTGTTTCTGCAGGTGGACAGAAATGACCAGGCAGGATGG
ACCTAAGTCACTCTTTTTGACTGAGGGTTGTTGACCCTTACATCTTGACTTGATTCCTCATGACCTGAGG
CTATTATCATTATCCAACATAGCCCAATTCTGGAAGGGTAAAAAGAAGATGGGAGAGGGGCCATAGTTTC
ATGTGAGTGGGAAGGCCGGGTGGCAAGTGGGGATGGGACATCATCCATCTAGAGGAGTCAAGGAGATGGG
TATGTTCTGAATGGTGGAAGGAGCATGCTGAGACCCTTCCAGGTAGGATAGGCAGGGACTGTGAGGTTTG
GACCATAAAGGACTCTGTGACCCTCTGAGCAGTGCAAGCTTGTAGTCTACATTGGAGAAACTCGGTGAGA
CAGCAGAAAGACCGGAAACAAAGAGTGAAGTTAGCACAAATCATAATGTTAGTACCTGACTAGGAAGCAA
AACCATCACTTGGCAGTCAGGTAAATGCTGTCTGCCCCTTTTCTGTTTTTAATTCTGTTCAGTGATGGCT
TAGCTTTCTCTGGTACTTGGCCAGATCGGTCACAGAAAGCCAGCATCCTTCTTCCTCTAGCAAGGCAGAG
ACACCTTCCTTTTCGGCAATCATTACATCTAATGCATTGCATTTTGGGAGGAACACTACAGCCAGGCAAT
CTATTTGGTTCAGTAGGGTGACTATACTTTGCTGTACCAAAGTCAGGTCTTCCTTTGGCTGTCTTGTACC
GCTTGGAGCTCAATTGCTCGTACGTGGGTGCCTCTTAATGCCTCGTGCTGGTGAGATCCACTGGGAGAGC
TGCTTACATGGAGGGTTTCTTTGGGTATGAGGTGAATTTCAGTAGGGTGAAGACGGTGTAAAAGTGTGAA
AATGCAGATGATAATGAGGAAAGGAGTGATCCAGGGAAAGAGACAGACTGAGAGAGAACTCATGGCCCAT
GCATAAGAGGAGGCTTGTGGTTGTATTTTTGTCTGTCCTTGTGTATTTCAACCACCTTTCAAACCAGTTA
GGGTTTGTTGGTGCATGAGCAGCATTGTTGGATGAAGAGGGCACCGATCCTCTCTTTAGCAGTAGTCAGA
TCTAGTCTTGGGGTAGATATTGCAGCAGCCATGGTTCTGAAGGGCTAGAAACTTCTCTAAGGTTTTTGAG
AACTGGTGAAGCAGAGACATTAAAAGGATATAGTTCACCCGTTTTCGCTCTGAGACCTGAAAACAGTGCT
CAGTGTGGCCAAAAGAGTGAAGAGGTGGATCCAGGCGTCAGAGGTTGCCAGAATTGCCTTTAGGACTTTA
GCATGCAGATTCCTTTTTGAGCTGACAAAAGGGACTGTGTAGAAAGGGCAGCAGCTGTTGCACACTAAAA
TAGTGTCTGCTGAAACATTGAAAGAATGGTCCAATGTGAGCAATGCCTTGGGGACTGTGAGAGATGATAT
CGGAAAAGGGCAGAGGACCTTATTTTTTCCCCCTCATGTCCACTTTGTCCCCTAGATTGTTGTTGGATGT
GATTTTGTGCCTCCTGTGACAAACATTTTCATTCAATTCATAAGGCATGTTTTATTCTTGTTGGATGTCA
GTCCACAGCTATAGGTTCCAATCTGGTCGGTGTACTTGAATCTAGACTTGGCCTTCTGCTTTGCTTTCAT
GCTTTCCCAGATATAATCTACAGTACATGCCAGGCAGTTGTGTTTAACTTTGGTCTGTCCAGACCGAGAT
CTGGGAAATTGCTGCTCTTGTTAATATTTTGTATGTTCTTACTGGTGTTTATTTACATGCTTTTCTCAGT
TCAAACAACTGTCCTTGGGTCATTGCTTTCTTTGTCACATCCGTGTACAAAAGTACCTTCATGTATACAA
GTACACCGAAACTAAAGTAAGGGTGGGTACACTATTACAGCATAGTCAATCACATTCTTTCAGGTCCTAG
GTTGTCAGGTCCAACAAGAAGAATAGCAGGAGACAACGGTGACAGGGTCCATCCAAGGGGTCACGATAAA
ACTCAACAGATGGCAAAGATCCAGGACAAAAGTCAGGAGGTAATAACTGTACATCTTTGTAGGGAACATT
AAGAGACAGTCCAAAATAACTTTTGTTTAGTAACCTCAAATGCCATTGTACAACTGGCTGGAGGATGTAC
CAGAGTTTTGTAGGAAAAAACAACTGTAATAGCAGTGTGCTACATCAGGACTCCCAGATAAAGAAAGACC
ACCTGGAAGCTTTTTTTTAAAAAAACTCCATGGAATTCGGCATCTAATCGGCAATTTACAAGACAAATAG
AACCCCATTCTGAGTTATGTTTACAAAATTGTCTAGCTAAGTTTCCAAAGGCACCACTTCAGTACACAGA
ATCATTGCCCTAAACTATGAGTTTGATGGCAGAGAACTTGGCAGCCCCCTTTAGTCATGGATCATTTGTG
GTTAGTGTGTGGACCATGAAATTAGCTCCTGTTAAAATGAAGACTTGAAAGGCATAGCAGAGGGCATGGT
CAATTGAACTAGCACGCAGGTCCCATACCAGTCCAGTGATAGGCTTACTTTCCAGGTTCCACTGTTTATA
GCATCCTCACATGTCAGTGTAGGAGACAGTGAGGCCAGAGTAGTTGATTTTTCACTCTCTGTTCTTTGGG
AAATAAAGGAAGCTTGTGAGACTGGAAGATCCTCCATGAGGCAGGAGCTGGTCAGGTCTACAACAGTCAG
AGCTGGTCAGGCCTGAACAGACAAAGACAGCACCATCAGCCTTTTGACATCCTATTTTCCTATGCATATT
TCTCCTGCAACAAAGCTAGCCTGGGGCTTACTCTTGTCTTCCATACAATGGACCTACTTATAGGCCTACG
GAAATCCTGCTATGCAAGTGTATTATAAATGAAACCTATTTTACCCAAGCATTTATTTTTTCATAAAAAT
AGTTTTGTTTTTGCTTCTAGTATTCCAATTTTGAATATTATTTTACATTAAAGAGAGTAAGTTTACTTGC
TTCGAGATACTTGATTCGGACTTAACTTTGACAACATATACAGATGGGAGATGTAGTTTGTCCATCCTGC
CAAGCTAGTCTCGGTAAAAGAAATAGATCTGCATTAGCTTGACTACAATCACAGTTCTGAGTACATGAAA
GAACGTGATCGTTTATAAGGAGACTGACCATTAATTTGTATGGCTTAAATGTCTTTAAGAGCTTACAATA
ACTAATGTTCAGGACACTAGATTTTTATAATTTTATCTTAATGAGTCTTAGAAATTATCATTTTGAATTG
AAGCTCTTTTACAATGAAAATAAACTTTGGACTATCGATTACAGTATAGAGAGAGAGTAGGAACCCCATT
TCTTTCTATGAATCCTTCTACAAACCACCAAGGCTTTTTATGTGACTCAGGGACTCTAAATAGATAAAGC
TTAACAAAGTTAACAAAGATATAAGGGATTAGACATACATCTTTCAGTCATATTTTGTCAACATGTGTTG
ACTATGATAATTATGGGAATGTATGCTGGCATATTGTACAAGAGAAGATTACCTTATATGGATATTTAAG
TATTAAGTTTTTGTCATAGGTGCTAGGTTAACAAGAACTAAGAAGGTGGAGGCAGTAGACAGAGTGGTAG
ACACCCATAATTATTTTTATGCATTTGAAAATACTCTTCAATGTGTGTGTATGTGTGTGTGTGTGTGTGT
GTGTGAGAGAGAGAGAGAGAGAGAGACAGAGAGAGAGAGAGAAATTTATGTGATTTTAATGTATATACAA
CATTGAAAACAACATCTTAACTACCATGAGATATAAAATAGTAGGCAGAGACATCATTTGTTATAAGAAA
ATTTTCAAGGGGAAATGTTAGGCAATATTTGAGGCCTTTCTTCAGTATATCTTCTTTGAAGGGATCCTCC
CTATTTCGAGTTTTTAGCCTGTATACCCAGAAAACCTTGCGGTCTCATATAACTAGAGCCTAATCTCATA
CAACCAGGTGGGAGGATTGACAAGATACACAGTTGAAAGCCCAGTGATCTTGCCTGTCTCCTCCCTTTGG
AAGGAATAAGAACAGTTAACAAGTCCAGCTGTGTTTTAGGCAGTCTCACTAGAGTTCTGAAGACAGAATT
TATCAAGACATTTTGCCACATCTCCTTATTAAGAGAAGACTGAATCCCTTTCCACACAGAGTGTAATGAA
GCAAATTAATATTAACTGTGTACACCCTGCAAAACCTTTAGGCTTGCAAGCACACAGGCAAACCTTGTAG
AAGGCATAACCCAGTCTTTATGACTTATATAGCATGTAGTCTTTTAGTTTTGTTCGGCTTGTATCAGAGT
CATCATCACATTTATGTTCACATCATCTAAAAGAATTTAGCTGTGGGAACCCAGTTAAAACTATGGTGCT
GGAACAATGATTAAGAGACTCTGAGCTGAAGCCCCCTTTATTCTTCATATGTATGAGCATGCTTAGACAC
AAGATACAATATAGTTTTCCTTTTCGCTGGTTTTAAGAATATAATGTCTCTACACACATACATTGTTTGG
TGGTTTTGCAAGGAGAGACAAGAGGGCAGATGGAGAGAACCTGGGTTAAGGAGGAGAAAAAGAAAAACAA
AAAAGGGAGGATACGAGGAAGAACTTCCTAACTTTCTACTTCCCGTCTACCTACCTTCCATAATAAAACA
ACCTTTTCTCCTGTTGTTTATATTTTCTTCCTTAACTCAGTGAAGTGACAGTCTATTTTTCTTTGTAGGT
TAGACATTACACATATTTTAATAATTCAATTATGCAGATTTAGCTCAATTATCAGATATAATTTCAACAA
AGTCAAAAAGGAGAACTATTAAAAAAAATTAGAACATTAGGGGAAATCAATTCATGCTGACGAACAAAAT
AGTCACTCTGGGGATGAGAGGTTTTTTTTTTATATATAAATACTTGTTATTGGATTATATTATTTACACT
CTAAATGTTTTCGCTTTGCCAGTTTTTTCTCCAGAAATCCGCTATCCCATCCTCCCTCAGCTTCTATGAG
GGTGCTCCTTCACCCACACCCCCACTCCGTCCCACCTCTGCCACCCAACATTGACCTACACTGGGACATC
AAGCTTTGAAACAAGGGCCTCTCTTACTGTTGATGGCCAACAAAGCCATCCTCTGCTACATATGCAACTG
GAGCCATCCCTATGTACTCCTGGGACATTGGTTTAGTCCCTGGGAGCCCTCGGGGGGCTATTGGCTGATA
CTGTTGTTGTTCTTATGGGGTTGTAAACCCCTTCAGCTCCTTCAGTCTTTTCTCTATCTCCTCCATTGGG
GATCCCATTCTCAGTTCAATGGTTGGCTGAAAGCATCTGCCTCTGCATTTGTCAAGCTCTGGCAGAGCCT
CTTAGGAGACAGCTCCTTAGGAGGCTCCTGTCAGCTGAGAGGTGTTTCTTAGAGTCCTTCAGCCAAAGTC
CTAGGACCAAGCAGAAATTGTCTAGTCAGCTTCCTACAGAGTCAGGGCCATGTCAATTTCCTGACTCCAG
TGGCCTGCAAGAATGTCTAACATGACCTCCTTCATATTCTGTCACAGACACAGAATTTATGAATCTATGT
GTCACTCAGAATTTATGAGGATCTCAAAGATGTGGCAATGACATGGAAATGGATACCTTCTTCATATACC
TTCCTGGTCAGGCCCTAGTCTCTATACCCTTAGGCGCCAGCAAGAGTGAATGGTTTCCTGGGACTGTGGT
GGGTCCTTTTGCCTAATTCCTTCCTATGATGATTATAACCAAATGGCTAGCATACTTGTCTGATCCCGTT
GCTAGCTTGGCACTGGTGGGGAGCCTCGACACCTACATGAATGTTCCTATAAGCATTGCAATACCTAGAA
GCACCTTAGGAGTCATTCCTGGCAGGGCACCCTGTATCTTACAGTTCTGAGTGTGTACCTACAAATATGG
GATAGAAGGTGACATTGGGACTACAAGCAGGACATGTGATGTGGAGTAGTTGTTGATGATAAGGAAGGTA
AAGTATTTGATGGATATACAGCCTACGTAGGTGACTATTGGGGTGTGTGTGTGTGTGTGTGTGTGTGTGT
GTGTGTGTGTGTGTCTGTTGTTGTTGTCAAAATATAAAAAATAAAAAAGTATGGTGGTCATTTATCACCA
CTTTAGGTCTATTCCACAGTGTCCCAAGATATCTGCTGGATATCTTAACTGTCAGTCAGCAAAGCCTCTC
ACTTGCTCTGCTCCAACCCATATCACACTACCGAAGGCCTCTCTGTGAGCCATCAGCAATCTTTCTTCCT
ATTTAGTTCCCAAGGCAGGTTTCCATGCCAGAAACACACATCCCAACTCTGTGGTGGCCAGACAGCCAGT
GCACACTTTCTTACACTAAAATCACTACATGAAAGAACACACAACACAATAACCTTTGGCCCAATTAATA
AGATACAATCGCCCACCTAAACATACAAAGCCCAATACATATCCATCCCTTAAAAACATCCATAACAACC
TGTAAAGGTACAGCATGGAATCTTAACATCCCCTGTCATATTGTTCTGTCACGGCTTCTGTCCCTCCCCC
TCCTGTTTCTTCTTTTCCGTTCCAATCTTCTCATCTTCCTTCAAACTTTTCTCCTGCCTGTCCTTCCTTC
TCATTCAAACACAGACCTCCTTCTATCCTGTACCTGCCTCACCTGTGACATCATCCCAAATGTGTGTTTT
TCTATCTCCCTCTCACTCTCTGTCTCTCTCCATCTCCCTGTCTCTCTCTGTCTCTGTCTCTCTCTTCCTG
TTTTTCTTTGTATGTGTTTGTGTGTGTTTGTTTCCCTCTCTCTCAATCTCTCTCTCTCCCTGCTTTTCTT
TGTGTGTTTCTCTCTCAGTCTGTCTCTGTCTGTCTTTCTCTGTCTGTCTCTCTATATCTATATCTATCTA
TCTATCTATCTATCTATCTATCTATCTATCTATCTATCTATAGACCACTCTCTCTACCTCTTTTTCTTGT
GTGTGTGTGTTAGCACATATGTGAATAATGTTGACGTTCTTCTATATACATATATGTCATTTGAGTGTAA
AGAACAATGAGAGATATGCTCATCAACAGGTAGATATTTATTTGAGAGTGGCATCTGACACCAGCAGTGC
TGTTCCTGAAGTGTTAGGAGACATTCAGAGGGTGCTTCTCAGTACATTCTGAGATGAGCTATAGCTGATG
TCCATACCAAGAAGGCAGTTGGGCAGGAAAAGGAGAGGTGCTTCTAATGTCAGGACAGAGAGGGTTCCAG
GCCAGAATAATCAAGGGTTTGGAAGAGAGGCTAGTACATATTTTGGCTATTTGCTGTGTGTGGATTTCCG
TGGAATGCTGGATCTTTTCCCTTGGCCGTCTAGCCTTAGTCACTGCAACTTCAGGAATGTCAATGCAGGA
TAGAGTGTCTCAAACACTTGAGGTCCTTTGGTTGTTGTATTGGCTTCCCCAGCCCTTGTTTGTCCTCTTT
GTTCTGAAGAATTGAAACAGTTTTGGTCCTTGAGGGACATTCTATGTCAGACCTGTCACTGACCCCAAGG
ACCACACAGGTCAACAAGACAGGGTCGGAGTAAGGCCATTCTACTCAGGTTTCAAGCTAGACTGTGGATG
ATGATAGGACCCCCAGTGCTCTTGCCCTGTGTGATGGGTTTGACACAAGCAATAGATAACTACATTTGAC
TTGGTAAACTTGGGGGAAATAGACAGGGCCCCTCTCCTAACCCTGACAAAGAAACATTATTGGAAAGCAC
CTGGAGAAGGCTGGAAGAACAAAAGTACTCAAGGACCTGGTTCTCTAAGCCATTATCATATTGTTTTGGG
GTAGTCCTGTGAGGAGAATTATAAAGGCAGAGGCTATCCATGGAATAAATAGCAGGCAAAAAGAATCCAT
GGCCAAGTGCAGCCTGTACACATTACCTTAGGTCTCTGCTAGGAAAGTTAGAAGGCAGTCTCAGGTAGGG
AGTCCTCTGATGCCCTTGATGGGAGAAAAGGGACTCTGGATGTTATGATCTGGATGGCTGGCAGCGTGTG
CTTGGAGAAATGAGACAGGACTGGGACTGACATGCCATTCAGTGACACTACTCCCTCAGCAACTGGTAGT
CATGAGGTGTTATCCACGTGAGGAAATAGGGGTAGAGAAGGGCTGTACTTGAGGATACAAAGTGGCAAGA
TGCCAAAACATGCCTTTGCCAGTGGATGGAGAGCCAAAGCCAAGGGCAGTGGCTTGGCAGAATGGACGGG
GGTCCTTTCTGGAGCTGAGTGAGGAAGTCAGAGAGAAAGGTAGTTCCTCCTCCTAATAGGTTACGTGCAC
TCTCTTAGGAAGACAGCACACAGATCATCAATGCCTCCATCAAGAGCAACCAGGCAATAACAGGCTACCA
GACAAGGCATTTGGGGCACTTTAACTCCTGCTTCAGAGTCCTGGAGGACACACTAATTGCTCCTGCCTCA
TGTGGGAAATCACAGAATGTTGGCCTTGACAGAATTCCCTGTGCCACCCTCCAGTGCAGTTCTCAATGTT
GGGATGTGACCTCACTAGACACACTGACTCAGACACAGGATTCAAGAGTAAAGTCTGGGTTTCTGAGAGT
AACCCAGAAAGCCCATCCCCGCAGTGTTAGGAAAGGTGCAGCTTCATTGTCAGCACGGTTATGGAACTCC
CCAACTTCCATCCCATCAGTGCCCTCAAACTGACTTTCTCCACAAGTATCAGCTTTTCCTGTTATTGTGT
CCACAACACAGGAAAACTGCTAGGCCTCACCTGGGTGTCTGGTGCCCCTCCACCTTGACTTATATTGACA
CAGCAGCTGCAGAGCAGGGATTGATGAGTCTGAGGATCATGGGGGCTTCTCCAGATCTTCCCTTGCTGAT
TCTCAAGAAGATGTGGCCCCTTCCTACTTCAAGGTCTACTTCTTCAAGGTCTGGCCAAGACCTATCCGGC
ATGAATATACACAGAATATGAAATGCCAGCACACAATTGAGGAAGGCTGGCTGGGCATTACTCACAGTGT
TTCCTTTACTCTTACTTGAATTGAGCTGGCATTCAGACTCTCTGCCTGAAAGGACTTTGCCTCAGCATTT
CCCGAACACCCTTCCTGCCCAAGAGCTGACAAACCTTTCTGTGCCTTCTTGGGCCAAGCAGACAAATGTG
GTAGGTCCTTCTTGGGCCAAGCAGACATATGTGGTAGGTCCATCTTGGGCCAAGCAGACATATGTGGTAG
GTCCTTCTTGGGCCAAGCAGACATATGTGGTAGGTCATTCTTGGGCCAAGCACACATATGTGGTAGGTCA
TTCTTGGGCCAAGCACACATATGTGGTAGGTCCTTCTTGGGCAAAGCAGACATATGTGGTAGGTCCTTGA
AGCAAACTGGGAGAGACATAGGCTTGGCTGTGGATGTTGAGAAATACCTGTCCTATTGCCTCACAGGAGG
GACCTCTAGCAAATGGCTTTTCCCTGACCTGGAGGTCTGCATCTTCTGCTCCCCACATTACTCTACTTAC
CGACATTGCTCCTCTGGTAGGCCATCTACCGTCCACTGAACTAAGAGATGGTTTGTCTGGCACTCTGTGA
AATGTCTCTGCCTGTGCTAAGAGTCCCCCTACCATCCCTTGTACACACTGCTTATCTTCTGGACAATGTG
GTCAAATCCAGATAGGTCAGCAGCTCTGTGAACTCTCATATACCAGGCTGCTCAGCCATGATTGCATGTG
TTCTCCCTCCAGCCTTCTCTGTCGGAGAGAGAAGTACTTCTGGATATCCAGACAGATGTCTTCTGCAGTG
ACCTGAGGCAAATGTCTCTAGCTTCTGGATGGGGGTCCCTCTGCAGCCCACCAAGGCTCAGGACACATTT
TTTCAGAGTAGAGAATACAGTAGTGTGTTTCTGTTGTATTTGTCTGAGTGTCTGTGCGTGATTACCTGCA
TGTGGAGTGTGTGTGTGTCAGTGTGTATCTGCAAATAATTGAGTCTCAAATGCACTTTAGCAACATGCCA
GCAACAACTGTTGGTTGTATTGAAATAATCCTAATAACAATATTTTTAGTATTACTACATAGGAAATTTG
TACAAACGAGCTTTATGATGCATGTATATGACAAAGAGAGAAAGAAAACTTCCTTGAGATATTTGTTGAG
TTTTAGGTTTTGTAGCTTTCAATTCTAAAACTCAGCATTACTACTGTTTTTGTTTTGGTTTTTCTTTGTC
CCATGGTGTAGATCTTTATAGTGGGCTATTGCCCTGGACAGACTGATTCTTTTTCTTCATGCTACCTCGC
TTACTGGACTAGGATACAATTGATTGTTTTCCTACTTATCTTTGACCCTCTCTACCACTTGTACATGCTT
GTTTATTTCTCAGTTAGTCCATCATAAATATCATGTATGCTACAGGGCAAAAAGAACGGCTTAGTATGCT
CATTGTTGTATCTTAATGCTTGTTGAGAAGAAATGACCAAAGAGAAAGTTGTATGTTTTTAAGGAGTGTA
AAAGTGCAGTCTCTACATTTACAATCCACAGGGGTTTTGGTTGACAATATGTAGGTTTGTGTGGTGGCTT
CAAAGTAGATTAGTTGGGCTGGACGTGGAAGGTCCTGAGGGAGGAGGGATGAATATTTTCTGACACACTT
TAAATACTAAAATCTTTGTACAAACACAATTTGGATACTAGCTTTTACCCCTTACACTTTATATCTTGAC
TTCTGTCTCTGTCTGTCTCTGTCTCTCTGTTTCTGTCTCTATCTCTGTCTCTCTCATCTCATCTCTGACT
TCCTGGTTGCAATTCTAATTCTTCCACTACATTCAGCATTTCAGATCTTCACTTTCAGTGTTCAGCCCTA
CAGCCTGAGGACATATTAATCTCTGGAGAAGGGAGAGCTTTGGGAGCAGTGACAGTTGTCTAGATAGCAT
GGAGGGCCATGTCAAGCGCCCCATGAATGCATTTATGGTGTGGTCCCGTGGAGAGAGGCGCAAGTTGGCT
CAACAGAATCCCAGCATGCAGAATTCAGAGATCAGCAAGCAGCTGGGATATCAGTGGAAAAGCCTTACAG
AAGCCGAAAAAAGGCCCTTTTTCCAGGAGGCGCAGAGACTGAAGACCCTACACAGAGAGAAATATCCAAA
CTATAAATATCAGACTCATCGAAGGGTTAAAGTGCCACAGAGGAGTTATACTTTGCAGCGTGAAGTTGCC
TCAACAAAACTGTACAACCTGTTGCAATGGGACAACAACCTACACACTATCATATACGGACAGGACTGGG
CTAGAGCTGCACACCAGTCCTCCAAGAACCAGAAAAGCATTTATTTACAGCCTGTGGACATCCCCACTGG
ATACCCACTACAGCAGAAACAGCAGCACCAGCAGCAGCAGCACGTGCACCTGCAGCAGCAGCAGCAGCAG
CAGCAGCACCAGTTCCACTAGCAGCAGCTAACCTACTTACTGTCCGCTGATATCACTGGTGACCCTACAC
CATAGCAGGAGCACCTCAGCAAAGCCCTGTGATAGGTAATCTCATGATACTGGCTCTGCTCCTACCTATC
CCAACACTCCCCTTGCTGTAATTTACAGCTTGAGATTCCTACTTGGTTTGGATACTGAGTTCCCTCTGGT
TGTAATAAAGGTCCTGCTCCCCTTTTTTTTCTGGTGGGGGTGTGGGGGAGGAGACCAAAATGTGTGTAAG
GATGTGTAGTGTGTAAGAAAGGAGAATGCTTAGAAGGGCTTACTACATACTTTTTGTTTAACAGCGTACT
ACTCGCATTCTTATGGCATTTAATCGATGGAAGAAACTAGGTTTAGACTCATAATGAATTTATCTGTACT
GCCAGCTCAAAGGCAGCAAACAGCTTTAGAGCCAATACAGCTTGACATGCTAAAGTGGGAGGTGGGAGAG
GGGAAGGTGGAGTTTTAAAGGAAACATCAGAAGGGTACACACTACAAATATCCAGCTGGGCAAGGAAATT
CTTTTCATTCCTGTTTGATAGGAATAAAGGACTATTTCAATCCCTTTCCCACAGATAAGAAGGTGTTACA
GGAACAGAGGCAGCTGTTAATTCTTCCCAGCCCATTGTTCTATTCTTTTCTTAAACTCCAGACAGTAGGA
TCTTGCAGGCATTCCAATGCAAAGGTCAAGGGACTTTACTGGATGCCTGGATGCATATTAAAGTTCTTTA
GCCACCAAGGGGAACATATGTAAATTATCACTTAGGTTGAGTATTCTAATGACTAGGATACAGTAGTTCA
TTTCTGAGCAGGCAAAAACACAGTGCCCTCAGGTCTGGGCTGGCTGTCCTGTCCTTTCAGCATCACCATG
GAAACCATTGTCTATCTGTAAGTGGTCAGTACTCATCTCTGAAAAACATACATAATGCTGTAAAAACACT
GGCTGTGCCCCTTTAGCATGCAAAGTACTCCTTTGTAGATCAGACACATCTATCTGTTTATCAGGGTCTC
TCTCTCCAGCACACAAAACTACATCATATATGACTTCTGTCACTGTGTGTGCTTGCGTGTGCACGTGCGT
GCCAGTGTGCATGGGTTTGTCTTTTTCACTTCTCCTTCACACTATGATAAACCCAGTTGTTCTGTAAACT
CTTCTCTCTGTAACATCGTTTGATAAAATAAGCATTTATACAAGTTCATGCACAGGAAGTCACATTCTGC
TTCTCTTTTACCTATCTTTAAAGAATAAACAGTTTTATTCACAAAATTTTTGTATAAAAGCAGTACAGAC
AAAGCTATGTTTTCCAGGACCGGGTAAGAATCAGAAACAAAATGTACAAAGCACCAAGTTACATAGGCAA
GCTAAGTGGACACTTAGCCTGCAGGTAACACTCCCCATATACAAAATGATGCAAAATGGACTACTACAAA
AGGTGAAGGGAAGGGGAAGTTTAAGTGGCCATTTACCCATTAGCTCACCCGCCAGATTTTTAAGCTAAAG
AATGGTTCAAAGTTACAAACTCTTACAAGCAAGCTTAAAACAGAATACAGCAACCCCTGCCATAGCTTCT
TTAAGAAAGCTCAAGGAACCAGGCATAGGTTTGTCTATACCAAGTTTCATACCCAGAGCTTCAGTTAGCC
TCTTCCAGTTTCATCACATTATTCTCCCACAGTGTTTCTCTCATACAAACTGTTCCCCGTAAGCTCTTGA
ATCGACTATGTAACCCTAAGGCATAGGTCGGAAGGAAAGAGCAGCCCATGGAGCTTCAATTGTGATATCT
TACACCCTAAGTAAATACAATACAGTGTATTACCTGATGTATTGAACTCTTTGAAACAAACTACTGTTCT
ACAGGACCGTAAAACCTTTGAGCTTTAATTGATTTTCAAACCATTTAGTGTTCACACTAACTAACTTACA
TGTATTGTTTCTGTAAATCAGTTAAAAGACTGTTCTCCAGAATTCAGTGGATTAGTTAGTTGACACTACT
GGACCTCTAAGTCAGGGCATGCTTCAGCACATTTCAATGCCAACACTCAATAAGGGTTTATGTCTTTGGG
TAGACTTCTAATATAAATGAATGCAAATATATCTACTCAATGGGTGCTTATTAATCTTTCGCTGGAGAGT
TTCTGCATGTGTTCCCCGTGTCTTTTGTCTTTTGTTTCTCCATTGTGTGGATTATAAGCAAAGAGCCGTA
GATACAGGCCAAGGACCTCATGGATCCTATGGCAGTCCACAGGCTTCCTCTTTCTCACCTGGACCTATTT
GCTTCTTATCTTCCTCCTTTTCTCTCTCTTCCTTTTCCACTACCTCCTCCTCCTTCCTCCTCTTCCTCCT
CACTCTCCTTCATCTTTGTGCACAGGAGTATCCTTGTGCAAGAAAGCTTTGTAGTTAGTTGCAGCTTGAA
TTTCGTAAGCAGTGCTCTGCCTAAGATTTAGAGTCCTTTTCTCCAAAATGTTCACCCCACTATCAGCTTA
GAGGTCAGTACTGGGATTGGTGGCTATTCTTGGAGAACTCATGAGATTCATTCTTTTGTTAGATGCCACC
CCCATCCCTCTGCCTGTTACTTTTTCATGGCATACCAAGGAGTCCAAACGAAGGCACTGATCACTGCACC
GATATCTGGGAGAAACTTGTACAACGATGGTGAACGTGGGGTTTACAGTCCTGAAACACTTTGTTCGGTC
CTCCAACTTTTAAAGTAAGTTGTATAGCAAAAGGGGAGTTGCAAGCAAATTGCATGAGATTTCACTGAAA
ATCTAAACTAGACAGGGAAAACTATAAGTAAATAAACACCAAAACTATAAATAAGTAAATACTAAGTATC
CTTGTTCTTTTTGTTTTGTTATGTTTTTCCACAAAGTATATTGAAACTCTGGAATTGTGACAAGAAGTAT
TATTTTGGCTTTATGTCCAAGGTTTCAAAGCACTTAATGACACAAACTGTAAAATTAAACTGCTGTTAGC
TAATTTTGTTTAACTAAAGAAGTTTCTTTTATCTCTGAAATAAGCAGTTTTTGGTCCCTGGATATTAACT
TCCTACTGACCAGGGACTGTGAGATCCTTTGTTCTCTGATAATTGAAATTCAAAACAAAGACAATCAACA
TTACAAACCACACACACACACACACACACACACACACACACACACACACACACACACACACACACCATTA
GAAAAAGAATTTCCTGAGAGACTGTTCTTCTAGGAACCAAGCTTAGTTAGCACCTGGCTTTCAGACATCA
ACAGTTACTTGTTACAAAGGTAAGGGAAAACTCACCCAAATGAAGTCTAAACACTACTGAGCCAGAACCA
CAAATTCTGATTGTCATTCTTGTCAATTACTCATCTTTACAAGTAGTTCAAATGCCAGTAATAAAGGATT
TCTGAAATGTTATTGATGGCAAACTTTGATTTCCAAATACAGCAAGGCTGAGAAAGAAAACCATAAGGGG
CATAGCCAAGCCAGCTTAGGGTATTGGTGGTGGGAGGCCAAGTAGGGAACTGGCTCAGACTGCATGTGAG
GGGAGCAGGGTCAGGGAGCCTGAGGTGGCCAGTGGCAATTTGTGGGTGGACAGGTGGCGGCAGCCCAGAC
CATCTGAGACAGCATTTGGTTCAGTTTTTGTTTTTCTGGGAATGTCCTTCTATGTCACTCTGTGTGTGTA
TTCTGTTTGTGCTTTTTGTCCTCTCCTACAAATTTTTCTTTAATTCCTAGGACGGGGCAGGCACAAAGCA
TTCCACTGGGGCTGATCCTGAACCATTTTAGGACCTCACAGAGTCACAGAAGACTTGGGTCTGGTTGTTT
ATGATGTGTTTATGAAAAGATAAAGAGTGGGGATATGTTCTATGGAGGTGTGGTGAGGTATAGGGGAAAG
GGGTGCCTCTGCAGGCCCATGCTGAGACATCCCTTCCCCTGAGGAACCAACCCAGGATAATACAGTATAG
TATAAAGTTTATCCAGGGCATGGGGAGAGGAGTTAAGAGGGTAGTAGAGGCACAGGAGAGAGGGAGAGTG
GGAGAGAGAGGGTGAGTGGGAGGGAGAGGGAGACAGAGGGGGAGGAGGAGGAGGAGAGGGAGGGACAAAG
GGAGTGAGGGAGAGGGAGGGAGGGAGAGAGAGAGGGGGAGGGGGAGGGAGAGGGAGGGGGAGAGGTGGAG
GGAGAAGGAGTAGAGGAGTAGAGAAGTAGAGAGGCAGAGAGGCCAGCTGTGAGCATGTGGAGGTGGAGGG
GAGGGAATGGGGGGAGAAGGGACAAGGGAAAGAGTTGGTAAGAAAGCAAGAGGGAGGAAGAGAACAAGAG
AGTGAGGAGGGGAAGCATCCCCTTTTATATAGTCAGGCATACCTGACTCTTGTTGCCAGGTAACCTATGG
GGTGGAGCTTAGACAGAATGCTAACATTCCCCTGTTTGGGTTTAATAAAAAAAGAAAAATTCAAAAGAGA
TGATGGTGAAGCAGGAATAGGGTTGTCATTGTTGTGATCTCTACTTCCTGTTTGCTTTACAGCCATATGT
CTCTAGGGAACCTAGAAAAGTGGGCATGGGGATGTTTGTCCAGTCTTAGAGTTGGCTGTTTCCTTGTTGT
CCAGGGTCTGTTGAACCGTCTGTGGATAGGTGAGAAGGAACAGGTCCAATCGAAGCGTCTGTGTCTGTGA
GGGGACAGTTCAGCATCTGGAGGTTGCTTCTCTGGAGCTGTCCTAGATGTACTAAGTGTCTGGACTTGGC
AAGATGCTGGAACACACACACACACACACACACACACACACACACACACACACACACACACACACATATA
TATATATATTATAGGCAGAGAATAAGATTAAGTGTATTTGGGAGAAAAGTAAATTTTTCTTAGATGTACA
TTTGAAACCCAGAGGAATCCCACCCTTTGGAATAGGTAGTAAGTGGGAACATTAGACAGATAGACAGATT
ACCCAGATTATCTGGGTGGAGTCTATTTGGTCCATAAGGGATAGATCTGAGTGGGTTTCCTGTAGTTTAC
AAGTTTACAAAAGAGATAACAACAAAAGTTAATTTAACAACATGGGGCTGGAGAGGTGGCCCAGAGGTTA
AGAGAACTGACTGTTCTTCCCAAGATCCTGAGTTCAAATCCCAGCAACCACATGGTGGCACACAACCATC
TGAAATGAGATCTAATGCCCTCTTCTGGTGTGTCTGAAGACAGAGACAGTGTAATCGCATATATAAATAA
AATAATCCTTAAAAAAAAAAAGAGTTAACGACATGAACATTCTTTAAGATAATCTGTTTGTGGAACAGAA
GGAATAAGAATTTGCGATTATACAGTTAGATCCATGTAGTGAAAAGTTTAACAAGAAGAGGAAATACGGG
GCTGCTGCTCAGGGACTACTGGCAGCTATGGCAGCTAGAGCCCGAGCCTCTTGCACCGGAAGCGGTCCCC
CAGCGACCTACCCCCGCCCTGCGGCGCAGGCCAGCCCGAGCCTTCTTGGCTTGGCATCTCCTCCAGGGCC
GCCAAGCACCTCTGAAGAGCCATGTTCCAGGCTGCTGGAGCCGCCCAGGCCACCTTGTCTCATGAAGCCA
AAGGCAGCAGTGGCAACAGCACGGTGCAGCTATCTAAGTCCTTTAGCTTGCAGACTCAGGTGAAGGAGAC
CTGTGCAGCCTGCCAGAAGACTGTGTACCCTATGGAGCGGCTGGTGGCAGACAAGCTCATTTTCCACAAC
TCCAGTTTCTGTTGCGAACACTGCCGCACCAAATTCAGCCTGGGCAGTTATGCTGCAATGCACGTGCATT
TTACTGCAAACCTCACTTTCAGCAGCTGTTTAAGAGCAAAGGCAACTAAGATGAGGGGTTTGGTCCAAAA
CACCACGTGGAGCTCTGGGCCCACGAGGAGGTGGGCTGAGGCACCAAGACAGCCTGAGACCCCTTTAACA
TCCATTCTCTCCCAGCACATGGCCTACAGCTGGGCAATGGGAAGGACTTGGGCTTGGGGGAGCAGGGTGG
GAAAGGATGAGGCTCCCTCAGACAGGTTTCAGGCATAAGGCTCTGCTCCAGGATTCCTTGCCTTTCCTTG
TAGGATGTTGGCAGTGGGAACCAGAATTGGAGTTTTCACCATACTGCTCCCTTTAACCCGTGTCTCCCTG
GGAGGCCCACAAGTCCAGCTTCCCTATTTAGGTGCCTTTTCTCCAGCAAGGTGTCAGCATGCCCTCCTCA
GGGTTCCAAGCTCCCTCACTGCCACCTGGGCCTCGTGTACCCCCTTGTCTCCCCAGCTACCTCTGCCCCT
TAGCCTGGTTGTGAGCCACAGAGACTGGAAGAGGGAGAGTGCCATCTGCTGGGCCTCATAGATGCCACCT
CGCTGGTGGGGGGAGGCCAGGGGGAGAGGGAAGACAGCCTGCAGCCTTGGGGGTCTAGGGGTCCCTTGTA
TCACAAAGCTAAAGCTCTTCCTAGAGCCTCAGCTGACCGGGTTGGCAATAGCTATGCTCCCCCTCTGTTG
TGCTGTTGACTGTTGTGATCAACCCTGGTTTAAAAATGTTTAAACTGGGGGCTGGGGATTTAGCTCAGTG
GTAGAGCACTTACCTAGGAAGCGCAAGGCCCTGGGTTCGGTCCCCACCTCCGAAAAAAAGAACCAAAAAA
AAAAAAAAATGTTTAAACTGAAAACAAAAAAAGGGGGAGGGGATATGAAACATTTAATCAACGGGATCCA
GGTTTAGATAAGGAAACAACCAATTCCATCTGTGAAGGCTTACGGCTGAACTAGTCGCTAGAAACTGAGT
TTAGAGTCTGTGTCCTAGTTGTTAAGCTACAGCTACCTTAGCTGTCAATGTAGTCAGAAATCTGGGAATA
GCTTATAATCTAGCAGTCATATGTTATTTAAAACATGACAGAGTGTACTACCCAACAGTTCCCTAAGGTC
TCCATGGCAACTTGGGCAGACTCAGTCTGGCTTTGGAGCCCAGAAGACACAGAGCTTTTTCTCTGTGTAA
GGGATAGGTGTGACATGAGATTTTTGACTTACCTTAATTTAGATAAATCATTTGACTCTAAGGGTATCCA
GTTTTGTACACTGTGTTTCTCAGTGGCTATCATATCACAATCCAAGCAGACTCTTGAAGCTGTGTTCATA
TCTTCTGAAACCTTTTGGGGCAAACTGTTAGAGATTTCAGAAGATTCTGTCTCATAAACTTAAATATATT
AATAATTAGCAGATTTCTAACAAGATCGGGGGCTATATTGCCTAGTAATATCTGAATAGAGCATACCATA
ATTTAAAGGCAGTAGCAAAAATCCTATCAGACAGGATAAGAATGAAAGTCATAATACGGAACTTTGACAG
GTTTTGTAGGTAGAGAAAAGGAATAAGAAAGTTGTGCTGTGAGGGAGAGAGTGATGGAACTGAACACAGG
CCAGTCTTGGTAATGGCTAGTCTGTGGAGCTAGGTAGGGACAGGAGTGGGCACACGCATGCATGCATACA
CGCATGCACATAGTTGAGGTAGAGGGCAGCCGAGAGGTTGGTTCTTTGGTTCTGCGGTGCACGCTCCTAG
TTCCACCTGGCATGTGGGCAGAGTTTCCACCTGGCATCTGCAAGCCCCTGACCACTGTTTCAGGCCCAGC
CCTGGTTGGGGTGGGGGACAAGGAGGACTCAAAGTAGCCTGTTTCCCATCCCAGCAATGAGTATGCTATT
ATTGCGGTGGGTGACAAACAGATTATGAAAGGGGACAGGGCGAAAGCTGGATTTTTTTTCTTTTGAGCCT
GCTGTGGGCAGAGAGCAGGAGCAGAGTCCCAAACACACATACACACGCAGGACACACAGACAGAGACAGA
GAGAGGGAGAGAGAGACAGAGAGGGAGACAGAAAGAGAGAGTCATGGAGAGAGACAGAGAGACTGAGAGT
CAGAGAGAGAGAGACACAGAGAGAGAGAGAGAGAGACAGAGAGAGAGTCAGAGGGAGACAGAGACAAAGA
TAGAGAGATAGAGAGAGTCAGAGAGGAGAGACAGAAGGACAGAGAGGCAGACAGAGAGAGAAAGAGAGAC
AGAGAGATAGACAGCGGAGAAACAGAGAAAGACAGAAAGACAGAGGCAGAGTGACAGAGAGAGACAGACA
GAGAGTCAGAGAGACTGAGGAGAAAGAGAAAGACAGAGAGAGACAGAGAGACAGACACAGAGAGACAGAC
AGAGACAGACAGAGAGACAGACAAACAGAGAGACAGAGAGAAATAGAGAGATAGAGAGATAGAGACAGAG
AAAGAGAGAGCGAGAAAGAGAAATAGAGAAAGCAACATAGAGACAGAGAGAATCCGTGAGAGACAGAGAA
CGAGAGAGACACAGACAGAGAGAGAATAGAGACAGACAGAGAGACAGAGAAATAGAGAGTCAAAGAAAGA
CAGAGAGGGAGAGACAGAGGGAGACAGAGAGAGAAAGAGAGAGATACAGAGAGAGACAGAAAGACAGAGA
AAGAGAAAGACAGGGAGACAGAGACCATGAGAGACAGAGACAGAGAGAGACATAGTCAGAGAGACAGACA
GACACAGAGGCAGAGAGACAGACAGATACAGACAGAGAGACAGAGAGAGAAATAGAGAGATAGAGAGATA
GAGAGAGTCAGAGAGGAGAGACAGAGGGACAGAGAGGCAGACAGAGAGAGAAAGAGAGACAGAGAGATAG
ACAGAGGAGAAACAGAGAAAGACAGAAAGACAGAGGCAGAGTGACAGAGATAGATAGACAGAGAGTCAGA
GAGACTGAGGAGAAAGAGAAAGACAGAGAGAGACAGAGAGACAGAGGCAGAGAGACAGACAGAGACAGAC
AGAGAGACAGACAAACGGAGAGACAGAGAGAGAAATAGAGATAGAGAAATAGAGACAGAGAGAAAGAGAG
AGAGAAAGAGAAATAGAGAAAGCAAGAGACAGAGAAAGTCCATGAGAGACAGAGACCGAGAGAGACACGG
AGAGAGAGAATAGAGACAGACAGAGAGACAGAGAAATAGAGAGACAAAGAAAGACAGAGAGAGAGACAGA
GGGAGACAGAGAGAGAGAAAGAGAGAGATACAGAGAGAGACAGAGTAACAGAGAAAGAGAAAGACAGGGA
GACAGAGAAAGCAAGAGAGAGCCAGAAACAGAGAGAATAGAGACAGAGACATAGAGAGACAGACAGATGG
AGACACACAGAGAGAAAGAGAGAGACAGAAGGAGAAAGAGAGAGACAGAGAGACACAGAGAAAGACAGAG
AGAAAGAGAGAGACAGAGAAAGAGAAATAGAGAAAACAAGAGACAGAGAGAGACCATGAGAGACAGAGGC
AGAGAGAGACAGAGGCAGAGAGAATAGAGAGACAGAGAGAGAAATACAGAGACAGAGAAATAGAGAGACA
GAGAGACACACACAGAGAGAGAAGGAGAGACAGAAGGAGAAAGAGAGACAGAGAGACAGAGAAAGAGAGA
CAGAGAGAATAGAGTCAGACAGAGACATAGACAGACAGATGGAGACACAGAGGGAAAGAGAGCGAGACAG
AAGGAGAGAGACAGAGAGACAGAGAAATAGAGAGACAGAGAAAGCAAGAGAGATAGAGACAGAGAGAACA
GAGAAAGACAGAGACATAGACAGACAGATGGAGACACGGAAAGAGAAAGAGAGCAAGACAGAAGGAGAAA
GAGAGAGAGAGAGATAGGGAGAGAGAGACAGAGAGCTAGCGAGCACTGGAACACTTGGGAGGGAAGATGG
CTGCACACAGGGAAAGAGAAGGTCTCCTCAGCCAGTCTCCAGCAGGACTCAAGGGGCTAGGCCAGACCTG
CTTCTGCTCTCCCAGCCCACCATTAGAACTAGAGGCTGCAAAGTCAGCAACCAGGCAGGGAGGGTGGCAG
AAGCCTAGAGAGACTGGGGGTGGGGGAATAAGAGTAGAGAAATAGAGAAGTAGAGGCTGTCTATGAGTAC
TTGGAAGAGTAGGGGAGAGGGGAATGTGGAGAGACGGACAAAGGGGGAAGAGAGTAAGAGCAAGAGAGCA
ACAGAATGAGGAGGGGGCCATCAGCCCCTTTTATAGTGTCATGCATACCTGGCTGTTGCCAGGTAACTGG
GGGGGGTGGAGCTTAGACCAATGCTAGCAGTTTGTCCCTACAAGCTAGGCATAACTGCAGGAATGAATGA
CCCACCTATAGACTGAGGAGGGGACTTTCCATCTCTCCATCATTTACAGGGTGAAGGTTTAGTTTATGAG
ACTTTGAGGCCACCCAGACCAACTGTCATACATCTCCACGTGGCAATACCTGGTTGAGAAGTCCCTGTTT
GGATGAGGTCTTTTTTTGTTATGGGCCTCTCTGCTCCCCACCCTTCTTCTTCTAAAGGAGAATCAGCCTC
GGCCCCTTTGCCTTGCTTCCTCTTTCTGCTCCCAAGGATTTCTGTCCCCTTCCTATGTTCCTCATCATGC
CCTCTCTGCCACTACCCTTCCTCAGCCAGCACAGGCAGAGGGAAGAGCAGCCCCTGACCTCCCCGACCCC
ACTTGGAGTCCACCTCACATTCAGGCCCATACTCTCCAGAGGGCAGTCTACTAAGGCCTTACCTCTCCAG
GCTATGGAACCCAGGTAGTATCTCCCCCCAGATGTTCAGGGGAATATGTGTTCATGACACATGTGCCATT
TGCAGGAACTGGCAGAAACCCCCCTCCCATTTTTAGATAGAACATGAGCTCTCACAGGTCTTCTAGATTC
AGTCATGTTGACTTACCTGGGATGAGTGTCAGTCAACCCAGGTGTCAGCTCTAGCTGCACTACACAACAG
AGGAAAGAGAGAGAGGGTTCTTGGGAGCCACCCAGAAAATGGTTCTGGGAGCAAATGGGCTGCCTACTCT
AGTTCAGGCTGATATAGGTGCAGCCTTTCCTTGGACTGGACCTGACTGAGAATTTAGCAATGCTGTTAAA
GAACAGGTGCCAGATTCTGATGGGCGGGGTGGGGGCTCTGAGAGGCCACCGGATAGCCCACAAATTTATG
TAAGGTTAGCCAGGTGATGCAGGGAAAGAATGAGGACCCCAGGGAATATCTAGAGTTTTTTAAACCTATA
GGACCTATACTGCTTTTGACCCAGAAGCCAGAGAGTAACAGTCAGCTGTGAACATGGCTTTTGTTAACCA
AACTGCCCCTGACATCCTTTTGAAAGCTTCAGACACTGAATAGCTTTGTGGCCTAAAGCCAGCCTCTATT
TGTCTTTGAATGGCAAGACTGGGAGAGAGGCTTCAAGGGACAACTGACATGGACACACCTGCATCAAGGA
TTCAGGACTGCAGGCTGTTAGTGCCACTAAATATTAAACCGGACAGGAGCTGATCCAATGCAGTCTCACA
TGAGGGTTTATTCTAGTTAAGCTAGCTCAGCCCCTCAGTTAACCTCAGGCAGGCAGGACTTCTTTTGTTG
GAATAAGGGGCCCTGAGCATCTATCCAGGATTAAGCTTTACAGCAAGCAGCAAAGGGGTGGGGGGAGCAG
ATAAGTGTGCAAGCATCTAAATTGGAAAGATACTAAGGCCTTTAGTTTAACTGGCTGGTGCTGGAGATCA
AATTGTAGACTCAATTTCTATTTCTCTCTGCATTGGTGCTCATTAGGCAGTGGGGGTGAGGAGATGGGGA
AGGGAGTTGGGGGCTTGTAACCTGGGGCTGCAGATCTGTTGGGGTAATAACCTGGAGCCACTGGTCTTGT
TGGGGGTGTAACCTGGAGTGCAGATCTTACTGGGGTGAGCCTAGAGACTGGAGAGAGGCCCAGGTTTTGT
TGGGGGGTGGGGGCTGGGGCGTAACTTGGAAACTAATGCCTGTTTGAACCTGAGTTCAAACTTAGGGCAG
GTTCTCTAAAATGGAGTCTGGATTTAAAAGATCTGGTCTCTGAACCTATCACCTTGGAGGAGGCACTGCC
TGAGTACTTGGGTCAGCAGCTGTGGGCCCACCCCCAAATAACTGTGGTCCTGTGTGTATTGCAGGGCTCC
CGGCTTGGAGACATGCCAGGAGGCCGCATGAGACTCCTACAGGAACTGAGACAACTTGGCTGCCCAGTGT
CTGCTAAGAAGGCAGGCCCAGCTTTGTCATCTTGAGGTCCCCTATCTGGGATGCATAGTCAACGGGGGCC
AGCCAACATGCTGTTGGACACCTGGAAGCAAACCATCCTCAGCATCCCAGTTGCAACAACCCTAAAGCAA
GTACAGGAATTTCTGGGATCTCACAGGTTTTGTAGACTTTGGGTGCAAAGGTCTTGAGCTAGCCAAAGCC
TTATGAGGTCGTCCAGGACCAAGAAAACAAAGTAGATGGACCCTTAAGAGGAATGTAGCTCTTAAGACTC
TAAGAAGAGCCTTACTGGAGATGGCAGCATTGGCCCTCCTAGAGAGTCACAAACCATTTCACCTGTATGT
GGATCAGAGAGAGGGGACAGCAAAGGGGGTGCTCACCCAAACTTTGGGATCATAGAAAAGACCTGAGTCT
GATTTATCTAAGAAGCTGGACCCGGTGGGCCAAAAATGGCCAGCCTGCTTCTGGACCACAGCTGCCACTG
TCCTTCTAGTCAAAGATGCTGGCAACGTAACCATGGGTCAGGGACTTGTTATCACTATCTCCCCTCCCCC
ATGCTACTGAGGGGACCCTCAAGAATCCACCCAGCCAGTGGCTGTCGAACCCCAGTTGGTGCACTTTCAG
GCTCTACTTTTGAGTCCCCTCACATAAGATATAACCCATCTTCTGCCCTAAACCCAGCCATCCTCCTCTC
TGACCCAGCCACAGATGTGCAGCATGTTTGCTCTCTGTATAGTTCTGGGGCACATCCAGAGTGTCAGGCT
GATGGGGAACGTATGTACCACAGGGATAGGAGCAGCTTCATCCAGAATGGAGTCAGGGACGCAGGGGTGG
TGGTAGTGGACTTGGACCTGTTATTTGGACCACTGATTTGCTGCTGGGAACTTCAGCTCAGAAAGCTGAG
CAAAAGGCTCTTACCCAGGCCTTAAAACTGGCAAAAAGAGCCATAGCCAACATTTACACTGACAGCAGAT
AGGACTAATAACTGCCCAAGGAAAAACCATCAAAAATAAGGAAGGAATACTTGCTTTATTCAAAACACTC
TCAAAATGGCTATAGTTCATTGCCCTGGGCATCAATCAGACAGGGACATCAGAAATTGTCTGAGGGAACA
GGCTAGCTGATAAAGCCAAAAGGGAGGCTACTCAAGCTGCCAACTCCTGATAGCTTTGCTGCCCAGTGCA
CTCCTAACCATCCCTGAGTATACTACTGAAGACAAACGACATCAGGTGAAATGCCAAGGAGTTTTCAGAA
GAGACTGACAGTTGCTGACCTCTGAAGGCTGCACCATCCTACCTAAGAAGTTTGCTAAGCCAGTCATCCA
TCAGATCCATTAAACTTCACTGTTGGTCACTGCAAACTGAAGTAATTTTTGTGAGGGGCAAGGTACAAAA
TATTTGACTTACGACAAGTGGTTGATCAGGTAATCTCAGACTGAGCCATCTGCCAGGCTGTGAACTCCTC
AGACTACAGGAACCAGAATCAGGGGTCAACAGCCAGGGGCTAATTGGGAAATAGACTACAGAAATAAAAC
CAGGAACTTATGGACACAAGTATTTGCTAATTGTTATGGATACCTTTTCAGGATGGGTTGAAGCCTACCC
CACAGAGAGGGAGACTGCCAAAATAGTGGGAAAAAAAGCTTCTGGAGGACATCATACCCAGATATGGTTT
GCCTACCCTGCTTCGGTCTGACAATGAACCAGCATTCCTCTCTTAGGTAACTCCACCTCTACCATAGGTA
GAGATTCTGGGGAACCAATAGAAAATTATATTATGCATACCTTCCCCATGGTTTAGGGCAAGTAGAAGGG
ATGAATCGGACCCTGAAGGCGGCCTTTACCAAATCTACACCTGAAACTGGCAGCGACTGGGAATCTCTCC
TACTTTATGCCTTATTTACAGCTAGGAACACTGCCTATATTTTAGGTTTCTCTGCTTTTTGAGATCCTAT
ATGGGAGGCCCCCTCCCATGCTGCCCTACCTCCAGTCGGTATCTTAGCTGAATATGACCAGCAAACGTTT
TAAAAATCCTTGGGAGCCCTCCATAGGATCTACACGCAACTCTGGCCTTCCATCAGCCAGGTTTATGAGT
TTGTCCCTCTCCGTAGCCCCCATTACTTTGAACCATGTGACAAATCTGGTTTAACAGATATAACCACAAG
ACTCTGGAACCTTGCTGGAAAGGGCCTTACACCTTGTTCCTGACCACACATAGGGCTGATAAGGTGGACA
GGATCAGAATGTGGATACATCACTCTCGTGTTAACCCTACGAGGAGAGACGATCCAGCAGTCAAGGTCCC
AGCACAGGAGACTTCCAGGCAACAGGAACAATGGAAGGTCACTCCATACCCTGTTGATACTGAAACTGTG
ACTCCAGTACTCCAGTGATCCTGCTTGTTTGCTGCCTACATTTTGCTGCACCAGCCACTAGCCCCATTAC
TATCTGGATTCCCCCAATGGAGATGCTACAAACCTTGTCATCAAGTTCACAGTGGCTGGCAAGAAGGCAG
ATCAGATTGCTGGTTCTTAACTCCTCTCTCCCTGGACTTAACAAAGAACCGTTGGTTACCAGACAGGGAC
TCTGCATTGGAAAGAAGATATCCCCAACTGATTCCCACCTCTGCCACTGCACTGTAACGCGTACTTCAGG
GCTTACTACATACATTTATGGCCTGGCTATAAATATGACTGAGGATTTTTATGTTCTAGTACACCATGTA
CCCAGAATGACTTACTACTCTGGGGAGGATGTCTCCAGCCAGCTAGCACCTCCACACAATCAGGTCACTT
CTGTTGTGTTTCTAGGTTCTCTCCTTGGCCTATAGGGCTGGCTGGAGCTGCTATTGTAGGTGCCTCAGCC
CTAATACTCCTAGATAAAAATTTCAAGGCCCTACAGATAGAGATAGATACAGGAAAATAGGAGATGAAAT
AATGCATCCCTGACAGAAGTGGTCTGAGAGAACAGAAGAGGCCTAGACTTGCTGTTCCTCTAGTAGGGAG
GACTCTGTGCAGCCTTAGATGACGAATGATGTTTCTATGTTGGCTGCTCAGGGGTGGTCAAAGAATCCAT
GCCAGATTCTACTGATGTTAGCTTTGACTTACTGTCTCTGCATAATCAGTGCTTTAGTTTGGTTTGTTTC
AGAACAGTTTTATTAAAATCTCTCAAGGATTGGAGATGGCCCAAACTGAGGGTGAAATGATGAGACAGGC
TGACTCCATGACAGGTCTCAAATTGGCAGTTCAAGAGATTAGGACTAAAAACTGAGGCTTCATGCAACTA
GTCAGAAACTGCCCCACCACTTGGCCTAAAGTAAGGACAATGGCTCAGCAGCAGTATCCAGCCTTCACAC
CCAGGTAATAGTTCTGAATGTCCTTAAGAGATAGAACAAGGGTTTGGGGATTTAGCTCAGTGGTAGAGCG
CTTGCCTAGGAATCCCAAGGCCCTGGGTTCGGTCGCCAGCCCCGAAAAAAAAAAAAAAGAACCAAAAAAA
AAAAAAAGAGAGATATAACAAGGTCAGGCCACCTACCCCTGAATTACTCAACAACAGATTCCAGGCTCCA
TGCTCCAATAACATTCCCTAAGAGGTAGAGCAGGATAAGGTCACCTACCTGGGAATTCCCCAATGTGCTT
TAAATCAAACCTGCAAGCTCACTCGGGTATCTATCTTGATAATGGGAGACCCCAGCATGCAGAACTTCTA
CAGAATAAAACACTCCTTGCATTTACATGCTACTTGAATCTGGATATCATTCTTCTTGGAATCATGGATG
CTTACAAAAGGACTGAAGGACAGGTACATGTACATACACACATATGGGGAACTTACAGCTATTTTTAACC
CTGGCCTCTTGTAATGCTCTTGCAGCTGATGTAGAAAGGTCAGTGTTTTAGATTCAAGTGCATGAGATTC
CTTCCTTACCCTTTTGCTGGACCGTTGCTCTTCATATTTCACTGAAAAATTTGGTTGATTACGGATGGGT
CCCATGATTCTCTGAACTATTTCACTTGGCTCATTCTGTCTTCTGACATCGGACTCCGCCTCCTACGATG
ATTAAGCAAACTTAAGATTTTGATGTTTCAGCATTAATGAATAGTGTTTACATCTATTTCCACATCTGTG
GTTCAATTATGTGCTGGGAAGAGCGGTATTGTGAGCCTCATGTAGCTGAGACTGTGCTCACTCACTCATG
TGTGCTTATTTGTTCCTGAAGGCCAGCAGAAGGTACCAACCACAAATCTTTTGATGTATAATGCTATCCT
ACCTCCAAGACATGCTATGGTATCTATGTCACATATTTGAGGGCTAACTAGTAAATATTTGACTTGACTT
ACGGCTCCCTCCATCAGACCTATATCTGACACTGCTTGGGTGGCCAAGAAGTTGAGACTAAAGAGCCCAG
TGACCTAAAAGCAAATACTACCAATCTATAGAAAAATAAAATTAAAAGATCCCAACAAATTACTGTTAAG
GGCATTTCGCTGTACTCATACAGCTTTGTTCAGTCATCAAAGCTTCCTCCTGCAGCGGATGGGAAAAAAA
TACAGAATGGGGGGGGGGGGTAGAAAGAGGGCGTGGGGAGGGAGAAGCTTTGGTACACTCAGCCCTAAGT
GGGATTTCTTCATCAAATCCTCCTGTCAGGACTCAGGGAACCTCATGAAAGAGTAACTGGAAAGATTGTA
AGAGCCAAAGGGAATGGAGGACAGAAAGAAAAGACAAGTCTCTCTAAATTAACTGAGCAAAGCTCATATG
AACTCACAGAGACTGAGGCTGGATGCACAGGACCTCCATAGGTCTCCACCAGGTCCTCTGTGTGTATATT
ATGGGTTTCAGTTTAGTGTTTGTATGGTATTTGTGAGTGGGTCTCTGATTCTTGTACCTACTTTTTGTTT
CTTTTCTTTCTGTTATTGTTTTTTTTTAGTATGTTTTATTTTGTTATAATTTATTATTAAACATTAAAAG
CCTGTTTTTTACAATAAGAGATAGAAAGGAAGGGGATCAAAAAGGGGCAGAATTGATGGATGCAGGTATT
GGGAAGTGTAGAAGGAGGAGATACCATAATCAGGATATATGAAGTGAGAAAGAGATCTATTTTAAATAAA
TGGAAAAAATAAACCACAACCAATCAAAGAAGAACAAACCAAAACACCTCTCTCTTCAGTACATTAAAAT
CAAATGTCGCCTGCTTCCTGCCCTTAAACCAGGTAGCCTCGTCTCCAAGCAGGGGTCAGTGGGAGAGTTC
TTTTCTCCACCCATGGGATTCTGCAGTTTTCCTTGACATTTGTGATGTGGTGGCTTGAGGTGGGATCGGG
CAGTAAGGTAGCTGGATTGAGCCCAAGTGGTAAAGAATCTAGTCCCATGTCAGCTGACTGGTGGTCCCAT
CCTCTGGGTCTTTCCACTCAGAGGCTAAGTATTCTTGACTTCGGGGTGCCAAAGGCAGGCAGAAGAAAGC
TTCTTTCAAGTCTGAGACTAGGTACCAAATTCTGGACGGTGGCTAAAAGCTCAGCAGGGTGTAGGGGTTA
GGCACAGTAGGGCGGATGTCAGCCACTGGATGGTTTACCGCTCCTATGTCCTGCATTCAGTAGTAAGTAT
TAGTGCCTGGCTGCTTAACTTGCAGGAGGGATATGTTTCAGGCCCCAGAATTGTATGTTCCAAGAAGCCT
CTCCTAGGGCTATAAAATGGGTAATTACATTGGCCAGCTCAACAGCTTTCTCCCAGAAACTAGCTGACCA
TAAATCTTAGAGAACAATCTTGAGAAGCAGGAAGCAACTTCTCCTAGGAACGAGCAGACCATGAAGTTAA
ACAATCTGAGAAGCAGGAGATGGCTCCTCCTACGAAACAATCTTGGGAGACAGAGAGTTTTTCCTTGTGA
TTTTTCACTGTTATTCTACACACTTTCCAATGACACCATCCCTGCCCCCTCGGGTTGTGGTTTCTCCCTT
TAAATAGCTCTTCTCCCAGCCTCTAGGGGTCGAACCCCACTGCCCCTGCGTGGGATACAAGTCTTGACCC
CAGTGCACTGGTTGCTATCCATAAACCTCATGTGATTACAACAAGGATGGTCTTGTGTGAGTTCTTATGG
GGTCGAGTTATCCCAAGACTTGAGTGAGGGTGTCATCACTCCGGGGGTCTTTTGCTACTGACAAGTTTTC
TCCTCTTTCCCTACCTTCCCTCCAGTGGTTAACTAGGATGTTTAATGGGGTAGATTCAGTCTGTCCCATG
TCCAAAAATATTGTGAGTTCAAGTCCAAGAACACAAAATGAGATAACTAACACCAACAAACACAGAGAAA
GACAACACACAAACACTTTGGCCCTGCTGTGAGTGTAGAAACCAGGTAACCTGGCGACTCCCTTGGATCC
TACCAGTATGGAGTTTAGCAAGTTTCAATAGTGCAGAGTCCTCCTGACTCCCTCCAGGGGCCTGAAGTGT
CCTCCAGAATCCCCAGGGTCACAGAGTTAAGCCACATCTGCCCTCTGCAATTGACCCACACCAGGGTAGA
GGCTTTCCAGCCAACACCATGCTCAGGAGTCAAAAGTGAAAGCAAAAGACCAGAGACAAACAGCAGTAGG
TGCCTGTTGCTGAGTTTGTCCTTTTGCACTCTGATAGGTCTCCAGGGATGGGGGCAGGGGTGTCTACCCA
AATTCAGGACGACCCTCCCACCCCACAACCCTCTTTCAGTGGTACTTACTTCGAGATAACCCCGAGTGAG
ACACCGAGATGCAGATCAATGGAAAAGCAAGAGGTTTATTTTTCATCACTTCAGGGTCAACCTTCAATTA
GTCCCTCAAGGTGAGTGACTAGAAAGTGACTCCGAATGGCTATTACAAGCAGTTCTTATGCCTTTTATGG
GAACTTGCAGGAGGGATATGTTTCAGGCCCCAGAATTGTATGTTCCAAGAAGCCTCTCCTAGGGCTATAA
AATGGGTAATTACATTGGCCAGCTCAACAGCTTTCTCCCAGAAACTAGCTGACCATAAATCTTAGAGAAC
AATCTTGAGAAGCAGGAAGCAACTTCTCCTAGGAACGAGCAGACCATGAAGTTAAACAATCTGAGAAGCA
GGAGATGGCTCCTCCTACGAAACAATCTTGGGAGACAGAGAGTTTTTCCTTGTGATTTTTCACTGTTATT
CTACACACTTTCCAATGACACCATCCCTGCCCCCTCAGGTTGTGGTTTCTCCCTTTAAATAGCTCAGCAA
GGTTACTGCTTATCGGCTAAGAATATTAACCTTTAAAGCCATCAAGAATCAGTCAGTACAGTCTGAGAAT
TTTCTACTCAAAAATGTTCCTGTGGGTGGAGAATAGAACTTGGCCTAGTCTTGCCCCGGAGACAGTGGGT
GTAAGGCTGGCCAAAGGCCCTAGGGTTCTTCACAAGTAAGCATTTATTTGAAGATTAGCTGATTAGCTGA
TCCAGTCGAAGAGATAGGAAACAATCACAACAGCTGATCTGTTTTACTTTCAGCAAGTGCAGACAGAGCT
CAGCAGTTTGCAGTCCTCTGGTGATCCCTGGATGGAGTTTGCCAGCCACTTGAGAATCTGCTGAGATATC
ATAGACTCCCAGGGGCACAAGGTATAATTTCCTAGTAATTGGAGAAGGTAAGGAATCTCCTGGAGAAAGA
GGGGGAATCTCATTTTGAGGGACAGACATGTGCAGAAAGTTTGGATGTACTTATCTAGAGTCATATGACA
TGTGGCGGGTAGATCAAGGTTTTGAGATTTCTTTGACTCCCTGAAGTTTATATGAAATTTAGCTCACAGA
TGGAGATATATAAGCATACCATATTAAAATTCATATTTAAAAAAAGCAGTTAATATGTGTCTGTATGACA
GCAAGAGCAGACTCATGCCTTTGAGTCTTAGCAAAAATGATAGCTTTAGATTAAAAGATATGTTTGGTTT
GGTTTGGTGTTTTGTCCAGAGAGCTAGGTACAAAGGTTGGACAGAAATGTTTTAGCCTAATGAAAACCAT
TTGTAAGTCAGGAGACAACTAAAGAAAACTCAGAATTCTGAGCTTGTGACTGAGTAGTGGGCAGTCTTTG
TTCTTTTTTTTTTTTTTTTTTTTTTTTTTTTCGGAGCTGGGGACCGAACCCAGGGCCTTGTGCTTCCTAG
GTAAGCGCTCTTCCACTGAGCTAAATCCCCAGCCCAGTAGTGGGCAGTCTTACTCCAGCAAATCTTGCAT
CTTCAAGATCCCAGGGCAATAACAGCATAGGAGGGTCAAGAAATCTGAAATATTACACACACACACACAC
ACACACACACACACAAACACACACACACACACACACCTTTAATAGTTTTTGAGACCCTCAGACTCAGAAC
TTATCTTCAAACCTCTACATATCTTAGAACATTTTTTTATCTAATCATTTATCAGAGACATGAATAGAGA
TTACTGATACTTTATTTCTCTGCTGGTGAAATGAGCCAGTTCAAGCCAATTAGATTATATTAAAAGGAAT
AATTCTGGAAAGCTGCTTTGGGTTGAATTCATTGAGCTCAAGGTCTGAGGTCAGGGGAGTTGCCATGCTG
AGTCAGGAGAGAGAAGAGAAAAAGAGAAAGGGTGTGTGGAGAGAAAAGAGAAAGAAAGAGGAAGAAGAAA
GTAAAGGAGAAACAAGAGGAGCAGGAGGAGAAGAGAGAGGGAGAGAGAGAGACAGAGACAGAGAGACACA
GAGACAGAGAGAGACAGAGACAGAGAGAGACAGAGAGAGAAACAGAGAGAGAGACAGAGACAGAGAGACA
GACAGAGAGACAGAGACAGAGAGAGACAGAGATTCGTCCATAGTTCATAACCCAGACCAGTCATCCCAGG
CTCCTGTGGTCTCCATGGCATATCTCAGTTAAGCGATCCTTGTGTGTGTGTGTGTGTGTGTGTGTGTGTG
TGTGTGTGTGTGTGTGTGTGTGTGTTTGCAATCTGAACATATTCAACAATTTGGTCATTGATAAGGTGAC
TATGAACATGCATTTTTAAATTGTCGCTAAACGTCTACAGTAACTTAATAGCTTTTGTAAGACTAGGACT
TTACGTTAAACCTCTCTTGGGTTTAGATTTAACATAACTATTTTAAATTGAAGCTATAAGTTTTTAACTT
ATAAACATAATTCATAAAGAATCTGGGGAATTTTTTAATCTTTATGTAGTGTAGAACATAACAGTTTCCT
GCATGGGTTAGTGTATAAAACATAGCTATATCGTAGTAATGCCAGCAGAGCAAGGCTAGACTTATATTGT
TAAATCAATCTCTGTTAGCGTGAATAGACCTGAGGTCACGAGAGACATATTTTAAACCCTTTTAATGATT
TTTAATCAACCCTAAACCCTTCCCCAGCAGGTCATTGGTAAATATTTTAGCTTCTTCTTTTATTGTTTTT
CAGTTTTAAAATTAGTTATTTTCTTTATTTACACCCAAATGTTGCCTCCTCCCAGTCTCCCGTCCCAGAG
CTCTTCACCCCATTCCCCATCCTTTCACCTCTGAGATGGTGCGCCCATCCCTGGGCATCCCCCTTCCCTG
GGGCATCGAGTCTTGACAGGATTAGCTGAGTCCTCTGCCACTGGGGACAGACAAGGCAGTTGGTCCACTT
GAACCAGCCCATGTACGCTCTTTGGTTGGTGACTGAGTCTTTGGGAGCTACCAGGGGTCCAGGTTAGTTG
GTACTGTTGTTCTTCCTCTGAGGTTGCCCTTCCCTTCACTTCTTTTAATTCTTCTCCTAACTTTCCCACA
CTGCACCACCGACCTCAGTCGAGTGGTTGGCTTTAAGGATCTGCATCTGTCTCAGTCAGCTGCTGGCAGA
GCCTCTCAGAAGACAGCCTTGCTAGGCTCCTGTCTGAGAGCACAGCAGAGCATCAGTAACAGTGTCAGTA
AGAGTTGGTGCCTGCTCATGGGATGGATCCACATTGGACCAGTCATGGGATCGCCTTTCCTTCACTGTGT
GTTCCATTGTGTCTCTGCATTTCTTTTACACAGGAACAATTGTGGGTCAAAAATCTGCAGGTGGATTGGT
GTCCCCATCCCTCCACTGGTGACCCTGTCTGACTACTAGAGGTGAGCACTTCCGGTCCCATCTCCTCACT
GGTGGGCATTTGGGCCAAGGTCTCTCACATCTCAGATCTCTAGGACTTTCTAGGGGTTACCACCTTCCAT
GATGGCATACCCCCCTCTCCCCGAGTGCCTCAACTCCCATCACCCACCCCTGAGAACAGCATGTTTCTAT
TCATTCTCCTGGCCCTCTGGGCTTCTCTCTCCTGTCTTCCCCCCAATGTCTGATCCTGTTCTCCCTTTTC
CCTTCTCCCTCCCCTCTGCCACTCAGGTCCCTCCCTCCCTCTGCCTCCCATGATTATTTTGTTCCCCCTT
GTAAGTGAGATTGAAGCACCCTCACTTGGGAGTTCCTTCTTGTTTAACTCTTCAGACTGTGGGATGTATC
ATGAGTCTTCTGTACATTTTGGCTGATATCCATTTTTCAGTCAAGGGACAATCTGATTTGCTTCCAGTTT
CTGGGTATTATGAATAAGGCTGCTGTGAACATAATGGAGCATGTGTCCTTGTGGTATTGTGGAGCATCTT
TTGGGCATATGCCCAGGAGTTGTATAGCTGAATCTTCAGGTAGAACAATTTCCAGTTTTCTGGGGGAACT
GCCAGACTGATTTCCAGAGTGGTTGTTGCTGCTGAACATTTAAGTGATTGTCAGCCATTTGAGATTCCTC
TGTTTAGAATTCTCTGCTTAGCTCTGTACCCCAATTGTTAATCAAATTGTTTGGTTTGTTGGAGTCTAAC
TTCTTGGATTGTTTATATTTTTTTGGATATTAGCGCTCTATCAGATGTAGGGTTAGTGAAAAATCTTTTC
CCAATATTTAGGTTGCCATTTTGTCCTATTGACAGGGTCCTTTTCCTTACAGAAGCTTTCCAGTTTCAAG
AGGTCTCATTTATCAATGGATGATTGTACAATCTGAGCCAGTGATGTTCTGTTGAAGAAAATATCCCCTC
TGCCAATGCATTTGAGGCTATTTTCTACTTTCTCTTCGGTTAAATTCATTGTATCTGGTTTTATGTTGAG
GTCCTTGATCCACTTGGACTTGAAATTTCTGCAAGGTGATAAATACGGATCATTTTGCATTCTTCTAAGT
GCAGACTGACAGCTAGACCAGCACCACTTGTGAAGATGCTTTCTTTTCTCAACTGTTTCACTTTGGTTCT
TTGTCAAAGATCAAGTTTCCTTAGGTACGTGGATTATTTCTGAGTTTTTGATTTTATTCCCTTGATCAAC
TTGTCTGTCTCTGTACCCATGCCATGCAGTTTTTATCACTATTTCTCTGTAGTACAGCTTGAGAGCAGGG
ATGATGATTCTTTATTGTTCAGAATGGTTTTGGCTCTTTGTTTTTGCTTTTGTTTTGTATTCGGTACGAA
GTTCGGAATTGCTATCTCCATGCCAGTGAACATTGTGATGGAATTTTCATGGGTATTGCATTGAATCTGT
AGATTGCTTTTGGGATGATGGCCATTTTCACTATGTAAATCCAAGCAATCCATGGACATGGGAGAGCTTT
CCATCTTTTCAGGTCTTTTTTGATTTCTTTCTTCAAAGACTAAATTTTCTGTCATACAGTTTTGTCACTT
GATTGGTTAGAGTTACACCAAGATATTTTATACTAACTGTGGCTATTGTGAAGGTTGCAGTTTCTCTTAT
TTCTTTTCCAGCCTCTTAGAAAGGAAGACTCCTGATTTGTTTGAGTTAATTGTATATTCCTTCATTTTGT
TGAAGTTGTTAATCAGGTGTAGGAGTTCTCTGGTAGAATTTAGTGGTCTCTTATGTATCATCCCTGTATA
GTGATACCTTGACTTCTACCTTTCCAGTTTGTATCCCCTTGATCTCCCTTAGTTGTCTAATAGCTCCAGG
TGGAATTCCAAATTCTGTATTGAATAGACAGGGAGAGAGTGGGCAAACTTGTCTTGTTCCAGATTTTAGT
GGGATTGTCCGAGTTTCTCTCCATTTAACTTGATGTTGACTCTTGGCTGGCTGTATACTGCTTTTATTTT
GTTTAGGCTAGTTTTCTGAATTTGTTATCTCTCCAAGATTTTGAACATGAAAGGGTGTTGGATTTTGTCA
AGGGCTTTTTCATCATCTAATGAGATGATCATGATTTTTTTCTTTCAGGTGTTTTACATAGTGGACCACA
TTGATGAATGTTCTTATATTAGTCTATCCTTCCATTCCTGGAATAAAGCCTACTTGATTTTGGTGAAGAC
ATTTTTCATGTGTTCTTAGAGTCAGTTTGCAAGAATTTATTGTTTTTGCACTGACGTTCAGAAGTAAAAT
TCATTTGAAGTTCCTTTTGTTGGGTCTTTGTGTGCTTTAGGTATCAAAGTGATCCTGGCTTCAAAGAATG
AATTAAGTAATGTTCCTTTTCTTTCTATTTTGTGGCACAGTTTGAGGAATGTTGATATTAGCTGTTTGAA
TGTCTGGTAGTATTGTGCACTTAAACCATCTTGTCCAGGCTTTTTGGGTGGGAGGTTTTTGATTACTACT
TTTTTCCTTATGGATTATAGGAGGTTTTAGATAGTTTACCTGATCTTGAGTTAACTTTGGATGTGTGTCT
CAAAAATCATCTATTTCATGTAAATTTTACAGTTTTGTCAAATGTAGGCTCTTATGGAAGACTTTTTCTT
TTATTTCCTCAGTTTCTTTTGTTATGTCTCCCTTTTCATTTCTGGATACTGTCTCTGTGCTCTTTATGTA
GATTGGTGTATCTCTTTTGTTTTTTTCAAAGAAATCTTTGCTTGGATTGTCTTACAGTTGGATATACTAT
AGTTGTGGGATACCTGTTGAGGTAAGCTTCTACCAAAAAGTGGAATGGTAATGTATATCCTGTGCTATGT
ACATGTTGAAATATGTAATCTGCTTCTTCATTTTTATTTTACAGGGATGACTGTTTCCCCAGAAAATCAG
GGATCAGTTTACCTCAATTCCCAGCTATACCTCTCCTGGGCATATAGTCAAAGGACAGTCTATCCTATCA
CAAGGACATCTGCTTATAGCAGTTTTATTAATAATAGCTAGAAACTGGAAGCATCCTAGATCTTCTCCAA
CCAATGAATGATTAAACAAAATGTACATTGATAAGTGGAATATTACTGAGGTTAAAAAACTAACATCATG
AAATTTTCAGGCAAATGGATGGAACAAGAAAAAAATCATCCTGTGTAAGGTAACCCAGACTATATACAAA
TATAAACCATATAAAAACATGGTATATATTCACTTATAAGGCGGATATAAGCTGTAAAGTAAAGGGCAAT
TATGGTCAGTTCACAGACCCAGAAAGACCCAAAAAAGGATGGGTCAATCAGGGATTCATAGATCTCTATG
GAAAGAGAGATGTGGTGAGTGGGGATGCGAACAGAAGATTGTGCTTTGGAGATGGAAGGAGAGTATATTG
TAGTGAACAAGTAGAAGTGTGAGCCATTTTAGAGACAAGGTAGAGATGTTGTGCAATGGAAACTCCTAGG
AGTCTAAGAAGGTGACAGGAAATGAGAGATATAGTAATGAGGGATATGGAGACTAATCCAGCCATCGTCT
GTAACTAAGCAAGGTTTCCAGGAATTGGAACACCAACCCAGCCATAAAACATTTGACGTACAATTTGTCC
TGCCTACAAGATGTGCTGTGATAAAAGTGGTGTAGAAATTGATGTAGTAACCTGTGGGTGTTGTGCCTCT
AAGTGGTGCCCAGTGGACATTGAGGGAGGCTCCTATACTATTCTAATATTATGAGTGCACATCTCTGATG
GCATATCAAATGGCATAAGATAGAAGATCTCAGAAAGCTAGTGAGTCTCAGATTGGTACAGTATAGGATG
ATGGCTGCTTCTCCCAACTTCACTGAAGTCCCCTTAGGTCCTGGCAGTGGCACTGGGGTGATCGGCTACT
CCAGAACTCATGTCAGTGGTCCAAAGGCTATACTAAAAAAATGCTTACAGCTGTATTCTGGTCTTGAGAG
TCTGTTTCCCTTGTTAGTGATTCCACCTCCCTCAGTCCTCCTAGATCTTGGTTCCTACAGTTGCCAACCA
ATATCTGCTGGTCCAGCCTGAGATCAATGCCATGAGAGGGAACACTGCCTGGAGGGCCAGGAACACAAGT
CTAGATATACCAGAGTCCTAGAATAGAAGCAAACAAGATCAGAAAAAAAATTAATGAATGGATCACTAAA
TGTATTCCTTTTTTTTTTTTGGTTCTTTTTTTCAGAGATGGGGATCGAACCCAGGGCCTTGCACTTCCTA
GGCAAGCGCTCTACCACTGAGCTAAATCCCCAACTCCTAAATGTATTCTTTTATTCTCATAGCCGTGTGC
TGTGATAAGGGTAGTATAGAATGGGGGGAGTGGCATGTGGGTGCTTTGGCCTCTGAATGGGCTTCAATGG
ACAGTGAGGGAGGCTTCCATATACTCTAATACAAATAATTGTCTTCATCTTCAGAGAGGCTCCACACAAA
CTGATGGAAGCCAATGCAGGGAAGCACAGCTAAACATTAGGTGGAGCTCTGGGAATCATATGGAAGAGGG
GAAGAAAGAATTTTAGGAGGCAGAGGTTAAGAACACAACAAGAAAACCCACAGAATCGACTAACCTGGTC
TTGTAGGAACCAGGGTCTCACAAAGCCTGAACCATCAACCAGGAAGTCTGCATGGATCTTACCCAGGCCC
TCTGTATGTTTTATGATTGTGTAGCTTGGCCTTTTTTTTAAATTTATTCATCTATTTTATGTATATGAGT
ACACTGTAGCTGTTTTTAGACACACCAGAAGAGTGTATCAGATATCATTACAGATGGCTGTGAGCCACCA
TGTGGTTGCTGGGATTTGAACTCAGAACCTCTGGAAGAGCAGTCAGTGCTCTAACCACTGAGCCACCTCT
CCAGTCTTCTTGTGAGACTCCTAACATTGGAAGCAGGAGCTGTCTTTGTCTCTGTTGCCTGCCTTTAGGA
TACTTTGCTCCTCCTGTGTTGCTTTGTCTAGCCTTCATAGGAAAAGAAGTGCCTAATCTTACTGCAAGTT
GATTTGCCAAGGCTGGTTGATATGCATGGGAGTCCTCCCCTTTGTTCAAGTGAAAGAAGGATGATGGGGG
TGGAAAAGTGGGGTGGGAGGGAGTAGAGGCTGAGAAGGGAGGGGAAACTGTGTTTGGATGTAATATATGA
GAGAAAAATAAATAACTATAAATAAATAAATAAATAAATAAAGAATAAACTTTGGTCTTTTACAACACTG
CTGAGACTTTTACAGACTAAAGAATTTTGAAAGTGGAATAAGTGCATTTTTGCATTATGATATTGCCACC
AACCTATGTATGCCAGAGAATGTGGTGATTTGAATAAGAATGACTCATATATTTGAATATTTTGTCATCA
GGAAGTAGCACTTTTTGGAGGTGTGGCATTTTTGGAAGAAATGCATCATCAAAGGTGAGATTTGAAGTTC
AAATATCTTCATTTCATTTAAAGTCTACTTCAGTGTTCAAGCCAGGCCAAATGTCTCTCTCTTTCTGTTG
TTTGTGGATCCAGAACCACAATTTTTTTTACCAGGACCATTTTTACCTGTACTCTGCTATGCTTTTCACT
ATGTTGACAATGGACAAAAACTCTGAACCAGCAAACCAGCTCCAATCCTTTACAAGAATTGATGTGGTCA
TGGTGTCTCTACACAGCAATAGAACAAAGTAGACTAAGATTGGTAAAACCTACTTAGAAAAATATTGTAA
TGTAACGTAAGAGTTGTCATCAAATTAAGATTTTCATATTTCAAACTTGGGAAAATATAAAAATAGTTTC
CATATTATAATAGTAAAGCTGTTAAGAGTGTGGAAAATCTCCTACTATACATATTTGTGGTGATAATTTT
TTTGAAATATATATATTATTAAATGGTCATCCACTGGATTGTGTTTGATTAATTCACCAGGGGCAACTGT
GGAACTTTTTATAATTTTTAACCTATGATACTCATATGTCTTAGTTAGGGTCTTATTGCTATGAACAGAT
ACCATATCTACATCTTTACCTGAAGGAAGCCAGGAACAGACTGAGCACCTTCAGGCAGCTAGGAGGAGGG
TCTCCAAGCCCTCAGTGACACACTTCCTTCAACAAGGTCACACCTCCTAATAATGCCATTCCGTGGGCCA
ACCATATTCACATTCCACTCCCTGACCTCCATAGGCTTGTTTTTAAACCAAGGAGTCTATGGAGGCCATA
CCTAAACATAGCATAATAAAAAAGTACATTTAGTTCAACTTCCAAAGTCTCCATAGTCTATAGCAGCGTC
AACAATGTTAAAAGTCCAAAGTTCAAAGTCTCTTCTGAGATCCATCCAGTCACTTAACTGTAATCCCGGA
ATTAAGACAGGCAACCAGCTGGGCAAACTCCAAACTCTGCCATTTCCATGTCTGATGTCAGTGTGGTCTT
CAGATCTTCAACTCCCTTTTCATCTTTGTTGACTACAACAAACTTCTTTCTCCTGAGCTGACTCCACTCC
CTGTTAGCAGCTTTCCTCAGCAGATGGCCCGTGACTCTGGCATCTTTAACATCTTTGGGTCTCCAAGGCA
GCTTCAATGTTACAGCTTGTTTCAATGTCTGGGATCCACACATGATCCTCCAAAGGGCTGCCTTCACTTC
TCCAGCTCTGCCCTCTGTAGCAGTTTAACTGCAGGCTGACCCACACCACACTGTTGCTGTTGTTCTTAGT
GATCATACCATAGTGCTGGCGTCTCCAATACACTGGGGTCTTCTGTTGCATCTAGGCTTCACCAATAGCC
TCTCCTAGCTCTCTTCATGGTGTCAAGCCTTAACTCCTTTGCCTGACCCCTTCAGTCCTGGGCCATCAGA
TGCAACTGAGGCTGCACCTTCACCAATGGCCTTCCAAGGCCTCTCACAGTGCCCAGCCTCAGCTGCTCTC
CATGACCCTTTCATGCCTTCAAAACCAGTACCAGCTGGGTGACTCTTACACATTGCCAAGTACAGCCACA
GCATGAGGTACAACCTTGGCATCTCTGGAACACAGCTCTCAAAAAACACTTCCCAGAGATTTCACCTCAG
TGATGCTGGTCTCTTTCTTAGCTCCAGTTAACCAGCATCAATTGTCCCAGGAATCTCCTTCTCCTCTTGA
ATATAAAGCTAGAGATATGGCTGAAGCTGCTGAGTTCTGCCACTTGCAGGAGCTGGAACATGGGCCCCTT
GTTCTATTACATTTCTAACTCCTTCACTGCCTAAACTTGGCTGTCCTGGATCTTGCTCTATAGATTGACC
TTGAATTTAGAGATCTGTACACCAGTCTCCTGGGATTAAAGATTTGTACTAAGTTGCCTGGAGCTAACCT
AGCTGGGTGGGATCTTACCCCAAGGTCATTACTCCCTTAATTCAATTTAATAATCTTGAACACAGGATTC
AGTTCCATTTCACTCCTGGTGTTTCTTTAATACTTGAACCATATATTTTGTATTTTTCTTTTATCAACCT
CCCTTTTTTCATTTAAGATGTTCTTCATGAGACCTAGAGAACAAAATCTATGATGGGTGTTTCTGAGACT
TCCTTTGTCAATGCAATTAATCTGAGTATTTTCACCTTATCCTCAGGCAGACTCTTCAGACAGGGCAAAA
AGCAGCCACATTCTTCACCAAAATACCACAAAAGCAATCTTTACAGCACATATTGAAATTCTTCTCTTCT
GAAACCTCTTGGGCCAGGCCATTCTACTGCTTTCCCAAAATCCACATTCTTCTAAACAAAAACATGGTAA
GGCCTATCACAGCAATATCACAGCTGGTCCCTGGTACCAGTTTCTGTCTTAGTGATTATTTCTGGGAACA
GACACCATGACCAATGTAAGTTTTATAAAGGACAACATTTAATTGGGGCTGGCTTACAGGTTCAGAGGTT
TAGTCCATTACCATCAAGGCAGGAGGGTGGCAGCATCGCAATATCCAGGCAGGCCTGATGCAGGAGGAGA
TGTGTTCTATGTCTTCACCCGAAGGAAGCCAGGAACAGACTGAGCATCCCTTGGCAGCTAGGAGAAGGGT
CTCCAAGCCCACCCCACAGTGACACACCTCCTCCAATGAGGTCACACTTTCTAATAGTGCCACTCCCTGG
GCCAAGCATATGCAAACCATCACATTCCACTCCCTGGGCCAAGCATATGCAAACTATCACACCATAGAAC
CCAATATCACCTGTAATACATAAATATGTATACATTCATAATTATTCATAGCAGCTTTCAAATAGCATAA
AATAAAAACAATCTATGAACACCGGTCAAACAAAATGTAATGTCTCTCTATAATTGTGGGTTGCAATTTA
TAAAATACAATAAAATTTTTATATACCTATAATGCTTTATTCTAAAAGTGTTAAAATATATTTATCTTAG
CCATTAAAACAAAATACATATAAATGTAATATATGTGCAATTTGTAGTACTATCTTACAAAACAGATAAG
AAAAGGAATAACATATATTGTTCAAATCTATTTTAACAGATGTTCAAAATATATAAATGCAAAGTAACAT
AAGTAGTTTAATAATTCTAAGTGGAAATATCCTGTTAGGCTTATATTAAACTTATATGTCTGGCTTTATG
AAATAGAAAAGGCTATTTAGAATATTTTAAATAATGATTTTTACAACCTAAATTGGATAAAGTTCTAGTA
TGAAGAAATGTCAAAAGTAGCATAAAATGAAGTATCATCTACATTATAGTAACAAATCTAGTGTTCTTGA
AATGAAGTCCACTATTATTTTACTCTTTGCTATAAAAATTTATTTTTCCAGATTGACTTTTAAGAAAACC
CATGATTCTTTGTGAGTATATTGTTCAAAATATAGAAGAAAGGATACTACAAAATGAATTTGAAAGTATA
AAGTTGGGGTCAGGGTACAGATAGGTTATTTTTCTGCCAGCGAAATGAGCCAATTTAGATTATATTATCC
AAATTAGATTATACTAAATGGCCAAGGAAGTTGCCATGGGGAGGGTAGTTTTGGAGCAAAAAGAGAGAAA
GGGCCAGAAGGAAGAGAGAGAAGATAGACCTTAACATCTGGATTTACATAGTGAAGAGACACTGGGCAAA
AGACAGCCCAATCTCTGTGCTGGAAAGTTCAAGGTAGGGGGAAGGGCATGCCAAGTAGGGAGAACCTGGA
GGCCAGGTTTACTTTGATATGTAAAATAGATAGCTCAGTTTCTTTATCTTGGGTCCTAAACCAAAATGGT
ACGTTTTATGGTACTTGCGTACATATCAAAACAAAAATAAAACAAAAGAAAGATTAAAAGGAAGGAAAGT
ACAGTCCACTTCGAAGATAATAAAACTGCAAATTACTGTGGATTTCCTTTAATAACAAACATGTAAAAAG
CTATAAACAAAATTACAGGCAGAAATGTAGAACAGCATGTTTAAAAATAAAACTAAATGTTAGAATGTAT
ATATTTATACTCATAAAAAGCAAAAAGTAATTTAATGAGGTCTACACAGCTTGTTCCATAAAAAGTAAAT
AATGGAATTCTCTGTTTAAACAGAGGGAGGAAGAGTAAGGAGAAAAAGAAGAGGAAAAAAGGGAGGTAGG
GAATAAAGTCATGATAATTTTCTAGAAAGAATATGGTTTTCTGTTTGTTCAAAATTGCTACCCAAAAAAA
GGTAACGAATTTTATTTCTAAGTATCTCAGAAAGTTTTTGGTTTTTCATGTAGTAAATAAAATCTTTACT
TACCAGTAACTGTGTATTTAAATAACATGCCTATTTTTCATACAGTATGTCCGTTATTAAATTTCAGTTT
TTAATGGAAGATATTGTCGCGAAATTCAATCTTGAATATGTTTAAATATTATAATAAATATATGCATAGC
AAGTGCAGTATTAGTTAAATAATGTGCATGGAAATACCCGGGGCACTAGAATTACAGTCACCTATTCACT
GCACAAAGCCAAAGTCTTGCGACCAGGTCGTATAGGGACAAAGGAAAAAAAAAAAAAAAAAAAGCTGTTA
CTATTTGCATAAAGATCAAGTTCCTTGAGCCACAAATTGCTTCCGGGTTGTTAGGTTCCTTATCCTTTTA
CTGCGCAGGCGTCCATGTGCAGTGATATCTTAAAAGTAAAAAAAGATCCGGCTGAGTAAACAGTCGGGTT
TTTTTTTTTTCTTTTTAAAATACTGTTTAATTAGGAAGATAAAATAGTTTGTGTTTGTTTTTCTTTGGCC
GTCTCGTTTCCGCAACTTTAACTTTTACCTATGTGTGGAACGACTTCCAGGTTAATAAATAACACTTGAA
AAATATCTCGGCGGAGCAACACAACTCGTATCACATTGTGATCTAAAAATGGTGGACCTGAACAGGGAGG
TGAATATTTAAGGATGTGGAATTAAGCCGACTCTGAAATTTGGAAAAAAATAAGTTCCTGTGGGTCATCG
CAGTGAGTAGGAAATTCCATTCGCCTTTTAAAATCGAATCACGTTTTATAACCGCGTTTTGGGAGGACAT
GAAGCCAGAATCTGACGACTTTCTACCGCCGCCCGAGTGCCCGGTGTTTGAGCCGAGTTGGGCGGAATTC
CGAGATCCACTTGGCTATATAGCTAAAATCAGACCTATTGCGGAGAAGTCAGGCATTTGCAAGATCCGCC
CACCTGCGGTAAGCTTCTAAAATGAAACTTGAAGTTAAATAATATGATCGACAGTGGGTCTACTGTGTCC
CTTAACAAGGCCTTGGATTTAAGAACAAATATATATAAATATATAAATAATATACTATTTGAATCTTTCC
AGTTCCTTGTTTCATACTGTAGAAGAGTCCTGTAGCCATCCAAATTCCTTGTGGTTAGAACTTGAAATGC
TTCTGCAGCTGTGCAATTAGTACATTTTCAGTTAACGAGTTGCCTTTTCTACGTTTCAAGTAAGAAAAAT
TCAGTATACTAGCAGCCGCATAACTGGAAAAAGAGATGGTATACAAGTTTATATTTCTATATTTATATTG
TTATTGGTCACTTTCCCTCTCACAGTTTCAATATCAGGATTTCGTTGACTTGTTTTTCTTTAAAAAGGCG
AAATGAAAAGGGTGTCGAATCCTTGCTTCAGTTTAAATTTCTGTTGATTGGCAGGATATGCCTGCACTCT
GTTTTACCATGAACAATTACTTGTTGGCTTCACTAGCAAGCCACATTTAAATGAGCTTGCAGCATCATAT
TAAACAGCTAACATTTACAGAATATAAACTTTTTGCACAAAATGCTGCTCTTATGTTTTCAATCTGTAGA
CATTTTCTTTTCTATTACTTACGTGTTCATCTTTTCCTAAGCATTATGATTTTATTACACACACTTTCCC
CAAGTGCTTGAAATAGGGTTATATTGGGGTAAAGGTATATTAGTATTTTATCTGTTAGAACACTTGTAAG
ACTGACATCTGAGTTTATGCAGATTTGTCTTAAATTGTTTTGTTTGTCCTTATTTTTGAGTTCTTTGGAA
GCATATTAACTTTGTGGATCTTTTATTTTTTTTGTCTATTTTTAAAAGATGATTAAGAATTTTAGAAAAC
AAATAGCAACTTTAACTGACATAAAGCATTAATATGAGAGTATAACAGTTCTCCCTATCTTCATCTTTAA
GTTCTTGATCTATTTCAGTGTGTCATAATCATCAGTTTTATTCCTTCTAGGATTGGCAGCCTCCTTTTGC
TGTAGAAATTGATAACTTCAGATTTACTCCTCGAATTCAGAGACTTAATGAACTGGAGGTAAAAAATTTG
TTTCTATAGAACAATTACAATTCTAATCTTTCTGATTTTACAATGACTTGTATTTAATTTCTGATATCAA
ATATAGTTTATTGCAACCCACTGTTATCTTAAAAATATTAATTTATGAAGCATCTTCTTTAAAACAAAAT
ATTGATTTATAAAATTCTAGAACATGAAGGTTTTAACATCCAATTATATGGGAGACTAAGGTTAAAGCTA
CAAAGAAAGTAAAGATAGGATGTAAGTAATCCTAAATAGGAAATAAGAAAAATGGGGTCTAGAATTTTAA
TCATACCTCTTGTATAATTTTTTTAAAGCATAGGTTATTTATCAGCTAGTCCCCTCTATTACTTCTTCCC
CCCACTCTGAAGTGGTTGCCTTTTCCTTTTCTAGTTTATTCTCTCCTGCACCTAAGGGTTAGAGATCATT
GTGGAAAAGGGAATAGTGATGTTGAACAAGCAAAGGAACAGGAAGTTTGCTTTGAGAGTATATCTCCTGG
AAATGTTAAAGAAACTATGCATAAGAAATCTTACCAACAAGGGAGTGTAAACATGATCTAAACAGGGATG
ACACCAATAATAGAAAACTCAGGAGCTCTCAACCTTAGAGAAATAACTATAGGGCTCTAAGGAAAGCTGA
ACGTGGGAGAAATAGTGTGGTGCCCTCACAAGGAATAATGTACCAGTTTGTTATTTCATACCATTTGGTG
AGCCCTGAAAACATATACATACACATACAGACTGAGCAAATCATATTTATGTATTTAGAATAAATAATAG
AATATTTTGAATGTACATCTATTTGCATTATCAGACTAAGAAGTCATGTATTTGAAAGAGAACAAGGAGA
TAGTAAACTGGAAGGTTTGGAGAAAGGAATGGGAAGAGGGAAATTATGATAATATAATTATAAAATATAT
TTTTAAAAAGCAACCAAACAGGAAGTTGAAAGTGGGACAAAAAGTAAGCCCAAGTTACTGACCTTCTTCT
TTCCCAGGCCCAGACTAGAGTAAAACTGAACTATTTGGATCAAATTGCAAAATTCTGGGAAATTCAAGGC
TCTTCCTTAAAGATACCTAATGTGGAAAGGAAAATCTTGGACCTTTACAGCCTTAATAAGGTAAGAGTAG
TTCATAAGAAAAAAAAAAAGGCATAACTAGAAAACATACTTTCTTTTATATATGCTTAGAAAGGAGTACT
AAAGTACCTGACAATAATTCTTGGCTTAATGTTTGAGTTATACAGTGGTTAAGTATTGGAAGGATGTGAT
ATTTTTTCTGCATTAAGGGTCATTGCAAAATTTAGATTTCCCTAGTGTGTTCATGATTTATATCCTTTTC
TTATCCTTTCAGATTGTGATAGAGGAAGGTGGATATGAAGCAATCTGCAAAGACCGTCGGTGGGCCCGTG
TTGCCCAACGCCTTAATTACCCATCAGGAAAAAACATTGGTTCCCTTCTACGGTCTCACTATGAACGGAT
CATTTACCCTTATGAAATGTTTCAGTCTGGAGCTAATCATGTGGTAAGGGTTGTAACAGACTTGGAACTT
GATACAAGATTTGATTTCTTTTGTTTTTATTTCTTTCTTTGTAATCTTGGCATTTATTTTGAATTGTGGG
ACATTTAAAATTTATTAGTATATTTTGAAATTTTAGGAATAGGCCTTCGGACACTTGCTTATATAAAGCT
TTATTATTCTGCCTATGGTAGGTAAACTTTACTGAGCTCCTTTTTATCTTGGGAAGTTATTATTATAAAT
GAAATCATATACTAGAGAAGTGCAATTACATCAGATTGTTATCTGAAACTATTAAGCTTCCTTGTTTTAT
CAGTTTCATAGTTTAGGTGTCTAAAATGAGTAAACTAGGATTTGGTTTAACTGAATGATTAATTAGGTAT
TTTAAATATTACATATATATATGTTAATGTTTTGTTGCTGAACTCACATTCTTTATACATATATATGAGT
TTATATGATAATAAATACATATTTTTCTCCATACCAGCAATGTAACACAGATCCATTTGACAGTGAAGAA
AAAGACAAGGAGTACAAACCTCATAGCATCCCTCTGAGACAGTCTGTTCAGCCATTAAAATTCAGTTGCT
ACAGTAGACGAGCAAAAAGGCTACAACCTGAGGTAAACTGTGTTTTCCTTTTAATAAGCTTCCAGAGTTA
GTTTACAAATTGAGTTTAGGTGAAAAATCCATGTTCAGAGGACATTTAAACAAATAAATAAACAATCAGG
AAAAGGGGAAAAAAGCTGACATGAATTATTAAGCTGAAACTAGTAAGAAATGGGCACTTTCATTTATAAT
TAATAGTATTTTTTATTTTTATTTGTTCTTTACTTGTTCAGAGTGAATATTCTTATAGCTCTAAACTCAT
TTTTATTAATCATATATATATATATATTTTTTTTTTTTTGGTTCTTTTTTTTGGAGCTGGGGACCGAACC
CAGGGCCTTGCGCTTCCTAGGCAAGCGCTCTACCACTGAGCTAAATCCCCAACCCCTTATTAATCATATT
TTTATAAGGTATATAATGAGCTTTGAAAATAACAAATATGCCTAAAAATATAAAACTTTGTGTGTGTTCA
AAATGTCATGAAAATGTTAAAATACCTAAAAATGTAAAATATATAATTTTTATAAATGTTCAAAATGTCA
TGAAAAATGTTATATCTAGCATACTTTTTTATTGGATTTTTTAAAATTTACATTTCAAATAGTATCCCCT
TTTCTGGTTTCCCATGCATAAACTGTCTATCCCATCCCCCACAATAAGGGTGTTCCTCCTCCCCAACCAC
CTACCCCTTCCCTGACATTCCCTTACACTGGGAGGTCCAACCTTGGCAGGACCTTCCACTGGTGCCCAAC
AAGACCATCCTCTGCTACATATGTAGCTGGAGCCATGGGTCTCTCCATGTATAGTCTTAGGGTAGTGGTT
TAGTCCCTGGAAACATGTTGTTCTTATGGGGTTGCAAGCCCCTTCAGCTCTTTCAGTACTTTCTCTAATT
TCTCCAACCAGGACTCTGTTCTCAGTTTAATGGTTTGCTGCTAGCATTCACCTCTGTATTAGTCATTCTC
TGCAGAGCCTCTCAGGAGACAGGGATATTAGGCTCCTGTCAGCATGCACTTCTTGATTTTATCAATATTG
TCTGGGTTTGGTGGTTGTATATATACATATATATGTATGGGCTGGATTCCAGATGGGGCAGTCTGTGAAT
TCCTTCAGTCTCTGCTCCAAACTTTGCCTCCATATCACCTCCTAAGAATATTTTTGTTTCCCCTTTTGAG
ACGGACTGAAATATCTGTCCTTTGGTTGTCCTTCTTCTTGAGCTTCATGGGGTCTTTGGATTGTATCTTG
GGCCACTTATCAGTGAGTGTTTACCATGTGTTGCTTTTTTTTTTAATTTGGGGTACCTCAGGATGATATT
TTCTAGTTCCATCTATTTGCCTATGAATTTCATAAAGTCATTTTTTTTGATAGCTGAGTAATATTCCATT
GTGTAGATGAACCACATTTTCTGTATCCATTCCTCTGTTGAAGGGCATCTGGGTTCTTTCCAGCTTCTGG
CTATTATAAATAAGGCTGCTATGAACATAGTGGAGCACGTGTCTTTGTTGTATGTTGGGGCATCATTTGG
GTATATGCCCAAGAGAGGTATAGCTGGATCCTCAGGTAGTTCAATGTCCAATTTTCTGAGGATCCTCCAG
ACTGATTTCCAGAATGGTTGTACCAGTCTGCAATCCCACCAACAATGGAGGAGTGTTCCTCTTTCTCCAC
ATCCTCGCCAGCATCTGCTGTCACCTGAGTTTTTGATCTTAGCTATTCTGACTGGTGTGAGGTGGAATCT
CAGGGTTGTTTTGATTTGCATTTCCCTTATGACTAAAGATGTTGAACATTTCTTTAGGTGCTTCTCAGCC
ATTCGGCATTCCTCAGCTGTGACTTCTTTGTTTAGCTCTGAACCCCATTTTTAATAGGGTTATTTGTCTC
CCTGCGGTCTAACTTCTTGAGTTCTTTGTATATTTTGGATATAAGCCCTCTATCTGTTGTAGGATTGGTA
AAGATCTTTTCCCAATCTGTTGGTTGTCGTTCTGTCCTAACCACAGTTTCCTTTACCTTACAGAAGGTTT
GCAGTTTTATGAGATGCCATTTGTCAATTCTTGATCTTAGAGCATAAGCCTTTGGTGTTTTTTCGGGATT
TTTCCCCAGTACCCATGTGTTTGAGACTTTTCCCCACTTTTTCTTCTATTAGTTTGATTGTATCTGGTTT
GATGTGGAGGTCCTTGATCCACTTGGACTTAAGCTTTGTACAGGATAATGAGCATGGATTGATCTGCATT
CTTCTACATGCTGACCTCTAGTTGAACCAGCACCATTTGCTGAAAATGCTATCTTTTTTCCATTGAATGG
TTTCTGCTCCTTTTTCAAAAATCAAGTGCCCATAGGTGTGTGGGTTCATTTCTGGGTCTTCAATTCTGTT
CAATTGGTCTATCTGTCTGTCTCTGTACCAGTACCATGCAGTTTTTATCACTATTGCTCTGTAATACTGC
TTGAGTTCAGGGATAGTGATTCCCCCTGAAGTCCTTTTATTGTTGAGGATAGTTTTAGCTATCCTGGGTT
TTTGTTATTCCAGATGAATTTGCAAATTGTTCTGTCTAATTCTTTGAAGAATTGGATTGGAATTTTGATG
GGGATTGCATTGAATCTGTAGATTGCTTTTGGTAAAATGGCCATTTTTACTATGTTAATCCTGCCAATCC
ATGAGCATGGGAGATCTTTCCATCTTCTGAGATCTTCTTCAATTTCTTTCTTCAGAGGCTTGAAGTTCTT
ATTGTACAGATCTTTTACTTGCTTGGTTAAGTCACACCGAGGTACTTTATATTATTTGGGTCTATTATGA
AGGGTGTCGTTTCCCAAATTTCTTTCTCGGCTTGTTTCTCTTTTGTGTAGAAGGCTACTGATTTATTTGA
GTTAATTTTATACCCAGCCACTTTGCTGAAGGTGTTTATCAGCTTTAGTAGTTCTCTCGTGGAACTTTTC
GGATCATTTAAATATACTATCATATCATCTGCAAATAGTGATATTTTGACTTCTTCCTTTCCAATCTGTA
TCCCTTTGATCTCCTTTTGTTGTCTGCTTGCTCTGGCTAGGACTTTGAGAACTATATTGAATAAGTAGGG
AGAGAGTGGGCAGCCTTGTCTAGTCCCTGATTTTAGTGGGATTGCTTCAAGTTTCTCTCCATTTAGTTTA
ATATTAGCTACTTGTTTGTTGAATATGGTTTTTACTATGTTTAGGTATGGGCCTTGAATTCCTGTTCTTT
CCAGGACTTACAAAGCGGTGTTGAATTTTGTCAGATGCTTTCTCAGCATCTAATGAAATGATCATATGGT
TTTTATCTTTCAGTTTGTTTATGCAGTGGATTACGTTGATGGTTTTCCGTATATTAAACCATCCCTGCAT
GCCTGGGATGAAGTCTACTTGATCATGGTGGATGATTGTTTTGATGTGCTCTTGGATTCAGTTTGCAAGA
ATTTTATTGAGTATTTTTGCATTGATATTCATAAGGGAAATTGGTCTGAAGTTCTTTTTCTTTGTTGGGT
CTTTGTGTGGTTTAGGTATAAGAGTAATTCTGGCTTCATAGAAGGAATTCGGTAGCACTCCATCTGTTTC
AATTTTGTGGAATAGGTTGGATAATATTGGTATGAGGTCTTCTATGAAGATCTGATAGAATTCTGCACTG
AACCCATCTGGACCTGGGCTCTTTTTGGTTGGGAGACTTTTAATAATGGCTTCTATTTCTTTACGAGATA
CTGGGTTGTTTAAATGGTTTATCTGTTCCTGATTTAACTTGGATACCTGGTATCTGTCTAGGAAATTGCC
CTTTTCCTCCAGATTTTCAAGTTTTGTTGAATATAGGCTTTTGTAGTAGGATCTGATGATTTTTTGAATT
TCCTCTGATTCTGTAGTTATATCTCCCTTTTCATTTTCATTTCTGATTTTGTTAATTTGAACACACTCTC
TGTGCCCTTTGGTTAGTCTGGCTAATGGTTTATCTATCTTGTTGATTTTCTCAAAGAACCAGCTTTTGGT
TCTGTTGATTCTTTGTATAGTCCTTTTTGTTTCTACTTGATTGATTTCAGCTCTGAGTTTGATTATTTCC
TGCCTTCTCATCCTCCTGGGTGTATTTGCTTCTTTTTGTTCTAGAGCTTTTAGGTGTGCTGTCAAGGTGG
TGACATATGCTCTTTCCTGTTTCTTTCTGCAGGCACTCAGAGCTATGAGTTTTCCTCTTAGCACAGCTTT
CATTGTGTCCCATAAGTTTGGGAATGTTGTACCTTCATTTTCATTAATTTCTAAGAAGTCTTTAATTTCT
TTGTTTATTTCTTCCTTGACCAGGATATCATTTAAGTAGAGAATTGTTCAACTTCCATGTATATATGGGC
GTTCTTCCCTTATTGTTATTGAAGACCAGCTTTATCCCGTGGTGTTCTGATAGGACACATGGGATTATTT
CTATCTTTCTGTATCTGTTGAGGTCTGTTTTATGACCAATTATATGTTCAATTTTGGAGAAAGTACCATG
AGGTGGAGAGAAGAAGGTATATCCTTTTGTTTTAGGATAGAATGTTCTATAAATATCTGTTAAGTCCATT
TGGTTCATGACTTCTCCTAGTCTGTCTAAGTCTCTGTTTAATTTCTGTTTCCATGATCCGTCCGTTGATG
AGAGTGGGGTCTTGAAATCTCCAACTATTATTGTGTGAGGTGCAATGTGTGTTTTGAGCTTTAGTAAGGT
TTATGTATGTAGTTGCCCTTGTATTTGGAGCATAGACATTTAGGATTGAGAGTTCATCTTTGTGGTTTTT
TCCTTTGATGAATATAGAGTGACCTTCCTTATCTTTTTTGATGACTTTAGTTGAAAATTGATTTTATTTG
ATATTAGAATGGCTACTCCAGCTTGCTTCTTTCGACCATTTGCTTGGAAAGTTGTTTTCCCGCCTTTCAC
TCTGAGGTAGTATCTGTCTTTGTCTCTGAGGTGTGTTTCCTGTAGGCAGCAGAATGCAGGGTCCTCATTG
CGTATCTAGTTTATTAATCTATGTCATTTTATTGGGGAGTTGAGTCCATTGATACTGAGAGATATTAAAA
ATAGTGATTATTGCTTCCTATTATATTCATATTTAGATGTGAGATTATGTTTGTGTGCTTTTCTTCTCTT
TGTTTTGTTGCAAAACGATTAGTTTCTTGCTTTGTGTAGGGTGTAGCTTGTCTCTTTGTGTTGGGCTTTA
CCATTTATTATCCTTTGTAGGGTTGGATTTGTAGAAAGATATTGTGTAAATTTGGTTTTGTCATGGAATA
TCTTGGTTTTTCCATCTATGTTAATTGAGAATTTTGTAGGTTACAGTAACCTGGGCTGGTATTTGTGTTC
TCTTAGGGTCTGTATAACATCTGTCCAGGATCTTCTGGCTTTCATAGTCTCTGGTTAAAAGTCTGGTGTG
ATTCTGATAGGTCTGCCTTTATATGTTACTTGACCTTTTTCCCTTACTGCTTTTAATATTCTTTCTTTAT
TTTGTGCGTTTGGTGTTTTGACTATTATGTGACGGGAGTAGTTTCTTTTCTGGTCCAATCTATTTGGAGT
TCTGTAGGCTTCTTGTAAACCTATGGGTATCTCTTTTTTTAGGTTAGGGAAGTTTTCTTCTATGATTTTG
TTGAAGATATTTACTGGTCCTTTGAGCTGGGAGTCTTCACTCTCTTCTATACCTATTATCCTTAGGTTTG
ATCTTCTCATTGAGTCCTGGATTTCCTGTATGTTTTGGACCAGTAGCTTTTTCTGCTTTACATTATCTTT
GACAGTTGAGTCGATGATTTCTATGGAATCTCCTGCTCCTGAGATTCTCTCTTCTATCTCTTGTATTCTG
TTGGTGAAGCTTGTATTTATGGCTCCTTGTCTCTTCCTTTGGTTTTCTATATCCAGGGTTGTTTCCATGT
GTTCTTTCTTTATTGCTTCTCTTTACATTTTTAATTCCTTTACCTGTTTGGTTGTGTTTTCCTTTCATTT
TTTCAGGGATTTTTGTGATTCATCTCTATAGGCTTCTATTTTTTCGTGTCTTCCTGCTTTTCTCTAAAGG
AGTTCTTTATGTCTTTCTTGAAGTCCTCCAGCATTATGATCAAATGTGATTTAAAATTTAGATCTTGTTT
TTCTGTTGTGTTTGGATATTCAGTGTTTTCTTTGGTGGGAGAATTGGGCTCCGATGATGCGATGAAGTTT
TGGGTTCTGTTATTTGGGTTCCTGTGCTTGCCTCTTGCCATCAGGTTGTCTCTGGTGTTACCTTGTTCTG
CTATTTCTGACAGTGGCTAGATCGTCCTATAGGCCTGTGTGTCAGGAGTGCTCTAGGCCTATTTTCCTGT
TTTCTCTCAGCCATTTATGGGAACAGATTGTTCTGCTTTCAGCTGTGTTGTCTTTCCTGTCTACTGGTCT
TCAGTTGTTTCTGTGGGTGTATGTGCTGAGTCCAAAAGGCAGGTCACTTGGAGCAGAAAAGTTGGTCTTA
ACTCTGGTCTTGGGCCTGAAGTTACTCCCCATGGCTGTGTTCCAGCTTTCTGTGAGAGCAGCAACCAGAA
GGTCCTGCCCTGCCTTCTCTCATGACCCTGTGAACAGGGGGCCCAGATGGTGCTAGGCGTTTTCCTCTAG
AGTCAGAAATGTGGGCAGAGAATAGTTTACTCTTGCTTCCCAGGCGTTTCTGCCCCTCTGAAGGTCTTTC
TCTCCTTCCCAGGGGATTCGAGTGCAGGGAGCTATTTGACTGGGTCCCTTCAGATCTGGGGGGTGTCAGG
ACTGCAGGGGACCTGCAACTTGAGTGCCTCTATCTTCCTGTTCCCAGAGACCCTGTACAGTTTCCTCTTG
TGCCTGGGATGTGGGCAAAGGTGGGCTTTACTGGCAGTCTCTCCTGCCCAGCAATCTCAGGGATGCCCAC
CTGTCTGGGCAGTGAGCTCTCTCTCCCCCAGTCATTTCTTACTTTACCACCTCTGTCCTAGTCTCCATTT
GCACCTCTACCTCATGTTCTTTCCTCATCCCTAATATCTATATTTCGCTATGTCAACTCCGTCACAGTTT
TTTTTTCTCTGCTCAATGACTACTTTATTATTTCCTGACTTCTATAATACCTGAATTTAAAGAAATATAT
CTACATCTGTAGATCTGCCATCTACATGTGACAGAAAATGAGTGGTCTATATCTTTTTGGTTCAGAATTA
TTTCAGTATTCTTTTACAGTTCCTTGCAGTTATCTAAAATTTAATAATATTTTGCTTTAAAGATACATAA
AATTCCATTGTATGGATTAAGTTTTTTTTTTTAAATCACCTTTTCATTTTGTGGAAATCTGTGATGATTC
CATTTTCTGACTTTTGTGAATGGAGCTATAGTGAATATGATATACATGTGTTCCTATGGTACGATGAAGA
TCCTTTAGGAAATATACAAGAAATATACCATTGGTATGTATTGGTCTCCTCATTGATCTATCTCCAATGT
TTTGTGGGATTACTATGGTAATTTGTAAAACAGTGAGACTACCCTTTTACCAGCAGTATAAGGATTTTTT
GTTTGTTTGTTTGTTTGTTTCCTACATCTAAACCATTGTTTATTGTGATGTATATCGTTAGTGATGGTCG
TAGGGGTATTTTCAACTTTTAGAGGACTTTTTACTCTGAATTTAACTGATAACTAGAGTATAGAAGAATA
TCATTAGGAATACTTATATTGACTTTTTTCCATTCCTTTCCTTTCCTTTTTATTCTTTGTTTTTTCTTTT
TGTTTTCAAGTCATTTTTGAGTCTGATTCTATGCTGGGTTTCTGGGTGGTCCTCCTCTGGTTTCTGGCCC
TGCAGGCAGTGGCAGTGTGGGCTCCCTCTTGAGGTGTGGGCCTCAAGTTGGACCAGTCAGTGGTTGACTA
CTTCTGCACCACCATTATCCCAGCACATCTTACAGGCAAGGCAGATTATGCATTGAAGGTTTTATGGATG
GGTTAATGTACCAGTCCCGCACTGGGACCCTTGTGTAGTTCAGAAGATGGTTGGTTCAGACTCACTGTCC
CCCATTACTAGAAGTCTTCATTGAGGTCACCTGGACAGAGTCCAGGCACTCTGGTGTTTTTTAATCACAG
CCATTCTGACAGGTGTATGATAGAATCCTAAAGTCATTTTGTTTTACATTTCCTTGATAACCTAAGGATA
TTGAGCATCTCTTTAGGTGTTTCTCAGCTATTTGATGTTCCTGTGTTGAGAATTCTGTTTAGATCTGTAC
TCTCTTTTTTAATTGGATTATTTCATTTGTCGATGTCCAGTTTCTTGAGTTCTTTGAATATTTTGGATAC
TAGCCAAATAATGTGCACTCACACTGTTTGTCAGATGTGGAGTTGGTAAAACTCTTCCCATTTTGTAGAC
GGCTCTTTTGTCCTACTGATGGTATACTTTAGCTTCTTCACGAGGTCCCATTTATCAGTTGTTGAAGCTG
AGTGGTTTGTGTTCTGTTCAGAAAATTGTCTCCTGTGCTAACGTGTTCAAGGTTATTTCCCACTTTCTCT
TCTGTTAGGTTTAGTGTATCTGGTTGTATGTCTATGTCTTTAAGTCACTTGGACTGGAGTTTTGTGCAGG
GTGGTAGATATGGATCTATTTGCATTCTTCTACATCCTGACATGCACTTAGACCAGCACCATTTGTCAAA
GAGGCTTTCTTTTTTCCAGTGTGTAATTCAGCTTCTTTATCAAAAATCAGATATCCATAAGTGTGTAGAT
TTATCTCTGAGTCTTAGATTCTATTCTGTAGATCAACCTGTCTTTTTTTATTTATTTTTAATATCAATAC
CATGCAGTTTTTATTACTGTATCTCTGTGGTAGAGCTTGAAATCCAAGATGGTGATACCTCCAATTATTA
TTCTTTTTTTTTTTTTTTTTTTTTTTCTCTCCGGAGTTGGGGACCGAACCCAGGGCCTTGCGCTTCCTCG
GCAAGCGCTCTACCACTGAGCTAAATCTCCAACCTCCAGAAGTTCTTAATATGGGGTTGGTTTTAGCTGC
CTTGCTTTTTTGTTTTTTCCATTTGAAGTTGAATATTGTTCTTGCAAGGTCTATAAAGGATTATACTGGT
GTTTTGAAGGCTGATGGGTTGAATCTCTAGATTTCTTTTGATAAGGTGGCCATTTTCACTATGTTAATCC
TACTGATTTGTGAGTGTGGGAAACCTTTCCATCTTCTGATCTCTTCTTCAATTTCTTTGACGTTTTGGTC
ATAGAAGTCTTTCACTTAGCTTGGTTAGAGTTACCCTAAGATATTTTGTATATTTGTGGCCATTGTGAAG
GGCTTATTTTCTTGGTTTCTTTAGCAGACTAATTGTTATTGGTATAAAATAGTGCTAGTGATTTTTTTTT
CAATCTAGTTATGTATCCAGTCACTTCAATAATTGTGTTCATCGTTTGTATGAGGTTTCTGATAAATATT
TTGGTGTTGCTCATGTATACTGTCATATTATCTGTAAATATGTTTGAGTTTTCATTCTTCGATTTGTATC
TCCTTGATCTCTATTAATTGTCTTATTGATCTAGCTAGAACTATAAGTATTATATTGAGTAGAGTGAACA
ACCTTGTGGTTTTCTGATGTTAGTGGAATTGGTTTAATTTCTCTCCATTTTATTTGATGTTGGCTATTGG
CTTGCTTCATATTGTTTTAATTATATTTAGGTATGTGTCTGTCTTATATTTTTATCTTAAAGGTGTATTG
AAAATTGTCAAAAGGTTTTTTTTTAATATCTAGTTAAGATGATCTTGTGTTTTTTTTGTTTTCTTTCAGT
TTGTTTATATGGTGAATCACATATATTAATTTTTTTAATATATTGAACTGTTCTTACATCTCTGTGATAA
AGCCATCTTGATCATGGTATGTTTTGGTGTAGCGATTTGGTTTGTATGTATTTTATTTAGTATTTTTGCA
TATGTGTTCAGGAGATTGATTTATAATTCTTTTTCCATGTTCAATTCCTGTGTGTCTTGGGTAATTTTGT
ACACTACTGCTTCCCTGAAGATATAAGTTGTAAATTTTAGGATAGCTTAGGCTCTGTATTACATATAGGT
AGGTAGGTAGGTAGGTCGGTCTGTAGGTAGGTCGGTAGATAGATAGATATAGATATATGGCAAGTCCATA
AATGGATTTTAAATTCTGTTCCTAATATGAGTATTAACCTTTTTCTAGTGAATACCTGACAAGATGTGTT
TTTCCTATTCTCTAGATTACCTTTTTCCTGTGGAATACTTACCTAGTTTTAGTGAAGGTTTTTATTTTAT
TTTAGTTCTTATTGTCAATATTCACTTAACTTCCCCATTGTGCTTTCTGGGTTTTTTTTTTTTTTTTTAA
AAAAACCAACATCTTAAACTTTTTTTCAATTTAATTTTTCTCAATTTTAAATAGTATTTAGGTCTTGGTC
TTCAGTAAAATAGTATTTGATCTTTTAGATTATATTTGTACAGGACGAGAAACTGATGTCAATCTTTTAT
CTGTGGATATTCAGTTTTGACAACACTAGAATGTCTTTGGTATTTTGTTGTGGAAAATAAGTCCATACTT
AATTGACTTCTGCTTGTTTCATTGCTGTTTGTTTGCTTTGTGTTTGTTTGTTTGTTTTTTACATAGGTTA
TTCCTATATGTCCTGGTTTGTCTTCACATTTGAAATTGTCCTGCTCTGCAGGTCATAGCTTTACTTATAG
ACATTACTACAATGCTTAACTTCCATCTTTTTTTCTGTTGTTTTTTTCTTACTACTTTCCTTACACTGTT
TCAGTAATGTATCTTGAAATTAATTATTGTGATATTTTTAATTTTATCTTTCTGCTCAAGAATACTTGAT
TATTAGTGATTTTCTTTGCTTCCTTGTATTTTTTATAGATTGTTTTTCTAGTTCTCAGAAAAATGTCTTT
GATATTTTCATTAGAGTTCTATTTTGTGAATATTTTAAGAATATTAATTCTGTAGTGTATCATGATTTTT
ATTTTAGAAATCTTTTGTTTGTTTGGGTAAGTTTATTCCTAGGCTAATTTTGTTTCCACGGTATGGAATT
GTTTCATGTTTACTTGCTTTAAAATTTTATTATTGGTAAATTAAAAAGCAATCTTGATGTCTAAATCTTT
TTTTCTTTTCTTTTCTTTTTTTTCGGAGCTGGGGACCAAACCCAGGGCCTTGCGCTTGCTAGGCAAGCAC
TCTACCACTGAGCTAAATCCCCAACCCCTTGATGTCTAAATCTTGTTACTTGACTAAATTCACTTATCAG
TTATAATATTCATGATAGAATCCTTAGGATTTTTATTTTCTTTATATTCATATCCTTGTGAGTGAGGTAA
TTTCAGTTCCTCATATGACTTTTCTTTGTCTCTCTTACCTTACCTTAGTGACATGAAGAAGTGAATACCA
TTGAAAAGAGAATTTAATCTTATTAATAATATTAAATAAGAAGCAGATACATCACTTGAGTTTTTATAGT
TTCTGCAGGAAGAGTAAAGAGGAGACACTGAATGATTTAATGATTAATGCCATTAGGTTTCTATTGCTAT
GAACAGACACCATGACCAAGGCAACTTTTATAACGGCCAACATTAACTGGGGCTGGTTTACAGGTTTACA
GGTTCAGTCCATTATTATTAAGGTGGGAGAATTGCAGTGTCCAAGCAACCATGGTCCTGGAGAACAAGCT
GACAGTTCTACAACTTCCATCCAAAGGAAGCCAGGAGCAGAGTGTTTCTCATAGAGCTAAGAGGAAAGGC
CCACACCCACAGTGATACATTTTCTCCTAATAGTGTCAATCTCTGTGCCAGACATTCAAACCATGACAGC
TAGGGTCTGTCCCTAGTTTCTGCTCCTTAGGCCATAATTGAACTTAAGAGAAATGTGAAATTTGTAAGTC
AAAGTCAGGATACATTAGTTTATATTTGGAATAAAATGTCACTAGCAAGTTGTTTGCCAGCTCATAGGGA
GTTCTTTGACTGATTAGGGTAATTTCCATAGTCAAGGACTATGGGAGAGTTAAAGAACATTATAAAAAAT
AAGAAAAAATATGTATATCAAAGATTAATATAGTTACCAGAAATTTTGGAATTGGCCATGATATTATAAA
GAAAAAGATTCAATTTTTTTTCTGAAGAAACAGACTGTTGAGGTAGATATATGTAGATACTATCATATAG
AACATCTGACTTTCAATAATTACCATAGAAATACAAATAAAAAACAAGGTTATTTTTATATTGTATTTTA
TGGGAGAACATTTATGCATCTTAAGTGAATCAAAACTTATTTTAAACTGATTTACACATGACTACTCAGT
GGAAAGAAGAACTACAGTGATAATAATTTAAAAATAGGTCTGTTTTTACTAAAGATATACACTACAAATT
CTAGGTTACATGTTAATACTGTATATTAGCATATTAATATGTATGCTATACATAGCATATATAGGCATAT
ATTAGCATATTAATTGTACATTAATAATTTATATTAGTATCACAATGGTATGTTAATAGACTTAGAGGGT
TATAATTCTAGCTGCCTTGGAAACCTAAGCTAATTGTTGTTTGCCTCAACTACAAAGTAAATTCAGAGAT
AATTGTGGCAATTTACTCAATACTTGTCTCAAAAAAAAAAAAAGACAAGTATAAAAGTTGGAGATACATA
GTTCAGTGGTAAGTACTCGATTATTAGTTATTGATTAATGTTATAATATTTGTCTTTTGTTTTCAAAATT
TGCCTATTTTTATTTTTTTAAATTGGTATTTAAGATTTTTTTCTTTTATTAATTACCTTATGATCACAGC
TTTCCCTCCATCCTCTCCTCCCAGTCCCTCCCTCTCACCTGTCCTCTTTCTACTACTTTTCTCCCTTTCT
TTTCAGAGAAGGGAGACCTCTCATGGATATCAAATCTCCTTGACATATCAAGTTGCAGTAAGATCAGGCA
GATCTTCTCTGAAGACAAACAGGGCACCCCATTTAATAGGAAAGGGATCCAGAGGCAGGCAACAGAGACA
GAAACAGTCCCCGTTCCCTTTGTTAGGGCGTCCCACATGAAGACCAAGATGGATATCTTCTATATAAGTG
TACATCTGCTGCATAAATGTAGAGGACACTTAACAGGTTTTACTTTCCTGAAGTCTTTGATAATACAGGG
GAGGAGAGTTATGTTTTTGATGGTATGTATATGCTTCTTGGAATAAAATTATTTTGTCTTACTATTTACC
CTGTTTATGTGAAGGAGCTTATTTTTATTGCATTCTAATATGTAAATTTGTATTTAATCTTTTAAAGGTG
TCTTTTAGATTTTAAAATTTTATGAATATGAGTGTTTTTTCTCTGTCTCTGCTCATTAAATCTCCTGCCC
TTAGTGGTGGGAAGAGGTCACTGAATACCCCGAAACTGGAGTTAGTTAGTTGTAAGTCATTATGTAAGGG
CTATAAACTGAACACTGGGATGCAAAAACAGTGAGTGCTTTTAACCAGTGAGCCAGTTCTTTATCCCACA
TGTCCAGTCTTGAAAATATTTATTTTTTTACAACATGAAAAATAATTAGAATATGAACTTTATATGTTTC
ATACATATGTAAAGTACGTTCTGATATATTTTCTTCTTTTTTTTTTTATAATCTCCGTTCCACCTGTGTT
ACCTACCACTTGTACCTATAAGTCTTTTTCAATTTATTTTGAGACCCACTGTATTTAACCATTACTGTCT
GTGTGACTGTGGGCTTGGACTGTGTCCTTTAAAGCCTGCTGTCCTCTTCAGCAATACATAGAATTATTGT
TTTTGTTATATTATTAGAAGTATTTGGGAATTTTTGTGTGCATGAATAGGGTTTCATCAAATCTACCTTT
CACTCTATTTCCTCCAAACTACTCTAGTAAATTCCCTTCCACTTTCTCTTTGAAATTATGTGCTCTTTTT
TAAACTCACTGCATGCCTTTAGTGCTTGCTAGTTACTGTAAAGGTAAAGGTTCATCTACTAGATGAACTA
CCTTATCTGGGGCTGACTTTTTAAGATATTCTGCTAATAATAATGCTAGACATTCTCTGTAAACTATTGT
GTCCTTTTATTTACTGTCTCCTCTGAATTTTTTTAATAGCCAGAACCCACAGAAGAAGACATTGAGAAAA
ACCCAGAGCTAAAAAAACTACAGATATATGGGGCAGGCCCCAAGATGATAGGCTTGGGCCTCATGGCAAA
GGAGAAGACTCTGAGAAAGAAAGGTAGCATTCAACCAGGTGAGATTAAAATACAAATTAGTGATATAGTA
AAGAATCATGAGATGTTCTGTTAATTGTGATGTAAAAAGTCTGTTTTCCCTTACTTTTGATGCTCCTAGA
TAAAGAAGAAGTGACATGCCCTGCAACTGTTATAGTGAAGGGGGAAGCCAGTGGGTTTGGAAAAGTGACA
TCAGCATTTTCTGACAAGAACTTAAATCACAATTTCAAACCTTGTACTGAGATGACTACGCAGCTACGGA
ACAATCACAGCAATACCCAGTTTGTAAGAATTCACCAGTGATTTTGTGATAACTGTTTTTAACTGTTGAT
ATTAGAATGCACCTAAAGTTACATTGTTTTAATTCATTATTTTTGTTATTTTGTTATTTTTGTTATTTTA
TGTTCAATATTTTATTAAAATTTATTTAATCTCATGTAGTCCAGTCTGGACTTTTAACATGTTACATAGC
AAGGGTGATCTGATTCAACCATTCCAGCGCTATGACTGCAGATGTGGATTTTGAGGCATAGATCTTTGTT
TTTACCTTTATGGAACCATAACCTTTTTTATAATTTAATGAACTATACAGCTCCCCTTCCTCTGAGTTGT
AATAATATTTCAGAGCTATGATTCTGTAGTATAATTTCAGATAAGGTGTGATTTGTTTGGAGTCAATGTT
TCTTTAATTTGAATTTTTTTCTATAAAGAATATAACTGGGATTTTGATGAAGATTGGATGTAATATGTAG
ACTGTTTTTAGTACTACAGATGTTTAAATAATATAGCCACTTCTTTAGACTGGATGATCTATCTTTTAAT
ACTTTTACTAAGACTTTGTCTTTGATGTTTTCACTGTTGGAGTTTCTCTTCTTTCCTAGTTTTATTGGGT
CTATTTTGAGGCATTTTTTTTAAAAGATGTTGTAAATTGAATATATTTTTCTATATTTATCTTTCAAATA
TTTATTAATGGTGTATAAAAAACTTTTTTCTGATACAGAACACAACAATGTTTTATAGTACTTGCATAGT
TCTGTATTTTATAGGAAGTGTTGCCCATTTTTTTTCATTTAGTATAATATTTTCTACAGCTAATTTCCTT
TGTGTGTTTTTCAATTCAGTATGCAAGTTATATCTGTATAAGGAGAATAACCTATAGTTTCATTGAAGTT
GTTTGTTTTTAATCAGTTTTACTGTCAGGTTAATTCAGGATTAATAGCATTTGTTCTCTCTCTTTTTTTT
AAATGCAGTAGTTTGAGAAGTATTCCTGTTACATGATTCTTAAACATTGATGAATGTGTCTGGTCCTAGA
CTGCTTAGTCATGTTGATTGTGAGGTTATTTATTTTGGTGACTTAATTTTACGTCATGTTTTCGAATCTA
TAGATTTCTTTCAGATTTTCTGGCATTCTGTACTAAATTTATGAAGTATTCCTTAATGGTTTTCTGGATT
GTATTAGAGTTGTTGTAAAAACTCCATTTTCATCTCTTTTGTTACTAGTTTGGCTCTTCTTCATTGTTGG
TGTAAGGCTTTGTCAATCTTAGTTCTTCAAAAAAAAAAAAAAGAACTGTGTGCTTAACTTCTTTTAAATG
TTATTCTTTTTTTTTTTTTTTTGTTCTTTTTTTTTTTTTTTTTTCGGAGCTGGGGACCGAACCCAGGGCC
TTGAGCTTCCTAGGCAAGCGCTCTACCACTGAGCTAAATCCCCAACCCCTTAAATGTTATTCTTTTTTTT
TGTTCTTTTTTTTTTTTTTTTTTCCGGAGCTGGGGACCGAACTCAGGGCCTTGCGCTTCCTAGGTAAGCG
CTCTACCACTGAGCTAAATCCCCAGCCCCTTAAATGTTATTCTTAATTTATCAATTTCATCTGTATTACT
TCTTGCCATTTGCTTTACTTGTTTCATTCTTTTTGTTTTTCCAGAATTTTGAGGGATATCATAGGGTATT
TATTGGAGATCTGATTTTTATTTTTCCTGTGTACATTGAGTGTGTGCATGTGCATATTTGTGTGTGTGTG
TGTGTGTGTGTGTGTGTGTGTGTGTGTGTTTGCACATGAATGCTTGTATATATAAAGCACAGAGGTATAA
GGTGGGAGTTTTCAGTTCACTTTATTTTTTGAGGCATGATAGACTGGCTAATAGACTGGCTGTTAAAAGT
CTAGGCATTGCAGCACAGATATTAAGATTGAACACTGGATTAATGTCAGATGTTTGAAACTATTCTGTTT
TCACTATGATGGCCAAATTGGCGTGCGCTCTCTCTCTCTCTCTCTCTCTCTCTCTCTCTCTCTCTCTCTC
TCTCTCACTCTCTCTCTCTCTCTCTATCTATACATACATACATACATACATATATATATATATGTATATA
TATATGCTCACTGAAAATGGGAGTGCAGGCGTCTGGTATCAATTCACTTTACTGGAGTACTGGTTTGTTG
TATTATTGACACACCAGCTATAAAGTTCTCTGGGCTTCTGGGAGGAGAACAATGAATGATATAACAATGT
CAAATGAAGTGCAGTCAGTTTTACCTAGAACTCACTGTAGAAATATTTTTCTTAGACTTAATGTTCCCAA
CAAAGCTGCTTTAATATGCAAATGATCTGAAAATTGTTGAACATGAAATATTGCTGAATGTTGAAGCATA
AAATTTCCTTGAATCATTAGGACCCTACCAGGTTACTCATAAGATTTACCTATTGCTATGCCAATAGATG
CTGGGCATCCTCTGAAAGACGCCCTTAACATACAGTTCTCTGAGTCTATTTTAGCTGTCACCCACAGAAT
GTCTTACTGCATTTTTATACAGATGAATGGATCTGTATTGTACTGCATTTAAACATTAATCTTGTAGTAA
CCAGAGAAAGGTTTTTTTTTTAAGTGTTTTTCAATTAATTATTTTTGGTTAACAAAGCATTGCTGAGTGT
TTCTTAAATATGGTGCTTATGTGTCAGCTAGAGAGAATGAGACAATCTGATTATTTATTTATTTACTTAC
TTTTTTGTAAAATAAATGTTTTGACCTCCAAAAAAGAAAGGCTAGACATTGGACTACTTTCCTCTATTTC
TCTTGACACTTGGCAACAGATCCATACCACCCGAGCTTTATCTCAGGCTCTAGTGACCAAAAATTAGGTT
CTCAAGTTGTGGGTGGGCACTTGGTCTATTGAGACATATCCCCAGCTCTTCTCTGAGTTTTTTGTTTGTT
TGTTTGTTTGTTTGTTTTTTGGGTTTTTGTTTGTTTGTTTGTTTTGTTTTGTTTTGTTTTTAATTTTAAT
TCTTAGCCCATTTAAATTTCCTTCATTTTTTTAGTGGTTCATTTGAAACTATATTAGCCTCCATGTATTT
ATGTAGTTTTACTTTCCTTTTTAAACTTGGGGATTTTTTATTTTGTTTTGTATGAGTGTTATATTTGTGT
GCATGTCTGTGTACCATGTGGTAGTTTAGTATTCAGGTCAGAAGAGGTCAGAGAGAATATTGAATCTATT
AGAACTGGGCATATAGAACTGCTTTGTTAGTGTTGGTACTTCTGAAATATCAACTAGGATTCTTAACTTG
CTGAGCCATTTCTTTAGTTTTTCTATGCTTTTTCTTACTATTGATTTCTGGTTTTATTCCATTATGTCGT
AGTAAGATATAAGGAATTATTTTAACATTTATTGTATTTATTAAATCCCAATTTAATGCTGATAACATGA
TTGATTTTAATGATGATTCCTTGTGCTGCAGAGTTGTTTTCTCTATCTGCCAGATGTGATATTCTGTAGC
TGTCCATTAAATTAATCTGCAGGATACATTTCTTTTCTGATTTTTTTTCTTGTTTGTTTAAACTAACTGT
TGGAAGGTAAGAATTGACTACATGATTATTGCCTGAGACAGAACCACTTATGCTTTAAAAAAACTAAAGC
ATAAGAAACACTTATGCTTTAAAAAAAAAGTGTTTCTTTTGTAAAGTTCAAACCTCACCAGTTTAGTACA
AAAGTATGTACAAATTATATTTTCTTGATGAATCTTTACCTATATAGTGGCTGTTTTTAATCTTCTCCTG
CAAGCTTTGTTTGAAGTCTACTTTATTACACATAAAAATAGGCAAGCCTTTTCCAGTAGTAAACAAATTA
AAACACAAAAGTATAAAAGATACAAAATTAACAGTAATAAAAAAATAACTAAAAGAAAATAAACTATAGT
AAAAACAGTGTTGTGGTTTCTATCTTTTAGTACTTCTTCCTAGCTGTGTTGAGTTGATGCAGAAGTCTTT
AATCCTTTGGCTTAAGTTGCAACAATTTCTGATTTTCAGCTGTTACTTTTCCTGTGCAAGGGTTTATGTC
ATTATTTTGAGAGAGTGCAAGATGGGTACTGGGATGGGAGTAAATAACTCACATAAGGCTGGCTCTAGGA
CAAGTGGATGAGATGGATGATGTTATAACAGAAGTTATGGTTCTAGAGGGTGAACGAAGTGCATGCAGGG
AAGATAGGTAGAGTAGGTTGGAGTGACAGTTGTAGAGGACTAATATCATCTAGGTTCTTCAGCTAGAAAT
GGGAATAGACAAGGACTCTCACAGGGAATTCGATAAGCTGTACAAGATGGAGCTCCTTGCCCTATCCAAA
TGTGCAGGAAATAGTACAGTGAGTGGGTCAGTGTGTTCCAAGGACTAGTCCAGAGAGTGGGAAGAGCTTT
AGTCCTTTCTCCTGGAGCAGGGAGGTCCTGGGGAGGGGTTGAGGGTAGTTGGCTGAGCAAATTCTGATGG
CTGCTTAGAGAACTGACTAGAGATCTGTAGCAGAGGTTAGAGTAGGTAGCTGTGGTGAGTGAATGGGAAC
TGGGGAAGGCTCTAGGTTTCCTGGCTAGGGAAAGGGGCAAACAGGTCTTTTAGTGGAAGGTAGGTTAGGT
TAGCTATACAAGTGCAAGTTAAGTTTATGGAAGAGACCAAGTGAATTTTCTGTCATTGAATATTTTTCTT
TACTTTTTGCTGTGTGAGACAGGGTTATAATATATCCCTGACTAGCCTACCTATATATCTAAATAGAGTC
TTGAATCATCTTACCTCCATCCCAAGTGTTAGAATTATAAGTGTGCATGGACATACTTTCTTTATGTACT
ACACTGGAGAGAACTCAGGGCATCATGAATGATAAATAAACATTTTGCCAACTTAGCTGCATCTTGAACC
CCACTACTGATTTTTCAAAAAGAATACTTCATTGTTGCTTTTTGAACATTTTGAACATGAGCCACTTATT
ACTGTGTTGTTATGATTATTTTTATACTATTGTGCTTTCAGTCAGACTGGAGTTTTCATAGTGTATGTTT
ACTGAAATCCAGATACAATAGACCAAAGACTTGGGATAGGTATATAAAAGAACCTTACTTATTTACTTTC
TTTACCCTACCAGATGGATTCATATGTTTGCCGAATATGCTCTCGTGGGGATGAAGATGATAGATTTCTG
CTCTGTGTTGGGTGCAACGACAATTACCATATCTTTTGCCTATTGCCACCGCTTTCTGAAGTCCCCAAGG
GGGTATGGAGGTGCCCAAAGTGTATCTTAGCGGTAAGATTTGTCCATCTTGAGACAGTTTAATCATAACC
TAGTCCACTTCTTTAATCTATCCTTTTGGACATGGATGGACTAAAATTAGTAGAGAAGATTCTGATTAGC
TTGTAGTCAATAAGAAAAATTGGACAGAATAGCTAAAAGATGTTAACAATTTACATGAAGCAGATAAAAT
TATAATTTATAAATTGTGAAAATATTGGCTAAAAGGAAAAATTAATATTGAACAACTTGAAACTGTTTAA
ACATGTAGAATTTTTGATGTAAAATACTTACTTTCCCTGAAAATCTACTTTTTTTTCTTTTTTCTTTTTC
TTCATTTATTTATTCACTTTATATCCTAGTTATAGCCTATACTCTTTCCTCTCTTTCCAGCCCCACCTTC
ACACACCACTCTTTCCAGATCCTCCTCTCCAGAGAGATGGGAAGTCCCCCATGAGTAGCGTACCTCCCTG
GGACATTCAAATGCAGTAGGACTAAGAATATTCTTTCCCACTGATGCCCAATAAGACAGCCCAGATAGGA
GAAGATGATGCAAAGGGAGCAACAGAATCAGAGACAGACCTCATTCCAGTTGTTAAGGGACCCACATGAA
CACCAAGCTGCACATCTATTACATATGTTTAAGGGGCTTACATCTAGCCCCTGCATGCTCTTTGGTTGCT
GGTTCAGTCTCTGTGAGCCTCCTGCAGGCACAGATTAGTTGCCTCTATTGGTTTTCTTGTGGTGTCCTTA
ACACCTCTCCAGCTCTCAGTCCTATTCCCCAATCTTCCACAAGATGCTAAGAGCTCCATCTAATAGTTGA
CTGTGGTTCTCTGCAACCTGCTTCCATCCTATGCTGGATGAAGCCTCTCAGGAAACAGTTATACCAGGCT
ATAAGCATACCACAATATCATTAATAGTGTCAGGGCTTCTCTCCCATGGTCTCAAGTTGACCCAGTCATT
GTTTGGCTGTTCCTTCAGTCATCTTGTAGGCAGGACATATTTTGGGTTGAAGGTTTTGTGGGTGAGTTAG
TGTTCCATTCCTCTAATAGAAATCCTGCCTAACTACATTATAGGAGTTAGTCACTTCAGTTGCCATACCT
CCAACTGTTAGAAGTCTCAGCTAGGGAGCTGGGGATTTAGCTCAGTGGTAGGCCCTGGGTTCAATCCTCA
GCTCCAAAAAACGAAAAGAAGTCTCAGCTAAAGTCACATCCATAGACTCTGGGGAGAATCCCTTGTCTCA
GGTCTCCTGCTCATCCCAGAGATGCCAGCCCAGTGATTTCCATTTTTCTTAGCCCTCTCCTCACACCTGA
TTCCCGTCCACGATCGCCTCTCCATCCCTTTCCTTACTCCTCCCTTTATTCACTTCTAATGTCTATTTTA
TTTCCCACTTTGAGTGAAATTCACATACCCTCACTTGGGCCCTTCCTGTTACTTAGTTTTTCCTTTCATC
TGTGGATCATAACATGTACTTAATGACTAATATCCACTTATAAGTGAGTATATACTATGTCTGTCTTTCT
GGGTTTAGGTTACTTCACTCAGGATTTTCCAGTTTTTATCCATTTGCCAACAAATTTCATGATGTCTTTG
TTTTTAATACTTACACAATTGTATTACATTGTGTAAAGTCTTTACTTATTTTTCAGTTAACGGACATCTA
GATTGTTTCCAGTTTTTGAAATTCCAGTTATTACAAATAAAGCTGCTGTGAATGTAGTTGAGCAAGTGTA
GTATAGTGGGACATCTTTTGACTATATGCCCAGGAGTGATATAGCTGTGTCTTGAAGTAGAAAACTTCTA
GTTCTGTTAGTTGCTGTTTTGTCCTAATGACAGTGTCCTTTGTCTTGCAGAAGCTTTGCAGTTTTATGAG
ATCCCATTTGTTGATTCTTGATCTTAGAGCATAAGCCATTGGTGTTCTATTCAGGAAATTTTCCTCTGTC
CCTATGGGATTCAGACTCTTCCTCACTTTGTCTTCTATTAGGTTGAATGTATCTGGTTTGATGTGGAGGT
CCTTGATCCACTTGGACTTAAGCTTTGTACAGGGTGATAAGAATGGATCAATTTGCATTCTTCTACATGC
TGACCTCCAGTTGAACCAGAACCATTTACTGAAAATGCTGTCTTTTTTCACTGGATGTTTTTGTTTTTGA
TGAGTGGATACCAAGTGTGTTTTTCTGTGATTGGGCTACCTCACTCACGATGGTATTTTCCAGTTCCATC
CATTTGCCTATGAATTTCAGAAAGGCATTGTTTTTGATAGCTGAGTAGTATTCCATTGTGTAGATATACC
ACATTTTCTGTATCCATTCCTCTGTTGAAGGGCATCTGGGTTCTTTCCAGCTTCTGGCTATTATAAATAA
GGCTGCTATGAACATAGTGGAGCACGTGTCTTTTTTTATATGTTGGGGCATCTTTTGGGTATATGCCCAA
GAGAGGTATAGCTGGATCCTCAGGTAGTTCAATGTCCAATTTTCTGAGGAACCTCCAGACTGATTTCCAG
AATGGTTGTACCAGTCTGCAGTCCCACCAACAATGGAGGAGTGTTCCTCTTTCTCCGCAACCTCGCCAGC
ATTTGGTGTCACTTGAGTTTTTGATCTTAGCCATTCTGACTGGTGTGAGGTAGAATCTCAGGATTCTCTT
GATTTGCATTTCCCTTATGACTAAGGATGTTGAACATTTCTTTAGGTACTTCTCAGCCATTTGATATTCC
TCAGCTGTGACTTCTTTGTTTACCTCTGTACCCCATTTTTAATTAGGGTTATTTGGCTCTCTGGAGTCTG
AGTTCTTTTGTATTTTGGATATTAGCCCTCTATCAAGTATAGGATTGGTAAAGATCTGTAGGTTGCCTTT
TTGTCCTATTGACAGTGTCTTTTGTCTTACAGAAGCTTTTCAGTTTCATAAGGACCCTTTATCAAATGTT
GATCTTAGAGCCTAACCCATTTGTGTTTTCTCAGGAAATTTTCTCCTGTGCCAAGGTGTTTAAGGGAGTT
CCTTAATTTCTCTTCCATTAGATTTAGTGTGTTTGAATTTTATGTTACTTATTTATTTATTTATTTTTAC
CTTTTGCTTTCAGCTTACTGAATTTTTCTTTTCTTTTTTTTTTTTCTTTTCTTTTCAGGAATGTAAGCGT
CCCCTGGAAGCTTTTGGCTTTGAGCAAGCTACACAGGAGTATACGTTGCAGAGTTTTGGTGAGATGGCTG
ATTCCTTCAAGGCTGACTACTTCAACATGCCTGTACATGTATGTGACTGTATGATTAATGTCTGCTAGTC
TTATGAAAGGAAATACAAGTGAACCGTGAGAATCTTTTCACCTTTCTCATAGATGGTACCTACAGAAGTT
GTGGAAAAGGAATTCTGGAGGCTGGTGAGCAGCATTGAGGAGGATGTGACAGTTGAGTATGGAGCAGACA
TTCACTCCAAAGAATTTGGCAGTGGGTTTCCTGTCAACAATAGCAAATGGACCTTATCTCCTGAAGAAAA
GGTAATTTGCCTAATATCTACTTTGCCCGTTTCATTCATATGATTGCATTTTGTTTGGATTTTTATTGCT
CTCCCTTTATTTCATTTCTCATGCAAATAGTATTCTTACTACATTTTCCCCTCTCTCAACTCCAAACATT
CCCCAGCTCTCCTCTACTCCATTTCTGTCTCTGATTAGAAGAGAACAGGCTTCTAAGAGATAGTAACCAA
ACATGACAAAATAAAGTATAATAAAACAAAAACATTATTATGTAGAAGTTGGACAAGGTAACCCTATGGA
ATGAAAGGAGTCCCAAGAGGAGACATAAGGATCAGAGACTCACTTATTCACACACTGAGGAGTCCAATAA
AAATACTAAGCTGAAAGCTGTATATACACCGAGGACCTGGTATAGAACTGAGAAGACCCTATGATTACTG
CTTCAGTCTTAGTGAGTACATATGAGCCTTCCTCAGTTGTTTTAGAGAACCTTGTTCTTGTGTCCTCTGT
CTGCTCTATCACTAACCCTTTTCTCTTCTTCCACAGGGTTTCCTGAGCTGTAAGGGGAGGAATTTGTGGT
CTCTGTCTTTGTCTCTTTCTCTCTCCCTCTCTCCTCTGCCTCCTCTTCCTCTTCCTCCTCTTCTTCCTCC
TCTATACTTTCCCTTCCTCTTTCCTTCCCTCCCTCCTTTTCTGTCTGTGTCTCTCTTTCTCTTTCTCCCT
CTGACATCCAATTTAGAGAGGAATATTTCAAGATGCCTTTCTTTTCCTCTGCATAATGGCTGACTGTGGG
TCTCTGTATTTGTTCCAATTTACTGCAGGAGTAAGCTTTTCTGATTGTAGATGGCTGTCTAGTCTCTGGT
TCTTAGTCACCCAAGGTCTGTTATGATTGGCTTCCATTTTGTAGGGGAACCTTAAGTCAAATCATACATT
TGTTGGTCATTCCCTACAAGGTTTGTGCCACTTTTGCACTAACGCATTTTACAGTCAAGATCGCTCTATT
GATCAAAGAATTTGTAGCTTTCTCCTTTAGCAGCCTGCAAAGTACCTTTTTATAACAAGACTTTAGAAAG
TAGGGATGAATGTTCTCAGTACTAGCCCTATCTTTTCATGTTCAATAAGTTGTGTGGGTGTTGATTTCAG
CAATGAGGCCCTGCTTTCAGCTTATGGAGAGCATTTACTGTCAATTGTCAGTCTGGATTGTTTGGGGATT
TTCATGGTATGTCTTTGGCAGAAACTAAATTGGATAGGCCCCGATATCAGTACTAGAAGCTTCATTTGGT
GACATGAGATGGCCAGTTGGGACTCAATCTCCCTCATTATTTTAAAGACCTCAATAGGATACTATTCATA
TATTTTATGGAGTTTCTACTTAAACTAGATTTCCATATTAATTGTTAGATGCCCTGCAGTTTTAGCTGTC
TCTCTTTACATTTCCTCCCTCAATCCTCCCTCCTGTGTTCCTCTCCACTTGAACCTCTCCTTCCTGCAAA
AGACCCTTTCCACTCCTAATCCAGCCAGGCTGACACCATGCATAAAATGTATTCTAATTATCACTGCCAG
AGAGATTCATGTGTTATCTCTACTCACTTTAAAAATACCTATTTTTTTTCTTGGTCTATGGACTGTTGCT
TGGATATCACTTAGTTAGTGGCTACTATGCAATTATGACCAAATACCTACCCTACTTATCTTTCTGATTT
AGGTTACCTCCCTCTGGTAGATGGACTATTTGATTATTTATTTGTTATTTGGTTCCATCATTTCCATGAA
AATATCACAATGTTATTTTTTTCATTTATTCTGACAGCAGTTTCCTCTTCCTCCACTCTTCCCAGTTCCC
CCTCTTTACCCCATTTCCCCCCACATCCACTAACTACTCTTTTGTTACTGTTTTTTGCTTTGTTTTATTT
TCAAAGAAAACATCAGGCCTCACAGTTATATCAACCAGAGACAGCATAACAAGTTACAGTAGTACTAGAC
ACAACCATTTTATCAAGGCTGAACCAGGCAACCCCAGGAGGATGAAGAGAAAGTGAAAGAGTAAGAGATG
AATGCCCCATTCCCATTTAGGAACCCCATGAGGACTTCACACTGACACAAACCACAGCACTTACACAGAG
GATCTAGAGGATCTAGCATACAGGGTCCAGGAGTGTAACTTGACTTACTGCAAGTCCTTTTGATTCCTGC
TTAGTTTGTTCTGTGGGCCTTGCTCTCCTGGTGTCCTTCACCCCTCTGGCCCCTACAAATCTTCCTCCCC
TCTTCCAAAGGATTCACATGGCTCCCCCTAATTTTTGGTGGAGGGTCTCTGCATCTGCTCCCATAAGTTG
CTAGATGACTCCTCTTTGATAATACTTGAGCTAGGTACTGATCTATGGGTATAGAGAATATCATTAGGAA
TACTTGTACTGACTTTTTTCCATTCCTTTCCTTTCCTTTTTATTCTTTGTTTTTTCTTTTTGTTTTCAAG
TCATTTTTGAGTCTGATTCTATGCTGGGTTTCTGGGTGGTCCTCCTCTGGTTTCTGGCCCTGCAGGCAGT
GGCAGTGTGGGCTCCCTCTTGAGGTGTGGGCCTCAAGTTGGACCAGTCAGTGGTTGACTACTTCTGCACC
ACCATTATCCCAGCACATCTTACAGGCAAGGCAGATTATGCATTGAAGGTTTTATGGATGGGTTAATGTA
CCAGTCCCGCACTGGGACCCTTGTGTAGTTCAGAAGATGGTTGGTTCAGACTCACTGTCCCCCATTACTA
GAAGTCTTCATTGAGGTCACCTGGACAGAGTCCAGGCACTCTGGTGTTTTTTAATCACAGCCATTCTGAC
AGGTGTATGATAGAATCCTAAAGTCATTTTGTTTTACATTTCCTTGATAACCTAAGGATATTGAGCATCT
CTTTAGGTGTTTCTCAGCTATTTGATGTTCCTGTGTTGAGAATTCTGTTTAGATCTGTACTCTCTTTTTT
AATTGGATTATTTCATTTGTCGATGTCCAGTTTCTTGAGTTCTTTGAATATTTTGGATACTAGCCAAATA
ATGTGCACTCACACTGTTTGTCAGATGTGGAGTTGGTAAAACTCTTCCCATTTTGTAGACGGCTCTTTTG
TCCTACTGATGGTATACTTTAGCTTCTTCACGAGGTCCCATTTATCAGTTGTTGAAGCTGAGTGGTTTGT
GTTCTGTTCAGAAAATTGTCTCCTGTGCTAACGTGTTCAAGGTTATTTCCCACTTTCTCTTCTGTTAGGT
TTAGTGTATCTGGTTGTATGTCTATGTCTTTAAGTCACTTGGACTGGAGTTTTGTGCAGGGTGGTAGATA
TGGATCTATTTGCATTCTTCTACATCCTGACATGCACTTAGACCAGCACCATTTGTCAAAGAGGCTTTCT
TTTTTCCAGTGTGTAATTCAGCTTCTTTATCAAAAATCAGATATCCATAAGTGTGTAGATTTATCTCTGA
GTCTTAGATTCTATTCTGTAGATCAACCTGTCTTTTTTTATTTATTTTTAATATCAATACCATGCAGTTT
TTATTACTGTATCTCTGTGGTAGAGCTTGAAATCCAAGATGGTGATACCTCCAATTATTATTCTTTTTTT
TTTTTTTTTTTTTTCTCTCCGGAGTTGGGGACCGAACCCAGGGCCTTGCGCTTCCTCGGCAAGCGCTCTA
CCACTGAGCTAAATCTCCAACCTCCAGAAGTTCTTAATATGGGGTTGGTTTTAGCTGCCTTGCTTTTTTG
TTTTTTCCATTTGAAGTTGAATATTGTTCTTGCAAGGTCTATAAAGGATTATACTGGTGTTTTGAAGGCT
GATGGGTTGAATCTCTAGATTTCTTTTGATAAGGTGGCCATTTTCACTATGTTAATCCTACTGATTTGTG
AGTGTGGGAAACCTTTCCATCTTCTGATCTCTTCTTCAATTTCTTTGACGTTTTGGTCATAGAAGTCTTT
CACTTAGCTTGGTTAGAGTTACCCTAAGATATTTTGTATATTTGTGGCCATTGTGAAGGGCTTATTTTCT
TGGTTTCTTTTTCAGTCTCCCCCTCCCCCTTTTTATTTAGGAAGAGTACTGTTTTCTCAGTTAATTTTCT
GTCTAGCTACCTTGATGAAAGTGTTCACCAAGTGTGAGTACATCTGAGTTTCCTGTTGGAATTTTGAGGG
CTAGTTATGTATACTGTCATATCTTTTTTTTTTTTCTGTCCGGAGCTGAGGACCGAACCCACGGCCTTGT
GCTTGCTAGGCAAGTGCTCTACCACTGAGCTAAATCCCCAACCCCATATCTTTTTTTTTTTTTTGTTCTT
TTTTTCGGAGCTGGTGACCGAACCCAGGGCCTTGCGCTTCCTAGGTAAGCGCTCTACCACTGAGCTAAAT
CCCCAGCCCCATATCTTTTTTTTAAAATAATGAAACTTTGACTTCCATTTCTTTGATTTTCTCTCATTCA
TTTAGCCATGTCTGCATGCACTATATTGAAATGAGATGAGAAAGTGGGCAACCTGATTTTAGTGGAATTG
GTTTTAGTTTCTCTCCATTTAAGTTGATTTCGACTACTATGGGTTTGTTGCAAAATACCTTCATTATGTA
TGTATTATGTATGTGTAGTGTATCTTTTTTCCAGAATTTTTATTTTGAAGCATTGTTGAATTTTGTCAAA
GGTCTTTTCTCCATCTCATAAGATAATCACACTGTTTATAGTCCTTCAATTTCATTTATCAATACTTATC
AATTTTTATATATTGAGCCATCCTTGCATCTCTGCAATGAAGCTTACTGAGTCATGGTTGATGATCTTTT
TGATGTGTTCTTGGTTTCAGTTTTCTAGTATTTTAGTGAAAAAATTTGCATGTGTCACGAAGGCCGGTAA
TTCTGTTGAAACTGTGTAGTTTGGGCATCAGAGTAAATGTAGCATCTTAAAATGAATTGGGCGGTTTTTC
TATTCTGTTTCTAGTTTGTGAAACAATTTACAGAGTACTGTCCTCAGCTCCTCTCTGGTAGAGGAAGTCT
GGTAGAATTCTGTGCTAAAAGTATCAGACCCTGGGGTTGGGGATTTAGCTGTGGTAGAGCGCTTGCCTAG
CAAGCGCAAGGCCCTGGGTTCAGTCCCCAGCTCCGAGAAAAAGAAAAAAGAAAAAAAAAAGTGTCAGACC
CTGGGCATTTGTTTTTTGGGAAACGTATGATGGCTTCTATTTCTCTAGTGGTTATATGTTCATTTAATTT
GCTTTTTTTTTTTTGGTCTTAATTTAACTTTGGTTTGTGCTACATAGCAGGAAAATTATTTATTTCCTTT
AGATTTTGCAGTTATGTGAACTACAGGTTTTAAGGTATGCCTCCATGCATTTCCTTGATGTCTGATTTTG
AATATTCTCTTTATGGTTTAGGTAGTTCAGATTAGAGGTTTCCTTCCTTCCTCCCTCCCCCCCTCCTTCC
CTTCCTTCTTTCCTATCTTTCTTTTTTGAACCATGTTGTTGATGTTCTAGAAGAACCAATTCTTTGTTTC
AGTGAATCTTTAAATTGTTATCTTTTTGATTTTACTGATTTCAGCCCCGAGCTTGATTAATTATTGCCAT
CAGTCTTTTTGGGTGTGCTTGCTTCTTTTCCTTCTAAAGCTTTTAGGTATGTTGTTAATTTGCTGGTATG
AGATTGAACAAGTTGTGTGGTTTGTTTGTTTGTTTGTTTTAATGTTCACACAACTTGCATCTTTGAACTG
TTTTCTTTGTGTGTCCTTTAAGTTTGGTTATGGTTTGTGTTCATTTTCATTGAATTATAGAAAGTCTTTT
TTAATTACTTCATTTCCATTTTAACCCATTTTTTCTCAGTTACATAATTTATTTGAGCTAAATTAGCCAT
CTCCTGATTCACGCAACTTAGTGTTGTTTTAATGGATGTGGAATTTTTCTATAATTTCATAATCTGCCAA
ATGTCATTACTCTTGATAATGTGATGAATAAACTTATTTTTATTACTATGATACATCATTCTTGAAAACA
TTTTTTTTAACTCTGTATCGAGTTGTTTAATTTCCACAAGTTTGTAAACTTTCTGTTCTTTCTGTCATTG
TTGATATCCAGCCTTAATCCATGGTAGTTAGACAGGATGAAGAGAATTACTGCAGCTTTCTTGTTTTTGT
TGAAACTTTCTTTGTGTTCAAGAATATGGTCAAGTTTTGAGGAAGTTCCATGAGGTACTGAGAAGAAGGT
ATCTTCTTTTGTGTTTGTGTGAAGTATTCTGTAAATGGATTAAGACTTTTTGATTCATAAAATTTACAAG
CTTCAGCATTTCTGTTTTTGTCTAGATGGTATGTACAGCAGTAAGAGCAGGGTATTGAACTCTTTGACTA
TTAGTGTTAAATGGTCCATATGTGATTTAAGCTGTGGTAGTATTTCTTTTGCAAAAATGGATGTTCTTGA
ATTTGGGACATAGATATTAAGAATTGAGATGTCATCCTCATGCATTTTTCTTTTGATGACTATGAAGTAC
ACTTTTCTATCTCTTTAAATTAGTTTTGATTTGTATTCTATTTTGTTAGATATTAAAATGGTTATATCAA
CTTCTTTCTTAGGCCCATTTATTCAAAATATCCTTTTCCAAGCCTTTGATATCTATTCATTATTTTAAGA
TGTGTTTCTTGGGTGCAGCAAAAGGATTCATTCCTTAACATATGTTGTGTTCTAGATTTCTTTAAGGGGA
TTGTTCATTTCCATTAAAAGAGCCTCTACTGTATTTATAGAGTGTTTTAAAGTCTTTTTCTTTTCTTGTG
TTGTAATATTCAGACCTTGCAGACATAGGATAGCTTGCTTTATCGGAGACATTGTCCTGGCCATTTCTGT
GTTTTTAAGCTGGTGCCTGTGCATCTGGGATTGAGATGGTTATGTCCAGGTGCTGATTTTTGGTCCAGTG
TTTGTTGGATACATTTTGTTTTTGTTTTTGTTTTTGTTTTTGTTTTTGTTTTGTTTTTCCTCTCTAAATT
TTAGGAGACTAGTTGGCTGTGCGTTGTCTGGTAGAAGATTATCTGTGGATCTGTTAGTTGTGGCTACTGA
GGGTTCTGGGTAAAATGTGTTTCTGAGTATTGGAAGCTGATACTTAGGAATGGGCCAGGCATTCTCAGAA
GAGAGGAGAACAAGTATTCCAGCAGAATCTACTTATTTGGTCTCTTTGAAATGGGAACAGAGTGTGAAGA
GAGGTCAGCTATAGGGCTGGGCAGTTGGATCTGGAGGAAGCCAAGGAGAGGTCTATAATCAACCTACCTG
TTTCCCTGAAAGGGGGTGCCCTATGGCAAGGAGGGCCTCTGGAGTTGGGAGTGGGATAAAGCAATTAGTA
GGTGGAGGGAGATTAGGAGGGGAAATTCTGTGGGATCCAGAGGAGTTGAGGGCTGTGAGGGCAAGAAGAA
GGCTACAACAGGTATTCTGTTTCAGAGATTTGGAGTGTAAGAGGAACTGGTTATTTTTCAGTTCCCCTAC
CTAATTCCCAGGCTGGCTCATTGGCATGGTCTCAGGGAATACCTGCTGGTGTTGGAGCCTGGAATAATAG
AATGAGTCAGGGGAAGGAAGTTTTAGGAGAAGAGCTTCATGATCGTGGTAGGTTATTTTTCCACTGATGA
AGTGAGCTAATTCAAACCAGATTAGATTATATAAAAGGCAGATTTATTGGGAAGCTGTTCGAGGGGAGTT
CACTGGCCCAAGAATCAAAGCCAAGGTCACCATGGGAAGGGAGGAAGAGAATGAGATAAAGAGTACACAT
GCACAGAGAAAGGAGAGGGAAGTGGGGAGAGGAAAGAGGGAGGGAGGGAGGGAGGGAGGGAGTGAGAGAG
AGAGAGAGAGAGAGAGAGACAGACAGACAGACAAACAGACAGACACACAAAGACAGAGACACAGAGGCAG
AAAGACAAAGAGACAAAGAGAGACAGAGAGACACACAAAGACAGAGACACAGAGACAAAGAGAGACAGAG
AGAGGGGAGGAAGGGAGACCACAGAGTTGTGATAAGTGGGGAATTGAATGAAGATGCAGCATAAATGAAG
ATCTGTGTTCAGACTACCGGCTGAAGTTGGGAACTAGGACAAAGCAACAAACTGGGAATGGAGGTTAGAA
GGAAAAGCTCTGTGGGGTCCATGGGAAGTAGAGATGGGGGCAAAGAAGGCTGAGCCTGCTGTTTTAATGC
AGGGCTGGATGTGATACTGGGGAGTCTTGGAGAGCAGAGGGAAAGGGTGAGGTGAAGATCTGCAGTCAGC
CTACCTGCTCTTCTTCTGGAATTGTTATTGGGTAAAGACCCAAAGACCACTCAGTACAACCAAAGTTTGT
AGATTAAGCCTTCTGCTTGGAGAAAAACACTTCTCACAAAAGCAGCCATGAATGCAATTAAAGGAATTTT
TTTAAAAGATAACACAGAAAAAGTACATTCTGGTTAGCAGTAGGTAGGGGAAGATGCAAGCAGTTCCACA
AGTATTGAGAGGCTTTTGGGGTCCTGATTGAGGTTTGATAATAATAAAGACATGGACACATCTATATAGT
TTAGAAATGTTTGCCTGCTTGCTGGGGGAGTCTCTCAAATAACTTCCTAACTTAACCAGACTTCTCTGCC
ATTCCCATCTTCCCTACCTCAGCCTCAGCTGGTTTTTATTCTACAAAAAGCTACAGTCCTTTTTGTTGTG
TATTTTTATCAAAAAGAAAGGGAAGCCAGGAGTATGTTTGGTAGAGGCCTGGTATGGTAGCCGGGTCAGA
GTGGGAGAAGGAGGTGTCTCTGCAGGGCCATGCTAAGGCATCCTTTCCACCTGAGGTATCAGCCATAAGG
TGCATGGAGTGTGGAATAGTGTTTATTTAGGGCATGGGGAGGAAAGTTGAGGGGGTAGAGACAGAGAAAG
GCAGAGAGAGGGAGAGAGTGAGGGGGAGGGAGAGAGACATACAAAGAGGGAGGGAGGGAGGGAGAGAGGA
AGGTAGGTAGGTAGGTAGGGAGGGAGGAAGGTAGGTAGGGAGGGAGGGAGGAAAGTAGGTAGGTAGGGAG
GGAGGGAGGGAGGGAGGGAGGGAAGAAGGAAGGAAGGAAGGAAGGAAGGAAGGAAGGAAGGAAGGAAGGA
AGGAAGGAATAGAGGCCAGCCAGGAACACTTGGAGAGAGCAAGAGGGGAATGGGGAGACAAGGACAGAGA
GGGAAGAGGGTAAGAGGTTAAGAGAGCAAGAGAGGAGGGGGCAAGCAGCTCTTTTTACACTGAGTTGTCA
TACCTGGCTATTGCCACCTAATTGTGGGGCAGAGCCTAGAAGAAATGCTAACACTAAATCACGAAGTCAG
AACCAATCAGACCAGCAGAACAACACCTAGTACTTCTCTTTTGGTTGATTTTTGGCATTGAGGGCTACTT
AATCTTAACTAAGACAACTTGCCCTCTAACATGATTATCTCAAACAATCATCTTTGGAGCAGGTGAGGAA
AGACAAGTATTTACATACAGAAAGCATAGAAATGGACCATAGAAAGGACGATACCAAATACTTGCCAACA
CTTGGCTCTGCCAACACAGCAGTTAAAAATTGAAAATGCAGGGACATACCTACATAGCCATTTGATAAAA
TGGATGTGTGGGGTAGATTATCCCAACAAACAAGAGCCAAGAACCTGGGGAATTTCGACCCTGAGTTTCT
AGAACAGGTTTGAGTGTTTTCCCATAGAATTTTTTCAGGGCAAGCAGTAGAAATCAGATAGTTTCAGCTA
AGACAAACTAGAGAAACCTTTGCCCTGTTTTGAGCAGCCTTGTACTGAAAAGTTTTAGGAACCAGAACAG
TTGAAGAAAATGCTCCATTAATTTTACCATTTGTTTGTATTCATACCAAAACCCATATAAAACAGCATAA
CAAACAAATTTGATCAATTATAAAAAAATTTGCAGTTCATACAAAATTCTATTTATGGTAGAAATAACTA
ATTGAGTTATAACGGAAGTTATAACGAAGTATTTTAGAAGCTATATATTATTGTTGAACATCAAGGAATT
ATTTATTACTCAAGGGCACGTTATTTTGGTGAACATCACAAAATTATGTAATCATTCATTATATAATTAT
TGTTTCAGCATCATGACATAGTACTAGAGAATTAATATTTTACTTTATGTAAAATACTGGTTTTAGGAGA
GATTTATTTCACAAAACTATAGGCTACTGAAGGTAATCAATTCAGCAAATGTGACTGAAATTTTTTGTGA
GGTATATCTGTATAATTGTTAACTTAACAGTTTCTTTTTTACTGGATATTTTGTATTTACATTAGAAATG
TTATTCCCTTTCCAGTTTTCCTGTTCATGATTCCTCACCCTCTCCCCCTCCCCCTCCCCCTACTTCTTTA
AGGGTTTTCCTCTCCCAAACCAGCCTCCCTTTCTGCCTCCTGGCCTGGACATTGACCTACACTGTGGGGA
CCAGTCATGACAGGACCAAGGGCCTCTCCCACCGTTGGTGCCCAACAAGGTCATCCTGTGCTACATATGC
AGCTGGAGCCATGGGTCAGTCCATGAGAACTCTTTGGATGGTGCTTTAGTCCCTGGGAGATCCCTCCGGT
TGGTTGGCATTGTTATTCTTAATGGTGTTGCAAGCCCCTTTGGCTCCATCAATCCTTTCTCTAACTTCTC
CAACGGGGACCCCATAATTGGTACAGTGGTTTGCTGCTAGCATTCGCCCCTGTATTTGTTATGCTCTCAC
TGAGCTTCCAAGGAGACAGCTATGTCAGGCTCCTCTCAACATGCACTTCTTGGTTTCATCCGTATTGTCT
AGGTTTGGTAGATGTATATATAAGGGCTGGATCCCCAGGTAGATCAGGGTATAAAGGGACATTCCTTCAG
TCACTGCTTCAAACTTTGTCTCCATATATGCTCCTAAGAATATTTTTGTTCCCCCTTTTAATAAGGACTG
AAACATCTGCCCTTTGGTTGTCCTTCTTGAACTTCATGTGGTCTGTGGATAGTATCTTGGGTAATTTGAG
GTTTTGGGCTAATATCCAGTTATCAGTGATTGTTTACCATGTGTGTTTTTCTGTGATTGGGTTACCTCAC
TCAGGATGATATTTTCCAGTTCCATCCATTTGCCTATGAATTTCATAAAGTCATTGTTTTTGATGGCTGA
GTAATATTCCATTGTGTAGATGTACCACATTTTCTGTATCCATCCCTCTGTTGAAGGGCATCTGGGTTCT
TTCCAGCTTCTGGCTATTATAAATAAGGCTGCTATGAACATAGTGGAGCACGTGTCTTTTTTATATGTTG
GGGCATCTTTTGGGTATATGCCCAAGAGAGGTGTAGCTGGATCCTCAGGTAGTTCAATGTCCAATTTTCT
GAGGAACCTCCAGACTGATTTCCAGAATGGTTGTACCAGTTTGCAGTCCCACCAACGATGGAGGAGTGTT
CCTCTTTCTCCACATCCTCGCCAGCATCTGCTGTCACCTGAGTTTTTGATCTTAGCCATTCTGACTGGTG
TGAGGTGAAATCTCAGGGTTGTTTTGATTTGCATTTCCCTTATGACTAAAGATGTTGAACATTTCTTTAG
GTGCTTCTCAGCCATTTGGCATTCCTCAGCTATGAATTCTTTGTTTAGCTCTGAACCCCATTGTTTTTTT
GGTTCTTTTATTTCGGAGCTGGGGACCGAACCCAGGACCTTACGCTTCCTAGGCAAGCGCTCTACCACTG
AGCTAAATCCCCAACCCCCCCCCCCCCATTTTTTAATAGGGTTATTTGTCTCCCTGCGGTCTAACTTCTT
GAGTTCTTTGTATATTCTGGATACAAGCTCTCTATCAGTTGTAGGATTGGTAAAGATCTTTTCCCAATCT
GATGGCTGCGGTTTTGTCCTAACAACACTGTCCTTTGCCTTACAAAAGCTTTGAAGTTTTATGAGATCCC
ATTTGTCGATTCTTGATCTTAGAGCATAAGCCATTGGTGTTTTGTTCAGAAAATTTTCTCCAGTGCCGAT
GTGTTCAAGATGCTTCCCCACTTTTTTTCTGTTAGTTTGAGTGTATCTGGTTTGATGTGGAGGTCCTTGA
TCCACTTGCACTTAAGATTGTGCAGTGTGATAAGAATGAATCGATCTACATTCTTGCTCATGCTGACCTC
CAGTTGAACCAGCACCATTTGCTGAAAATGCTATCTTTTTTCCATTGGATGGTTTTGGCTCCTTTGTCAA
AAATCAAGTGACCATAGGTGTGTGGGTTCATTTCTGGGTCTTCAATTCTAGTCCACTTGTCTATCTCTGT
CTCTGTACCAATACCATGCAGTTTTTATCACTATTCCTCAGTAATACTGCTTGAGTTCAGGGATAGTGAT
TCCCCTGGAAATCCTTTTATTGTTGAGGATAGTTTTAATAGTTTTTATTATTCCAGATGAATTTGCAAAG
TGTTCTGTCTAACTCTATGAAGAATTGGATTGGTATTTTGAAGGGGATTGCATTGAATCTGTAGATCGCT
TTTGGTAAAATGGCCATTTTTACTATATTGATCCTGCCAATCCATGAGCATGGGAGATCTTTCCATCTTC
TGACATCTTCAATTTCTTTCTTCAGAGACTTGAAGTTCTTGTCATACAGATCTTTCAGTTGCTTGGTTAG
AGTCACACCAAAACATTTTATATTTTTTATGATTATTGTGAATGGTGTCATTTCCCTAATTTCTTTCTCA
GTCTGTTTATCCTTTGAGTATAGGAAAGCTAGTGACTTGATTTTCTCAAAGAACCAGCCCCTGGTTTTGT
TGATTCTTTGTATAGCCCTTTTGGTTTCTACTGGTTGATTTCAGCTCTGAGTTTGATTATTTCCTGCCTC
TACTTCTCCTGGGTGTATTTGCTTCTTTTTCTTCTAGAGCTTTTAGGTGTGCTGTCAAGCTGCTGACATA
TGCTCTCTCCTGTTTCTTTCTGCAGGCACTCAGCGCTATGAGTTTTCCTATTAGCACAGCTTTCATTGTG
TCCCATAGGTTTGGGTGTGTTGTACCTTCATTTTCATTAAATTCTAAAAAGCCTTAATGTTCTTTATTTC
TTTTTTTATCAAGTTATCATTCAATAGAGCATTATTTACCTTCCATGTGCATGTGGGCTTTCTGCCTTTT
TTTTTTCATATTGTCTGTGGTGATCTGATAGGAAGCATGGGATTATTTCAGTCTTCTTCTATCTGTCGAG
GCCTGTTTTGACTGATTATATGGTCAATTTTGGAGAAGGTGGTACAGTGAGGTGCTGAGAAGGTATATTC
TTTTGTTTTAGAATGAAATGTTGTATAGATGTCTGTTTAATCCCATTTGGTTCTGTTGTTTCTCTATGTC
TGTTTTTAGTTTCTATTTCCATGATCTGTCCATTGATAAGAGTGGGGTGTTGAAATCTCCCACTATCATT
GTGTGGTATACAATGTGTTCTTTGAGTTTTAGTAAGGTTTCTTTTATGACTGAATGTAGGTGCCCTTGCA
TTTGGAGCATTATTGATATTCAGAATTGGATGAGAATTTATCCTGGTGGATTTTTCTGTTGTTGAGTATG
TCCTTCCTTATCTTTTTTTGAAACCTTTTGAGTAAAAGGTCTAGTTCCCTAATTGTTTCTTGATTTGGTC
AATAAAGGAGGCCAGGAAATGCTCAGTGGAAAGGACAGGTAGGACTTCTAGGTCCCAGGTGGAAAAGGAA
ACACAGGGAAAGAGTGGGGGCCTTTTCTGACAGACTTTGGAATGAGTAGGAAGCAATTAGGGAAGATCTC
TGGGAACCTAGAACCAACCTCTTCCACGAGGTTGGTGGAGGCTAGCTGATAGGAGCCATTAAGCTTAGGG
CAGGAGGAGAGATGGGATTAATAAATTGTTAAGGACACACATTTTCAAGTGGAACGTCCTTCTTTTTTTA
ATTGGATATATTTTTAATTTACATTTCAAATGCTATTCTTTTATGGTTTCCTGTTCATCAGCCCCTTAAC
TCCTCCCCCTCCACTTCTATGTGGGCGTTCCCTTCCCCATTCACTCCTCCACCACTCCAACACATTCCCC
TGCACTGGGAGTCCAACCTTTGCAGCACCAGGGCTTTCCCTTCCACTGGTGCCCCAACAAGGCTATTCTC
TGCTGCAGATGTAGTTGCAGCCCTGGGTCAGTCCAAGTATAGTCTTTGAGTAGTGACTTTGGGAGCTCTG
GATGGTTGGTATTGTTGTTCATGTGGGGTTGCAAACCCCTTCAGTTCCTGCAGTCCTTTCTCTAACTCCT
CCAATGGGGACCCCATTCTCAGTTCAGTGGTTTGCTACTCGCTTTTGCCTTGGTATTTGTCATGCTCTGG
CAGAGCCTCTCAGGAGACAGCCATATTAGGTTCCTGTAAGCATGAACCTCATGGCATCATCAATATTGTC
TGGGTTTGGTGGCTGTATGTATATGGGCTGGATCTCTAGATGGAACAGGCTCTGAATGGCCATTCCTTCA
GTCTCTGCTCCAAACTTTGTCTCCATATCCCCTCCTATGAATATTTTTGTTTCTCATATTAAGAAGGACT
GAAGCATACACACTTTGGTCATCTTTCTTCTTGAGCTTCATGTGGTCTGTGGATTGTATCTTGGGCCACT
TATCAGTGAGTGTTTACCATGTGTTGCTTTTTTTTAAAATTGGTTTACCTCAGGATGATATTTTCCAGTT
CCTTCTATTTGCCTATGAATTTCATAAAGTCATTGTTTTTGATACCTGAGTAATATTCCATTGTGTAGAT
GTACCACATTTTCTGTATCCATTCCTCTGTTGAAGGGCATCTGGGTTCTTTCTGTCTTCTGGCTATTATA
AATAAGGCTGCTATGAACATAGTGGAGCACGTGTCTTTGTTGTATGTTGGGGCATCTTTTCAGTTTACAC
CAACGAGAGGTATAGCTGGGTCGTCAAGTAGTACAATGTCCAATTTTCTGAGGAACCTCCAGACTGATAT
CTAGAGAGGCTGTACCAGTTTAAAATCCCATCAGCAATTGAAGCGCCTACCTCGACCAGCAAGAAAGACG
CAACACCGGTAGATTCTTCTCAACAGCCTTTATTGCAGGAACACCTTGATACGAGGGACCCGGGGAAACA
AAGGCACTCGCCTTAAATACAAGACAGACAGTGACTGTAAACTTATCCCCTGGGGATTGGTGGAGTATGA
GATACCTTATTAGCATGCATATCACTCTGGCCTTGTAAATGCCAAAGGAAGGCCAAAGACACTGCCATAA
TGGTTGTAATACCACAAATGACCACTAGATGTCAGCGCCGTCTTTAGCCGCTCCCAACAAGCAATGGGGG
AATGTTCCCTCTTTGTCCACATCTGGACCAGCATCTGTTGTCACCTGAGTTTTTTTTTTTTTTTTTTTTT
TTTTTAATTTGGTTCTTTTTTTCGGAGCTGGGGACCGAACCCAGGGCCTTGCGCTTCCTAGGCAAGCGCT
CTACCACTGAGCTAAATCCCCAGCCCCCTGAGTTTTTATCTTAGCCATTCTGACTGGTGTGAGGTGGAAT
CTCAGGGTTGTTTTGATTTGCATTTCCCTTATGACTAAGGATGTTGAACATTTCTTTAGGTACTTCTCAG
CCATTTTATATTCCTCAGCTGAAAATTCTTTGTTTAGCTCTGTACCTCATATTTAAGCGGGTTTATCGAT
CCTACTGATTTTCTCAAATAACCAGTTCCTGTTTTTTTCTTTTTCTTTTATTCTTTGTATAATCCTTTTT
ATTTGATTTCAACCCTGAGTTTCATTATTTCCTGCCTTTTACTCCTCTTGACTATATTTGCTTCTTTCTG
TTCTAGAGCTTTTAGGTGTGCTGTCAAGCTGCTGATGTATGCTCTCTCCTGTATCTTTCTGTAGGCACTA
AGAGCTATGAGTTTTCCTCTTAGCACAGCTTTCATTGTGTCCCATAAGTTTGGGTATGTTGTACCTTCAT
TTTCATTAAATTCCTTTCACCTTTTGTAGTAGTCCATTTTGCATCATTTTGTATATGGGGAGTGTTACCT
GCAGGCTAAGTGTCCACTTAGCTTGCCTATGTAATTTGGTGCTTTGTACATTTTGTTTCTGATTCTTACC
CGGTCCTGGAAAACATAGCTTTGTCTGTACTGCTTTTATACAAAAATTTTGTGAATAAAACTGTTTATTC
TTTAAAGATAGGTAAAAGAGAAGCAGAATGTGACTTCCTGTGCATGAACTTGTATAAATGCTTATTTTAT
CAAACGATGTTACAGAGAGAAGAGTTTACAGAACAACTGGGTTTATCATAGTGTGAAGGAGAAGTGAAAA
AGACAAACCCATGCACACTGGCACGCACGTGCACACGCAAGCACACACAGTGACAGAAGTCATATATGAT
GTAGTTTTGTGTGCTGGAGAGAGAGACCCTGATAAACAGATAGATGTGTCTGATCTACAAAGGAGTACTT
TGCATGCTAAAGGGGCACAGCCAGTGTTTTTACAGCATTATGTATGTTTTTCAGAGATGAGTACTGACCA
CTTACAGATAGACAATGGTTTCCATGGTGATGCTGAAAGGACAGGACAGCCAGCCCAGACCTGAGGGCAC
TGTGTTTTTGCCTGCTCAGAAATGAACTACTGTATCCTAGTCATTAGAATACTCAACCTAAGTGATAATT
TACATATGTTCCCCTTGGTGGCTAAAGAACTTTAATATGCATCCAGGCATCCAGTAAAGTCCCTTGACCT
TTGCATTGGAATGCCTGCAAGATCCTACTGTCTGGAGTTTAAGAAAAGAATAGAACAATGGGCTGGGAAG
AATTAACAGCTGCCTCTGTTCCTGTAACACCTTCTTATCTGTGGGAAAGGGATTGAAATAGTCCTTTATT
CCTATCAAACAGGAATGAAAAGAATTTCCTTGCCCAGCTGGATATTTGTAGTGTGTACCCTTCTGATGTT
TCCTTTAAAACTCCACCTTCCCCTCTCCCACCTCCCACTTTAGCATGTCAAGCTGTATTGGCTCTAAAGC
TGTTTGCTGCCTTTGAGCTGGCAGTACAGATAAATTCATTATGAGTCTAAACCTAGTTTCTTCCATCGAT
TAAATGCCATAAGAATGCGAGTAGTACGCTGTTAAACAAAAAGTATGTAGTAAGCCCTTCTAAGCATTCT
CCTTTCTTACACACTACACATCCTTACACACATTTTGGTCTCCTCCCCCACACCCCCACCAGAAAAAAAA
GGGGAGCAGGACCTTTATTACAACCAGAGGGAACTCAGTATCCAAACCAAGTAGGAATCTCAAGCTGTAA
ATTACAGCAAGGGGAGTGTTGGGATAGGTAGGAGCAGAGCCAGTATCATGAGATTACCTATCACAGGGCT
TTGCTGAGGTGCTCCTGCTATGGTGCAGGGTCGGTCACCAGTGATATCAGCGGACAGTAAGTAGGTTAGC
TGCTGCTAGTGGAACTGGTGCTGCTGCTGCTGCTGTTTCTGCTGTAGTGGGTATCCAGTGGGGATGTCCA
CAGGCTGTAAATAAATGCTTTTCTGGTTCTTGGAGGACTGGTGTGCAGCTCTAGCCCAGTCCTGTCCGTA
TATAATAGTGTGTAGGTTGTTGTCCCATTGCAGCAGGTTGTACAGTTTTGTTGAGGCAACTTCACGCTGC
AAAGTATAACTCCTCTGTGGCACTTTAACCCTTCGATGAGGCTGATATTTATAGTTTGGGTATTTCTCTC
TGTGTAGGGTCTTCAGTCTCTGCGCCTCCTGGAAAAAGGGCCTTTTTTCAGCTTCTGTAAGGCTTTTCCA
CTGATATCCCAGCTGCTTGCTGATCTCTGAATTCTGCATGCTGGGATTCTGTTGAGCCAACTTGTGCCTC
TCTCCGCGGGACCACACCATAAATGCATTCATGGGGCGCTTGACTTGGCCCTCCATGCTATCTAGACAAC
TGTCACTGCTCCGAAAGCTGTCCCTTCTCCAGAGATTAATATGTCCTCAGGCTGTAGGGCTGAACACTGA
AAGTGAAGATCTGAAATGCTGAATGTAGTGGAAGAATTAGGATTGCAACCAGCAAGTCAGAGATGAGATG
AGAGAGACAGAGATAGAGACAGAAACAGAGAGACAGAGACAGACAGAGACAGAAATCAAGATATAAAGTG
TAAGGGGTAAAAGCTAGTATCTGAACTGTGTTTGTAACAAAGATTTTAATATTTAAAGTATGTAAGAAAA
TATTCATCCCTTCTCCCTCAGGACCTCCCACGTCCAGCCCAACTAATCTACTTTGAAGCCACCACACAAA
CCTACATATTGTCAACCAAAACCCCTGTGGATTGTAAATGTAGAGACTGCACTTTTATTTACTAGTTTTA
CAACCACATATTTATACCGTGAGAAGGTAACATTGGGTGTTGCACATTTCTAATTTATGAAGTAGAACAT
CTTTTTTGCATTATTTTGTTTATTATGAAGGCCAAAAGTTTTCATTTGGTTTTCTTCATTTGTGGCTGTT
TAAGATTATACACTTTATGTTGCCTATAAAACTGAAAAGGTGTTAAGACAATTACATTTGCATAATTCAC
ATAGATGTGAATATGTCCAGTGTACTTGTCATTCTTAATCTGGTTAATAATAGTGTGAAATATAAGTGAT
TTTATAGGGGTTTTGATGTTTTGTGGAGTTTTAGAACTCTTCAACCATCTTTTTTACAATGAGAACCAAG
TCATTGTTATAGTTCTTACTTCTGTATACTCACACTTTAAATAGATCTGAGAGAGAGAGAGAGAGAGAGA
AATGTTTTCATCTTTAACTGTAAAGTGTACTGCTCAGTTTTTAATCCATTGTAATTATGGATTGTTTAAA
TGCATTTTTATTTTCTAATTTTCCAATACATTTTCTTTATATTTACTTTTTATGTACATTCCTATTTCTT
ATCTCTTAAAATTTTTTCATAGTTTATTCTGATCATAATTCTATCCTGCAAGCTATTTTGTTCTTGTTCT
CTCTCTCTCTCTCTCTCTCTCTCTCTCTCTCTCTCTCTCTGTCTCTTTCTCTCTCTTTCTCTCTTTCTGA
AACACATACACACACACACACACACACACACACACACACACACACACACACACACACACAGAAAACTAAA
ACATAGAACCAGAAACCGCAATGGACACACCAAACACCAATAAACGGTGTGCCCAAGCAAAAGATATTGA
GACAGCAATTCTAGAGAAATAGCATTCAGTTCATTTTGTGTTAGTCAATTTCTCCAGGGCTTAAGGCCTG
CTGTAAAATGTGATTTATATACACAGTAAGACGTCAGTTGGGAAAATTAACTTTTTCTTGGTCTGTGGGC
ATGAATTATAGATAACTTCTTCCTTAGAATGTTATGCATCCACTTATCTCTCACTGTTGGGATTCACTGG
CCCGAGGATGAGTGGACCCTATTTGTGTTGTCACATCTTTGGAATTCATATGTGCATCATTCTTCATGTA
TCAGGAAAACACAATCTATCTTTGAGGTTCTTAGAATCTTTCTACATTCTCTTCCAATAGCTTCCTAAGC
ACCATGGGAAGTATTTTGAGGAAGGTAAAGACCTTTGACTCTCAAATTGCTTTTTGTACATTGTTTAGAT
ATAGTTCTCAGTTTTTGTTCCTATTTAGTAAAAGAGGATTTTTACCATGAGGTGAGTTGGATTTGTCAAA
GGCTTTGTAATACATCTCATGAGATGATCATGTGGTTTTGTCTTTCAGATTGTTGATGTGGGGTGTTAAG
TTTATTGATTTACATGTGTTGTACTATTCCTACATCTCTGTCATGAAGTGAACTTGATCATGTATAATCT
TTCTGATGTTTTGTTGAATTTGGTTTACAAGTATTTTATTATTTTGCTCATAGTACTATTTGATTTATTT
CATTGGTGAATGTCTTTTTGAAGTTTTTGTATTAGGGTAATGGTGGCTTCATAAAAATATGAAGGTTTTA
AAAGGTTTTTAAAGGTAATTTGAGGTATATTTGTGTTGGTTATCATTTAAGGTCTGGTAGACTTCTGGGC
TGACTACTCAGCTTTTTTTTGTTGGGAGATTTAATTACTCCTTTTTTTCACTAGGGTTATTTGTGTCTTG
TAAGTTGCTTTCTTGATCATACTTTAACAGGCTGTTACTATATCAAAAAATTCATACATTTCTTTTAGAT
TTTTGTATTTGATGAAATAAAGATTTTAAAGCATGTCATCATGGTTCTCTGTGTTTCCTTGGGTATCTAG
GGTGGTGTCCTCATTTTCATCCCTAATTTTGGATCTTCTGTCTCCATCTCTTAATAATTTGACAAAGTAT
TGATAATCTGGTTGATTTTCTCGAAAAGAATAACTTTTATTTCACTGATTTTTAAAATAGTCTCTCTTGT
TATTTCTATCTCATTGACTGCAGTCTTTGATTTATTTTTACTCTCTAGAGTTTTGGGGTATTATTGCAAT
AGGAGATCTTCAATTTATTATGTTGGCATTTAGTGCTGTGAATTTGCCTCTTAGAACTACCTTCATTCTG
TCCCATGGATTTGGTTATATTCTCTTTCTATTTTCATTCATTAGTGATTGGTTTAGTTTCCATTAGTTTC
TAAGGTTTCCGTGTTTTCTGTTTTTCATATCCTACTTTAATCTGTGGTGATCTGATTGTATACAGAACAT
TACTTTAGTTTTCACTTACTTTGTACCCAAGAATACTTTCACTGGTTGAGAAAGCTCTATGTACTTCTGG
GAAGAAAGAATGTTCTTCTGTGTCAGGTTCACTTGATTTATGACATTATTTAGCTCTATTTAGTTTGTTG
TTTTGTTTTTTGTTTTTGTTTTTGTTTTTCCATCTGAATGATGTATTCATTGGTCAGAGTGGGGTATTGA
AGTCTTCCACTATCACCATGTAAGGGCCAGTATATGATTTTAGCAGTAGTATTGATTCTTTTATGGATGT
GGATGTCCTTGTGTTTCCTGAATAAATGTTTAGAGTTTTAGTACCCTCTTGCTGGATATTTTTTCTGTGG
ATGAATATGTATGAAGTCTGTTTTGTCATATATTAAATTGGTTATACCTGCTTGCTTTTTGTGTGTGTTT
CATGGAAATTTTTATTTCTGATCTCTTACTCTGATTTTATGTCTGTCTTTGGTGAGGTGTGTTTCTTGGA
TGCATCAAAAATATGGATCTGGTTTTCTAACTTGCTCTCTTTTTTTAGTCTGTGTCTAAAGGAACTGAAA
AATTTAAATCATTGATATTGATAATTATCAATGAATAGAGTTTAATAATTTCTGGGGTTTTGTTAAGGTT
CCCCCCGCCCCGGATTTGTTCTGAGATGATTTATTCCTTTTGACCTTTTTGATGTTAACATCTTCCAACT
GAAGTTCTCCTTCATGTATCCTATGCAGAGTTAGCTTGGTAGATAGGAATAGGTAGGATAGGAGTTAAAG
TTAGTTTTATTGTTGAATGGTTTCTTTCACCATCTGTTGTCATTGATAGTTTTGCTAGACTTTGGGTTCT
TCTATTCCCTTGCTTTTAGATTTTCCATTGAGAAATCCAGGGTCATTGTTATTATTATTTATTGTTATAG
TTGTTATTGTTATTATTTATTGAGTTATATTTACTTTACATACTGATTGCAGCTTTTCTTTCCTTCTCTC
CTCCTAGTACCTCCTTCTCACCTTCCTCATTACCCATCCATTCCTCCTTCCCTTCTCAGAAAAGGGAAGA
CCTCCCGTGGGTATGAGCCAGCCAGGGCATATTAAGTTGTGGTAGGACTAAATAGATCTTCCTTTTCCTA
TTGTGGTTAGCCAAAGCAGCTCAGGTAGGGGAAAGGGATCCAAAAGCAGACAGCCCCTGCTACTGCCATT
AGAGTTCTAACATAAATACCAACATGTACAAGTGTTACATATATGTTGGGGGCCTAGGTCCATCCCATCA
TGCTGTCTGGATGGCAGTTCAGTTACTATGAGCTCATACGGGACCATAGTGGTTAGTTGATTCTATATGT
TTTCTTATGATATCCTTCTGGCTCTATCAATCCTTGCTCCACCTCTTCTACAGGATTTCCTCAAGTTCCA
CTTAATATTTTGTTGTGGGTCTCTACATTAGTTTCTGTTGCCTGTAATTTTAAAAAACATGCTATGCTAC
TACTGCCTTTGCCTGGGAGTTGCAGCCATGCTCTGTGTCCTTCCGTTGCCCTTTGTTCTTCATGGAACAA
AGTTTTATTACTTTAGAATTTGCCTGCTAGCAGCACAATTGCTGGACTCAAATAATTACTGCTGACCTCC
TTGGCCAACTGCCACTAGTGGTGTCTGCTGGTTTTAGCTGCTCCAAGATCTTACATAATTGTTGCATGCT
TCCCATTCCAAAGAATGACCAAAAAAAGCCCCTTCTCTTTCCATGTGTCTTCCTTTTCCCCCTGGGACCT
GGAAGTCCCACTTGTCCCAAGCAATTGACTCCCAGCCTCCTTTATTGACCGAATCAAGAAATAATTAGGG
AACCAGAACTTAGCATCAGCATCTCTCCCTACAACTCACCTTTTCTGTCAAAAACAAAAACGAACAAACA
AAACCCTCTTTTTCCAGATATAAATTGAACAAAACCATAACAGTTAAGTAAATTACACAGTAGGAGGTAC
AAATGACATCCAATCCTTCAATTTGTCAATTAGACAAAGTACTCTACCAATTCCTAACCGAAAGATTTAT
GATTCTATCCTAAATTATGTTTAGATATTTAATCCAGGATTGCCACCTGAAAACCAGTTCATGTCTCTCT
CAATGTTAAATAACTTGAGTTTGATATTGACACTAAAACTAGTCCTTAACCCCTTCAGAAATCTGAGTAT
GACTTAAGTATTGCCTGAAAATAGAGCAAGCACAAAACATAGTTTGCACAACAATCACTTTGTAGAGACA
GTTGACTTTCAGGACAGGCTCTCCCTCCCATCCTCCATCCCCCAATTTTTCAAAACCTAGGAGCATCTGT
CTTCAGCCTTCTGGCCAAGGATCATTTTTCTGACAGACTTATAAAGCAGAATTATTTGAACCATTGACAG
CATCTGCTGTCACCTGAGTTTTTTTGTTTTTTTTTTTTTGTTGTTGTTGTTGTTTTCTTTTTTCTTTTTT
CTTTTTTTTTTTTTTTTTTTTTGGAGCTGGGGATCGAACCCAGGGCCTTGCGCTTGCTAGGCAAGTGCTC
TACCGCTGAGCTAAATCCCCAACCCCGTCACCTGAGTTTTTTATCTTAGCCATTCTGACTGGTGTGAGGT
GGAATCTCAGGATTGTTTTGACTTGCATTTCCCTGATGACTAAAGATGTTGAACATTTCTTTTGGTTCTT
CTCAGCCATTTGATATGGCCATTCGATATTCATAGCCTCAGCTATGAATTCTTTGTTTAGCTCTGTGCCC
CATTTTTTTCTTTTTTCTTTTTGTCGGAGCAGGGGACCGAACCCAGGGCCTTGGGCTTGCTAGGCAAGCG
CTCTACCACTGAGCTAAATCCCCAACCCCTCTGTACCCCATTCTTAATAGGGTTATTTGGCTCTCTGGAG
TCTAACTTCTTCTGTGCTTTGTATATTTTGCATATTAGCCCTTTATAGGATATAGGGATTGGTGAAGATC
TTTTCCCAATCTGTTGGTTGCCCTTTTGTCCTAATGACAGTGTCCTTTGCCTTACAGAAGCTTTACAGTT
TTATGAGGTCCAATTTGTCAGTTCTTGATCTTGATCTTAGGTGTTTTGTTCAGGAAATTTTTCCTACTGC
CCATGTGTTCGAGACTTTTTCTTCTATTAGTTTGAGTGTATCTGGTTAGATGTGGAGGTCCTTGATCCAC
TTGGACTCAAGCTTTGCACAGGGTGATAAGAATGGATCAATTAGCATTCCTCTACATGTTGACCTCCCGT
TGAACCAGCACCATTTGTTGAAAATTCTATCTTTTTTCCACTGTATGATTGTCAAAGATCAAGTGACCAT
AGGTGTGTGGGTTCATTTCTGGGTCTTCATTTCTATTCCACTGATCTATCTGTCTGTCTCTGTACCAGTA
ACATACAGTTTTTGTCACTATTGCTCTGTAATACTGCTTGAGGTCAGGGATGGTGCTTCTCTAAGAAGTT
CTTTTATTGTTGAGGATAGTTTTTGGTTTTTGTTATTCCAAATGAATTTGCAAATTGCTCTTTCTAACTC
TATAAAGAATTGAATAAGAATTTTGATGGGAATTGCATTGAAACTGTAGATTGCATTTGGCAAAATGGCC
ATTTTTACTATATTAATCCTGCTAATCCATGAGCGTGGGAGGTCTTTTCATCTTCTGAGATCAACTTCAA
TTTCTTTCTTCAGAGAATTGAAGTTCTTGTCATACAGCTCTTTCACTTGCTTCGTTAGTCACACCAAGAT
ATTTTATATTATTTGTGATTGTTGTGAAGGGTGTCATTTTCCTAATTTCTTTCTCAGTCAGGTGGGAGGT
CTTTGAGACCAGCTCTTCTGCTAGTAGGCAAATTGCAAGTAGTAAAGCTGTCTGAGTGTTTTTCATCCTT
GGAGTAGAGTTAGGTATAGAGAGATGCTGAGTCAATTCTGGCAGCTTAACTCAGCCAAGTGGAGGAACAA
AAGGGAACCTGGAGGGGTCAGAGCACTGGCAAGAGCTCCAGGGTCATAGCTCCTGAGAAAGGCAGTATCA
TGATTTAAAACTACCCACAACAAGTTTCCATTGGTTACCGGGCAAAGCCTCTTTGGCAACAGTTATGCTT
GGCTCCATTCTGCAAGAATAGTAGGATATCATCTTTTTTTTTTTCTTTATTTTATTAACTTGAGTATTTC
TTATTTACATTTCGAATGTTACTCCCTTTCCTGGTTTCCGGGCAAACATCCCCCTAATCCCTCCAACTCC
CCTTCTATATGGGTGTTCCCATCCCCATCCTCCCCCCATTGCCGCCCTCCCCCCAACAATCATGTTCACT
GGGGGTTCAGTCTTAGCAGGACCCAGGGCTTCCCCTTCCACTGGTGCTCTTACTAGGATATTCATTGCTA
CCTATGAGGTCAGAGTCCAGGGTCAGTCCATGTATAGTCTTTGGGTAGTGGCTTAGTCCCTGGAAGCTCT
GGTTGCTTGGCATTGTTGTACATATGGGGTCTCGAGCCCCTTCGAGCTCTTCCAGTCCTTTCTCTGTTTC
CTTCAACCGGGGTCCCATTCTCAGTTCAGTGGTTTGCTGCTGGCATTCGCCTCTGTATTTGCTGTACTCT
GGCTGTGTCTCTCAGGAGAGATCTACATCCCGCTCCTGTCGGTCTGCACTTCTTTGCTTCATCCATCTTG
TCTAATTGGGTGGCTGTATATGTATGGGCCACATGTGGGGCAGGCTCTGAATGGGTGTTCCTTCAGTCTC
TGTTTTAATCTTTGCCTCTCTCTTCCCTGCCAAGGGTATTCTTGTTCCCCTTTTAAATAAGGAGTGAAGC
ATTCACATTTTGATCATCAGTCTTGAGTTTCCTGTGTTCTATGCATCTAGGGTAATTCGAGCATTTGGGC
TAACGGCCACTTATCAATGAGTGCATACCATGTGTGTTTTTCTGTGATTGGGTTACCTCACTCAGGATGA
TATTTTCCAGTTCCAACCATTTGCCTATGAATTTCATAAAGTCATTGTTTTTGATAGCTGAGTAATATTC
CATTGTGTAGATGTACCACATTTTCTGTATCCATTCCTCTGTTGAAGGGCATCTGGGTTCTTTCCAGCTT
CTGGCTATTATAAATAAGACTGCTATGAACATAGTGCAGCATGTGTCTTTGTTGTATGTTGGGGAATCTT
TTGAGTATATCCCCGAGAGAGGCATAGCTGGATCCTTGGGTAGTTCAATGTCCAATTTTCTGAGGAACCC
CCAGACTGATTTCCAGAATGGTTGTACCAGTCTGCAATCCCACCAACAATGGAGGAGTGTTCCTCTTTCT
CCACATCCTCGCCAGCATTTGCTGTCACCTGAGTTTTTGATCTTAGCCATTCTCACTGGTGAGAGGGGAA
ATCTCAGGGTTGTTTTGATTTGCATTTCCCTGATGACTAAAGATGTTGAACATTTCTTTAGGTGTTTCTC
AGCCATTCAGCATTCCTCAGCTGTGAATTCTTTGTTTAGCTCTGAACCCCATTTCTTAATAGGGTCATTT
GTCTCCCTGCGGTCTAACTTCGTGAGTTCTTTGTATATTTTGGATATGAGCCCTCTATCTGTTGTAAGAT
TGATAAAGATCTTTTCCCAATCTGTTGGTTGCCGTTTTGTCCTAACCACCGTGTCCTTTGCCTTACAGAA
GCTTTGCAGTTTTATGAGATCCCATTTGTCGATTCTTAATCTTAGAGCATAAGCCATTGGTGTTTTGTTC
ATGAAATTTTTCCCCAGTGCCCATGTGTTTGAGATGCTTCCCCACTTTTTCTTCTATTAGTTTGAGTGTA
TCTAGTTTGATGTGGAGGTCCTTGATCCACTTGGACTTAAGCTTTGTACAGGGTGATAAGCATGGATCGA
TCTGCATTCTTCTACATGTTGACCTCCAGTTGAACCAGCACCATTTGCTGAAAATGCTATCTTTTTTCCA
TTGGATGGTTTTGGCTCCTAGGTCAAAAATCAAGTGCCCTTAGGTGTGTGGGTTCATTTCTGGGTCTTCA
ATTCTAGTCCATTGGTCTATGTGTCTGTCTCTGTACAAATAGCATGCAGTTTTTATCACTATTGTTCTGT
AATACTGCCTGAGTTCAGGGATAGTGATTCCCCCTGAAGTCCTTTTATTGTTGAGGATAGTTTTAGCTAT
CCTGGGTTTTTTGTTATTCCAAATGAATTTGCAAATTGTTCTGTCTAACTCTTTGAAGAATTGGATTGGT
ATTTTGATTTTGATTGCATTGAATCTGTAGATTCATTGCTTTTGGTAAAATGGACATTTTTACTATATTA
ATCCTGCCGATCCATGAGCATGGGAGATCTTTCCATCTTCTGAGGTCTTCTTCAATTTCTTTCTTCAGAG
TCTTGAAGTTCTTTTTTTTTTAAGATTTATTTATTTTTTGTATACAATTACACACACAGATCCCATTACA
GATGGTTGTGAGCCATCATGTGGTTGCTGGGATTTGAACTCAGGACCTCTGGAAGAACAGTCAGTGCTCT
TAACCGCTGAGCCATCTCTCCAGCCCCCTTTGAAGTTCTTATTGAACAGATCTTTTACTTGGTTGGTTAA
AGTCACACCAAGGTACTTTATATTATTTGGCACTATTATGAAGGGTGTCGTTTCCCTAATTTCTTTCTCG
GCTTGTTTCTCTTTTGTGTAGAGAAAAGCTACTGATTTATTTAAGTTAATTTTATACCCAGCCACTTTGC
TGAAGTTGTTTATCTGTAGTTCTCTGGTGGAACTTTTGGGATCACTTAAATATACTATCATATCATCTGC
CAATAGTGATATTTTGACTTCTTCTTTTCCAATCTGTATCCCCTTGATCTCCTTTTGTTTTCTGATTGTT
CTGGCTAGAACATCAAGAACTATATTGAATAAGTAGGGAGAGAGTGGAGGCAAGCTACACCCTCGAAAAA
GCAAGAAACTAATCGTCTTGACAACAAAACAAAGAGAAGAAAAGCACACAAACATAACCTCACATCCAAA
TATGAATATAACAGGAAGCAATAATCACCATTCCTTAATATCTCTCAACATCAATGGTCTCAACTCCCCA
ATAAAAAGACATAGATTAACAAACTGGATACGCAATGAGGACCCCACATTCTGCTGCCTACAGGAAACAC
ACCTCAGAGACAAAGACATACACTACCTCAGTGAAAGGCTGGAAAACAACTTTCCAAGCAAATGGTCGGA
AGGAGCAAGCTGGAGTAGCCATTCTAATATCAAATAAAATCAATGCTCCAAATACCAGGGCACCTGCATA
CATAAAAGAAACCTTACTAAAGCTCAAAGCACACATTGCACCTCACACAATAATAGTAGGAGATTTCAAC
AGGCCACTCTCATCAATGGACAGGTCATGGAAACAGAAATTATCAGAGATGTCGACAGACTAAGAGAAGT
CATGAACCTTCAAATGGACTTAACAGATATTTATAGAACATTCTATCCTAAAGCAAAATGATATACATTT
TTCTCAGTTCCTCATGGTACTTTCTCCAAAATTGACCATATAATTGGCCAAAAACACGGGCCTCAACAGA
CACAGAAAGATAGAAATAATCCCATGCCTGCTATCAGACCACCACGGCCTAAAGCTGGTTTTCAATGACA
ATAAGGGAAGAACGCCCACATATCCATGGAAGCTGAACAATGCTCTACTCAATGATAACTTTGTCAAGTT
AAAAATAAAGGAAAAAAATTAAAGACTTCTTAGAATTTAATGCCAAACTTATGGGACACAATGAAAGCTG
TGCTAAGAGGAAAACTCATAGCTCTGAGTGCCTGCAGAAAGAAACAGGAAAGAGCATATGTCACCAGCTT
GACAGCACACCTCAAAGCTCTAGAATAAAAAGAAGCAAATACACCCAGGAGGAGTAGAAGGCAGGAAATA
ATCAAACTCAGAGCTGAAATCAACCAAGTAGAAACAAAAAGGGCTGTACAAAGAATCAACAGAACCAACA
AGATAAATCAACAAGAAAATCAACAAGATAAATAAACTCTTAGCCAGACTAATAAGAGGACACAGAGAGT
GTGTCCAAATTAACAAAATCAGAAATGAAAAGGGAGACATAACTACAGATTCGGAGGAAATTCAAAAAAT
CATCAGATCTTATATTAAAAACCTATATTCAACAAAACTTGAAAATCTTCAGGAAATAGACAATTTCCTA
GACAGATACCAGGTATCGAAGTTAAATCAGGAACAGATAAACCAGTTAAACAACCCCATAACTCCTAAGG
AAATAGAAGCAGTCATTAAAGGTCTCCCAACCAAAAAGAGCCCAGGTCCAGACGGGTTTAGTGCAGAATT
CTATCAGACATTCATAGAAGGCCTCATACCAATATTATCCAAACTATTCCACAAAATTGAAACAGATGGA
GCCCTACCGAATTCCTTCTACGAAGCCACAATTACTCTTATACCTAAACCACACAAAGACACAACAAAGA
AAGAGAACTTCAGACCAATTTCCCTTATGAATATCGACGCAAAAATACTCAATAAAATTCTGGCAAACCG
AATCCTAGAGCACATCAAAACAATCATCCACCATGATCAAGTAGGCTTCATCCCAGGCATGCAGGGATGG
TTTAATATTCGGAAAACCATCAACGTGATCCATTATATAAACAAACTGAAAGAACAGAACCACATGATCA
TTTCATTAGATGCTGAGAAAGCATTTGACAAAAATCAACACCCCTTCATGATAAATGTCCATTTCTAGTT
TCAGGAATAGGCTCCCTCTTGTGGCTTAAGTCTTAGATTGGACCAATTATTGGTTGGTCCTTTCCTTAAT
TGCTGCTCCATCTTTTATTCCTGTTCATCTTATATTTATGTTGACTTTAAATTCAGTTAGAATATCTTAC
ACAAAAAAGGCAAAAGGCAAATGAGACAAATAGTTTAATATTAACAATTAAAAAGAGTTCTTACTGGGCC
ATATAAACTTGTTCATTTACATTATGATTTTTAAAATAATTATATTTTTGTTTTGTAGAAAAGAAAAATT
ATACTCAGAAGTCATACATACACCTCCTAAGCAACTACAAATTATGGGGTGCATTATATTCTAAGAACAT
ACTTATTTTTTCTTTGTAGATCTGGATCATTTTACCTTTCTTAGTCCAATCTTACTCCCTACCTATAAAG
TAACTTTGTGACTCCACAGGAGTATGCTGCCAGTGGTTGGAATCTCAATGTGATGCCAGTTCTGGATCAG
TCTGTTCTCTGCCACATCAATGCAGACATCTCAGGCATGAAAGTGCCTTGGTTATATGTGGGCATGGTGT
TTTCAGCATTTTGTTGGCATATTGAGGATCACTGGAGTTACTCCATTAACTACCTGCACTGGTGAGTAAG
ACACAATATTTTGAATATATGAAGATACCTTCTATATACAATAATGCATCTAAACTTTGTATCTCTTCTC
TCTGGCAGGGGTGAACCAAAGACCTGGTATGGAGTACCTTCTCTAGCAGCAGAACACTTGGAGGATGTTA
TGAAGACACTTACACCCGAGTTGTTTGACAGCCAGCCTGACCTCCTACACCAACTTGTCACTTTGATGAA
TCCCAACACTCTCATGTCACATGGAGTGCCAGTGAGTACCTGGAAATGAGGCTCGAGGGGAAAATGTTCC
TTTTTCAGAACACACACACACACACACACACACACACACACACACACACACACACACACACACAGAGGAA
TTGTCATTCTGGGTATTGGCAGACCATCACATATGTAGCTTTCTTACAATGCTTCTTTCAAATAGAGAAA
TAAAAAAGAGAAATAGGATTGTGTAACAGCATAAAACAATCTTAAAAACCTTGTCTAGAGCCAGGCTTGT
ATTAACATTGCCGAGCATAAATTCTTTTATTATTATTATTTTTTTTATTTTTACACTCCAGTATTTATTC
CTCTCCCAGTCTACCCTCCAACCACTTTACATCCCATACATCCTTTCTGTCCCTCCTTTCCTCCCACTCC
CGAAGACCCTCATCCCAACTTCCATCCCCACAAGGATGTCCCCACCCTACCCCACCAGACCTCTAAACTT
GCTGGGGCCTCCAGTCTCTTGAGGGTTAGGTGCCTCATCTTTGTCTGAACCCAGGCCCACAAGTCCTCTG
CTGTATACGTGTTGGAGACCTCATGAAAGCTGGTGTATGCTGCCTGGTTGGTGATCCAGTGTCTAAGACA
TCACAGGGGTCCAGGTTAATTGAGACTGCTGGTCCTCCTACATGGTGGCCCTCCTCCTCAGCTTCCTCCA
GCTTTTCCCTAATTCAGCCAGAGGGGTCAGCAGCTTCTGTTCATTGGTTGGGTGCACATATCTGTATCTG
ACTCTTTCAGCTGCTTGTTGAGTACTTTGGAGAGCAGTCATGGTAGGTCTCTTTTTGTGAATGCCCCATA
GCTTCAGTAATGGTGTCACGTCTTGGGGCCTCCCCTTGACGTGGATCCCACTTTGGGATCCTGTCACTGA
ACCTCCTTTCCCTCAGGCTCTTCTCCATTTCCATCCCTGCATTTCTTTCAGACAGGAAGTATTATGGGTC
AGAACTTTGGCTGTGGGATGGCAACCCCATCCCCTCACTTGATGACCCGTCTTTCTGATGGAGGTAGGTT
CCAAAAGTTCCCTCTCCCCACTGTACAATCTTTCATCTAGGATACACCCTTTGAGTTCTGAAAGTTTCTC
ACTTTCCCAGGTCTCTGATATATTCTAGAGGATCTTCCCAAACTTCTTCCTCCCAAGATTGCCTGTTTCC
ATTCTTTCTGCTGGCCCTCAGGGCCTCAGTTCTTATCCCCCACATAATACCAAATCATGTTCCCGTCTCC
CCCAGCCCCATTCCCTTCCCACTCCTGTTTCTCCCTCCCTCCTTCCTCCCTTGTGGTTGCTTTCGTCTCC
CTCCCAAGTGGGATCAAGGCCTCCTCACTTGGGCCCTTCAAATTGTTGACTCTTTTGAGTTCTGTGGAAT
GTGTCTTGGGTATTCTGTACTTTTTTTTCTGGCTAATATCCACTTATTAGTGAGAACATACTGTGCATGT
CCTTTTTTGATTTGAGTTAGCTTACTTAGAATGATATTTTCTAGTTGCCTGCAAAACTGAGGATATCCAT
GTTCTTAATAGCCCATTTATAAATGAACCACATTTTCTGTAACCATTCTGTTGTGGGTCACCTGGGTTGT
TTCCAGCTTCTGCCTATCACAAACAAGGCTGCTATGAACATAGTGGAAGATGTGCCCCTGTTGCATGGTC
TGGCATCTTTGGTGTATATTCCCAAGAGTGGTATTTCTGGGTCTATAGGTAGGTCTATTTTCAATTTTCT
GGGGAAACTCTTAAAATGATTTCCAGAGTGGTTGTACCAATTTGCAATGCTACCAGCAATGGAGGAGTGT
TCCTCTTTCTCCACATCCTCACTAACATGTGTTGTCACGTGACATTCTGACTGCTGTGAAGTAAAATCTC
AGGGTCATTTGATTTGAATTTCCCTGAGAACTAAGGACTTTGAACATTTCTTTAAGTCTTTCTCAGGTAT
ATAATATTCTTCTCTTTGTAACTAACTGTTTAGTTCTACACCCAAGTTTTTTTTTCTCCCTCTTTATTAA
ATTAGGTATTTCTTATTTACATTTCAATTGTTATTACCTTTCCCAGTTTCCAGGCCAACATCCCCCTAGC
CCCTCCCCTTCCCCTTCGATATGGGTGTTCCCCTCCCCACTCTCCCCCCATTACCACCCTCCCCCCAACA
ATCACGTTTACTGGTGGGTTCAGTCTTAGCAGGATAGGGCTTCCCCTTCCACTGGTGACTTACTAGGCGA
TTCATTGCTACCTATGAGGTTGGAGCCCAGGGTCAGTCCATGTATAGTCTTTTGGTAGTGGCTTAGTCCC
TGGAAGCTCTGGTTGCTTGGCATTGTTGTTCATATGGGGTCTCGAGCCCCTTCAAGCTCTTCCAGTTCTT
TCTCTGATTCCTACAACGGGGGTCCCATTCTCAGTTCAGTGGTTTGCTGCTGGCATTCGCCTCTGTATTT
GCTGTATTCTGGCTGTGTCTCTCAGGAGAGATCTACATCCGACTCCTGTCGGCCTGCACTTTTCTTCATC
CATCTTGTCTAGTTTGGTGGCTGTATATGTATGGGCCACATGTGGGGCAGGCTCTGAATGGGTGTTCCTT
CTGTGTCTGTTTTAATCTTTGCCTCTCTCTTCCCTGCCAAGGGTATTCTTGTTCCCCTTTTAAATAAGGA
GTGAAGCATTCATATTTTGGTCATCCTTCTTGAGTTTCACGTGTTCTGTGCATCTAGGGTAATTCAAGCA
TTTGGGCTAACGGCCACTTATCAATGAGTGCATACCATGTGTGTTTTTCTGTGATTGGGTTACCTCACTC
AGGATGATATTTTCCAGTTCCAACCATTTGCCTATGAATTTCATAAAGTCATTGTTTTTGATAGCTGAGT
AATATTCCATTGTGTAGATGTACCACATTTTCTATATCCATTCCTCTGTTGAAGGGCATCTGGGTTCTTT
CCAGCTTCTGGCTATTATAAATAAGACTGCTATGAACATAGTGGAGCACGTGTCTTTGTTATATGTTGGG
GCATCTTTTGAGTATATGCCCAAGAGAGGTATAGCTGAGTCCTCAGGTAGTTCAATGTCCAATTTTCTGA
GGAACCTCCAGACTGATTTCCAGAATGGTTGTACCAGTCTGCAATCCCACCAACAATGGAGGAGTGTTCC
TCTTTCTCCACATCCTCGCCAGCATCTGCTGTCACCTGAGTTTTTGATCTTAGCTATTCTGACTGGTGTG
AGGTGGAATCTCAGGGTTGTTTTGATTTGCATTTCCCTTATGACTAAAGATGTTGAACATTTCTTTAGGT
GTTTCTCAGCCATTCGGCATTCCTCAGCTGTGAATTCTTTGTTTAGCTCGGAACCCCATTTCTTAATAGG
GTCATTTGTCTCCCTGCGGTCTAACTTCGTGAGTTCTTTGTATATTTTGGATATGAGCCCTCTCTCTGTT
GTAGAATTGGTAAAGATCTTTTCCCAATTTGTTGGTTGTCATTTTGTACTAAAACAGTGTCCTTTGCCTT
ACAGAAGCTTTGTAGTTTAATGAGAACCCATTTGTCGATTCTTAATCTTAGAGCATAAGCCATTGGCGTT
TTGTTCAGGAAGTTTTCTCCAGTGCCCATGTGTTCAAGATGCTTCCCCACTTTTTTTCTATTAGTTTGAG
TGTATCTGGTTTGATGTGGAGGTCCTTGATCCACTTGGACTTAAGCTTTGTACAGGGTGATAAGCATGGA
TTGATCTGCATTCTTGCTGACCTCCAGTTGAACCAGCATCATTTGCTGAAAATGCTATCTTTTTTCCATT
GGATGGTTTTTGCTCCTTTGTCAAAAATAATGTGACCATAGGTGTAAGGGTTCATTTCTGGGTCAATTTT
ATTCAACTGGTCTCTGTGCCTGTCTTTGTACCAATACCAGTTTTTATCACTATTGTTCTGTAATACTGCT
TGAGTTCAGGAATACCGATTCCCCCTGAAGTCCTTTTATTGTTGAGGATAGTTATTTCATATTCCAGATG
AATTTGGAAATTGTTCTGCCCAACTCTCTGAAGAATTGGATTGGTATTTTCATGGGGATTGCATTGAATC
TATACATCGCTTTTGGTATAATGGCCATTTTTACTATATTAATCCTTCCAATTCATGAACATGGGAGAAA
TTTCCATTTTCTGAGCTCTTCTTCAATTTCTTTCTTCAGAGGCTTGAAGTTCTTATCATACAGATCTTTC
ACTTGCTTGGTTAAAGTCATACTGAGGTATTTTATATTATTTGGGACCATTATGAAGGGTGTCGTTTCCC
TGTTTTCTTTCTTGGTTTGGTTCTCTTTTGTGTAGAGGAAGGCTACTGATTTATTTGAGTTCATTTTAAA
CCCAGCCACTTTGCTGAAGGTGTTTATCAGGTTTAGTAGTTCTCTGGTGGAACTTTTGAGATCACTTACA
TATACTATCATATCAAATATTGATATTTTGACTTCTTCCTTCCCAATCTGTATTCCTTTGATCTCCTTTT
ATTGTCTGATTGCTCTGACTAGGACTTCGAAAACTATATTGAATAAGTAGGAAGAGAGTGGGCAGATTTT
TCTAGTCCCTGATTTTAGTGGGATTGCTTCAAGTTTCTCTCCATTTAGTTTAATGTTAGCAACTGGTTTG
CTGTATATGGCTTTTACTATGTTTAGGTATGGGCCTTGAATTCCTACTCTTTCCAGGACTTTTATCATGA
AGGGGTGTTGAATTTTGTCCAATGCTTTCTCAGCATCTAATGAAATGATCATGTAGTTTTTATCCTTCAG
TTTGTTTATATAGTGGGTTATGTTGATGGTTTTCTGTATATTAAGCCATCCCTGCATGCCTGGAATGAAG
CCTACTTGATCATGATGGATGATTGTTTTAATGTGCTCTTGGATTCGGTTTGCAAGAATTTTATTGAGGA
TTTTTGCATCGATATCATAAGGGAAATTGGTCTGAAGTTCTCTTTCTTTGTTGGGTCTTTGTGTGGTTTA
GGTATAAGAGTAATTGTGGCTTCATAGAAGTAGTGCTCCATCTGTTTCAATATTGTGGAATAATTTAGTT
AATATTGGTATGAGGTCTTCTATGAATGTCTGATAAAATTCTGCACTGAACCCATCTGGACCAGGGCTCT
TTTTGGTTGGGAGACCTTTAATGACTGCTTCTATTTCCTTAGGAGTTATGGGGTTGTTTAACTGGTTTAT
CTGTTCCTGATTTAACTTCGGTATCTGGTATCTGTCTAGGAAATTGTCCATTTCCAGCATATTTTCAAGT
TTTGTTGAATATAGGCTTTTGTAGTAGGATCTGGTGATTTTTTGAATTTCCTCTGATTCTGTAGATATGT
TTCCCTTTTCATTTCTGATCTTGTTAATTTGGACACATTCTCTGTGTCCTCTTATTAGTCTGGCTAAGAG
TTTATTTATCTTGTTGATTTTCTCAAAGAACCAGCTTTTGGTTCTGTTGATTCTTTGTATAGCCCTTTTT
GTTTCTACTTGGTTGATTTCAGCTCTGAGTTTGATTATTTCCTGCCTTTAACTCCTCCTGAGTGTATTTG
CTTCTTTTTATTCTAGAGCTTTGAGGTGTGCTGTCAAGCTGGTGACATATGCTCTTTCCTGTTTCTTTCT
GCAGGCACTCAGAGCTATGAGTTTTCTTCTTAGCACAGCTTTCATTGTGTCCCATAAGTTTGGCATTAAA
TTCTAAGAAGTCTTTAATTTTTTTCCTTTATTTTTAACTTGACAAAGTTATCATTGAGTAGAGCATTGTT
CAGCTTCCATGGATATGTGGGCGTTCTTCCCTTATTGTCATTGAAGACCAGCTTTAGGCCGTGGTGGTCT
GATAGCAGGCATGGGCTTATTCCTACCTTTTTGTGTCTGTTGAGGCCCGTGTTTTTGACCAATTATATGG
TCAATTTTGGAGAAAGTACCATGAGGAACTGAGAAAAATGTATATCATTTTGCTTTAGGATAGAATGTTC
TATAAATATCTGTTAAGTCCATTTGGTTCATGACTTCTCTTAGTCTGTCGACATCTCTGTTTAATTTCTG
TTTCCATGACCTGTCCATTGATGAGAGTGGCCTGTTGAAATCTCCTACTATTATTGTGTGAGGTGCAATG
TGTGCTTTGAGCTTTAGTAAGGTTTCTTTTATGTATGCAGGTGCCCTGGTATTTGGAGCATAGATATTTA
GGATTGAGAGTTCATCTTGGTGGATTTTTCCTTTGATGAATATGAAGTGTCCTTCCTTATCTTTTTTGAT
GACTTTTATTTGAAAATTGATTTTTATTTGATATTAGAATGGCTACTCCAGCTTGCTTCTTCCGACCATT
TGCTTGGAAAGTTGTTTTCCAGCCTTTCACTGAGGTAGTGTATGTCTTTGTCTCTGAGGTGTGTTTCCTG
TAGGCAGCAGAATGCGGGGTCCTCATTGCATATCCAGTTTGTTAATCTATGTCTTTTTATTGGGGAGTTG
AGACCATTGATGTTGAGAGATATTAAGGAATGGTGATTATTGCTTCCTGTTATATTCATATTTGGATGTG
AGGTTATGTTTGTGTGCTTTTCTTCTCTTTGTTTTGTTGTCAAGACAATTAGTTTCTTGCTTTTTCTAGG
GTGTAGCTTGCCTCCTTGTGTTGGGCTTTACCATTTTTTATCCTTTGTAGTGCTGGATTTGTAGGAAGAT
ACTGTGTAAATTTGGTTTTGTCATGGAATATCTTGGTTTCTCCATCTATGTTAATTGAGAGTTTTGCAGG
ATACAGTAACCTGGGCTGGCATTTGTGTTCTCTTAGGGTCTGTATGACATCTATCCAGGATCTTCTGGCT
TTCATAGTCTCTGGTGAGAAGTCTGGTGTAATTCTGATAGGTCTGCCTTTGAATGTCACTTGACCTTTTT
CCCTTACTGCTTTTAATATTCTTTCTTTGTCTTGTGTTTTTGGTTTTTTGACTATTATGTGTGGGAGGAA
TTCCTTTTCTGGTGCAATCTATTTGGAGTTCTGTAGACTTCTTGTTCATGGACATCTTTCTTTAGGTTAG
GGAAGTTTTTTTTATAATTTTGTTGAAAATATTTACTGGCCCTGTAAAGTTCAGAGTCTTTATTCTCTTC
TATACCTATTTTCCTTATGTTTGGTTTTCTCATTATGTCCTAGATTTCTTGGATATCTTGGGTCATGAGC
TTTTTATATTTTCTTTGACCGTTCTGTCATTGTTTTCTATGGGATTCTCTCTTCTATCTCTTGTATTCTG
TTGGTGCTTTTGTCTATGACTTCTGATATCTTTCCTAGGTTTTCCATCTCCAGGGCTCTTTCCCTTTGGA
TTTTTTTTTATTGTTTCTATTTTTATTTTTAGATCCTGAATGGTTTTGTTCAATTCCTTCACCTCTTTGG
TTGTGTTTTCCTGTCATTCTTTAATGGATTTTTGTGTTTCCTCTTTAAGGGCTTCTACTTGCTCACCTGT
GTTGTTCTGTATTTCTTTAAGGGGGTTATTTATGACCTTCTTAAAGTCCTCTATCCTCATCATGAGATGT
AGTTTTAAATCCAAAACTTGCTTTTCTGCTGTTTTCAGATACCCAGTATTTGCTTTGGTGGGAGAACTGG
GTTCTGATAATGTTGCTTGGGTTTTTGTGCCTGTCTTTTGCTGGTGGCTATCTCTGATGTTAGTTGTTCT
TGCTGTCTCTGACTGAAACTTGCGTCTACTGTGGGCCAGTGAGCCTGTGATCTTAGGAGTAAGAGGGCTT
CTTGGAGACCAGCTTTCTTTAGGGTAGGTTTTGGGTCTGAAGAGCTGTGCAACAGCCCCATTTCTAGGTG
TAAATGGAGCTATTTTTTTTCTCTATATATAAACTCTTAGTTTCCTTATTTGTGCAAAATGAACTTGGAA
CTTCTAATGTTGGAACTTCTAAAGTTGGAACTTCTAACTTAAATGTTATAGTCAAACTTTATCAATTTTC
TAATTCTATAGAGTAATATTTTATTATGTCTTTTTCTTTAACTTTATCATTTAATGTATCAACCATTCCA
TCAGAACCTGTTGATCCTTGTTTACTCTGACAGGTTTTATTTTTTCTGATAGTACTAAAGTCGTCTGCCT
TTATTTTATCATTAGTCTTATAAAGTACTTGTGACTACTTTGTATTAAAGAATGCTAGTTATATTTAAAT
CTATGTTTTGGTCTTTTTGTCTTTTTTTTTTTTTTTTGAGAAAGTGATCCTACTAAGGAAAATATTGATA
AATAAACACTGGATTAGGTATACAAGTATAACCACTCTCCTTCCACAAGAACACCAGCAAAAAGATTCTT
GATGAAGTCAGGCATTGTGACATATGTTTATGATTCTAACTTTCAGGACTCTAAAGAACACAATCTAAAG
ACACTATATCATATACAAAAATTATGAAGCAAGAAATCCCAAAAAACAAAAAATTTAAAATTAATAAAAT
TATTTAAAAAATGAAAGACAAAACAGCAATTGTCTATAAGTGAAATATTCATTCTAGTCAAGAACTTGTT
TGAGTAAGAGGAATTAGCAACTGTCTTTGTAATAAGTTGGTCAAAGGAGCAAAGGTATAGAATAAACAAA
AGTACCCAATACCTAGAAAACTAAGGTTGCCATCAGTATAACAATACATATGGAAAAGGAGGGAGGGAGA
GAGGATATTTTAGGAAATAATAAAAACAATTTTCTAAAAGTAAATATTCAAGAAGGACAAATACTGCAAG
CTAGAAACAGCAGATGGTACTGTACAGATTTTTAGTCTATGAATTCACTGTCTACCTAGTTTTTAAAAAC
ATATTCTTAAAGTAGGTGATTTATTATGGATAACTAACTTCTCTTGGTGTAAATTCAATAGTTAATTCTT
ATTAAATAATATCAGTACATCATTGCTTTTTGTGGATACATAATACTGATATTTTGTTTACACATTCCTA
AGTTGATGAACTACTTAGCTGATTTACTTTTAGCTGTGGTGAAAGATTCTGCTGTCAACACTTGTTTACA
AATATCTGTTCAAATCTTTGTTTTGAATTGTTTGTTGTATACTCAGGTATTACTCCATAATCCATGCACA
TTTCTCTTGAGAAACCAATGTACTACAGCAGCTTCATGACCATTTCACATTCCTGCTACATATGTATATA
TCCTAATGTTTGCATATCCACATGACATTTGTTTTCTGCTTTGAATGATGACCAAGACTTGAGTTCTCTG
TATTTTTTCCACAGTTGTGAAAAATTGACTTCATAATTTGACTTTTATTTCACTAATATAAATATAATAT
TCAGCAATATATTTCACTTGTACAAAGCGTCTTCTCATTTGCTTGACAAACCTCATACAAATTTCTTTTC
TTTTTATATGTCTTACTGAGTTTTGTTGATCTAGCAGTACAACAGATTCTTTTAAACAATATTTTGTTTA
AAATAAGTCTTATCATTTAGGTCTTTCAGATAATATCTGTTTTGAAAAATGGTTTAATTGTGGTTTTAAA
ATTGCTTTTGCTATTATCACCTGTATGAACAGAATGTGAAAGTCAGAGATATAAGAGCTTAGAATTTGAT
CTCCTGGTTTTTTGGGGGTTTTGTTTTGTTTTGGTTTTTGCTAAAAATATTTTTGATACTGTATTATCTT
TCCTTTGAATTCCACATCATTTTGCTTTATAGATTCTTCTGTGTATATCACATTTAGTCTTCACAGTTTC
ATTTTCTTTGTTCACTTATACATTTGAAGATAGTCTTTAATTTCTAATCTTTTCTTTTTTGAATCCATAA
CAGAATTTGATTGTACTTATAAGTTTATATTCATCATTATTTCTAACATACATACTTCTGATTTCCCTTC
TGTATTTCAGGTTGTTCGTACAAACCAGTGTGCAGGGGAATTTGTCATTACTTTCCCTCGTGCTTACCAC
AGTGGCTTTAATCAAGGCTATAACTTTGCTGAGGCAGTTAACTTTTGCACTGCTGATTGGGTAAGTCTAG
GATGTGGTGGGCCTGCAGGTAGAACTATATAAAGAATATGAATAGAGGTTATTTTGGAGAAACTATGCTT
CATGGTTTCTAGGTAGCCATATAGAATCTCAAACACACTTACAGCTACCTGTTGGACGCCAGTGTATTGA
ACACTACCGCCGACTCCGGCGCTATTGTGTCTTTTCCCATGAGGAGCTCATCTGCAAAATGGCTGCATTC
CCAGAGAAGTTGGATCTAAATCTAGCAGTGGCAGTTCACAAGGAGATGTTCATTATGGTACAGGAGGAGC
GGCGCCTACGGAAGACCTTGTTGGAGAAGGTGGGTGGTAGAAACCAGGGCTAAGGACTCATCAAGTATAT
ACTATGTTAGAGACACAGACCAATATTAAGTAAGCACTTTATGTCTTCTCTTTAATTCATGCTATTGGAA
ATGTAAGGGCAAAGATTGTATGTGTTTATGTGTTTTTCTTCCAATTTCTCTACAGCTATCCTTACAAGCT
TAAGCCCACAGCAGGGCTCAATATTGGCTGTGGTGGGGTGTCCACATCACTGCTCCTAGTCTTTACAGTA
TATGTGGGTTGAACACCCCCAGGGCATCACGGAAGCTGAGCGAGAGGCCTTTGAGCTACTCCCAGATGAT
GAGCGTCAGTGCATCAAGTGTAAGACCACGTGTTTCCTATCAGCCTTGGCCTGTTATGACTGTCCAGATG
GTCTTGTCTGCCTTTCTCATATCAATGATCTGTGCAAATGCTCAAGGAGCCGACAGTACTTACGGTGAGT
ATGGGTCTTATATAAAAAAGATAGAGGAAATACAGATCTAGGCCCTATATTCTTATCCTGGTCTTCCTCC
AGGTACAGGTACACATTGGATGAACTGCCTGCTATGTTACAAAAGTTGAAGATTCGGGCCGAGTCATTTG
ACAACTGGGCCAACAAAGTACAAGCAGCCCTAGAGGTAGAGGACGGACGGAAACGGAGTGAGTAGTAGAA
ATTGAAGAACGTTCGAGCTATGATCAATTATTTATTTATTATTTTTTACTTTCTTCACTATTCTAAAAAA
CTCCTATCTTCCCAAAACACTCTCTTGGAACGTTGACTCTTTTTTTTTTTTTTAGGTTTTGAAGAGCTAA
GAGCACTGGAAACTGAGGCTCATGATAGACAATTTCCTAATAATGACCTGCTTCAGCGATTGAAGAAATG
TCTTACTGAAGCAGAGGCTTGCATTTCCCAAGTCCTAGAACTAGTCAATAATTCAGAGGACAGGTATGTT
AGAAAACAAACAAAAATGAGTGGGGACTTAGTTCAGCTGTAAAATGTTTAACCAACAAGTGCTAGACCCT
GGGATGTCATGAGCTTCAAGAATGAAAGAGAAAAACAGAAGCAGACAAAAGTAGGTGACTATATGAAATT
AAATAACAACAACAACAAAAAAATTGTGTAGGCTAAAATAGAATTCTTGTACGAAAAACTTGTATGTCAT
ATATGACCAGTTGGAATTCAAAACTTACATAGACTTCTCAGTTTAAGTGGTTGTATCTCTGGACTAGGGA
GATGACTCATCTTTTAGAAGGCTTCCTAGCTTGTTAGAAGTCTCATTCCCACTAAATAATTGGCTTATAA
CTGCTTGTATCTTCAGGTACAGGAGATAGGACATGCTATCAGTATTCCACAGACATACAAATGGCATACA
CTGTCACTCAGATTCCCATACAAGTTTCTTTTTTTCCTTTTTTTTCTTTATTAACTTGAGTAACTATTTC
TTACTTACATTTCGATTGTTATTCCTTTTCCCAGTTTCCGGGCCAACATCCCCCTAACCCTTCCCTCTCC
CCTTTGATATGGGTGTTCCCCTCCCCATCCTCCCCCATTACCGCCCTGCCCTCAACAATCACATTCACTG
GGGGTTCAGTCTTAGCAGGACCCAGGGCTTCCCCTTCCACTGGTGCTCTTACTAGGATATTCATTGCTAC
GTATGCAGTTGGAGTCCAGGGTCAGTCCATGTATAGTCTTTGGGTAGTGGCTTAGTCCCTGGAAGCTCTG
GTTGCTTGGCATTGTTGTTCATATGGGGTCTCAAGCCACTTCCAGTCCTTTCTCTGATGCCTTCAACCGG
GGTCCTGTTCTCAGTTCAGTGGTTTGCCGCTGGCATTCGCCTCTGTATTTGCTATATTCTGGCTGTGTCT
CTCAGGAGAGATCTACATCCAGTTCCTGTCAGCCTGCACTTCTTTGCTTCATCCATCTTGTCTAATTGGG
TGGCTGTATATGTATGGGCCACATGTGGGGCAGGCTCTGAATGGGTGTTCCTTCTGTGTCTGTTTTAATC
TTTGCCTCTCTCTTCCCTGCCAAGGGTATTCTTGTTCCCCTTTTAAAGAAGGAAGAAGCATTCGCATTTT
GGTCATCCTTCTTGAGTTTCACGTGTTCTGTGCATCTAGGGTAATTCGAGCATTTGGGCTAGTAGCCACT
TATCAATGAGTGCATGTGTGTTTTTTTGTGATTGGGTTAGCTCACTCAGGATGATATTTTCCAGTTCCAA
CCATTTGCCTATGAGTTTCATAAAGTCATTGTTTTTGATAGCTGAGTAATATTCCATTGTGTAGATGTAC
CACATTTTCTGTATCCATTCCTATGTTGAAGGGTATCTGGGTTCTTTCCAGCTTCTGGCTATTATAAATA
AGGCTGCTATGAACATAGTGGAGTATGTGTCTTTGTTATATGTTGGGGCATCTTTTGGGTATATGCCCAA
GAGAGGTATAGCTGGATCCTCAGGCAGTTCAATGTCCAATTTTCTGAGGAACCTCCAGACTGATTTCCAG
AATGGTTGTACTAGTCTGCAATCCCAGCAACAATGGAGGGGTGTTCCTCTTTCTCCACATCCTCGCCAGC
ATTTGCCGTTACCTGAGTTTTTGATCTGAGCCATTCTCACTGGTGTGAGGTGAAATCTCAGGGTTGTTTT
GATTTGCATTTCCCTTAGGACTAAAGATGTTGAACATTTCTTTAGGCATTTCTCAGCCATTCAGCATTCC
TCAGCTGTAAATTCTTTGTTTAGCTCTGAACCCCATTTTTTAATAGGGTTATTTGTCTCCCTGCGGTCTA
ACTTCTTGAGTTCTTTGTATATTTTGGATATAAGCCCTCTATCAGTTGTAGAATTGATAAAGATCTTTTC
CCAATCTGTTGGTTGCTGTTTTGTCCTAAGCACAGTGTCCTTTGAGTTACAGAAGCTTTGCAGTTTTATG
AGATCCCATTTGTCAATTCTTAATCTTAGAGCATAAGCCATTTGTGTTTTGTTCAGGAAATTTTCTCCAG
TGCCCATGTGTTTGAGATGCTTCCCCACTTTTTCTTCTATTAGTTTGAGTGTATCTGGTTTGATGTGGAG
GTCCTTGATCCACTTGGACTTAAGCTTTGTACAGGGTGATGAGCATGGATCGATCTGCATTCTTCTACAT
GTTGACCTCCAGTTGAACCAGCACCAGTTGCTGAAAATGCTATCTTTTTTCCATTGGATGGTTTTGGCTC
CTTTGTCAAAATAATGTGCCCATAGGTGTGTGGGTTCATTTCTGGGTCTTCAGTTCTAGTCCATTGGTCT
ATGTGTCTGTCTCTGTACCAATACCATGCAGTTTTTATCACTATTGCTCTGTAATACTGCCTGAGTTCAG
GGATAGTGATTCCCCCTGAAGTTCTTTTATTGTTGAGGATAGTTTTAGCTATCCTGGTTTTTTTGTTATT
CTAAATGAATTTGCAAATTGTTCTGCCTAACTCTTTGAAGAATTGGATTGGTATTTAGATGGGTATTGCA
TTGAATCTGTAGATCGCTTTTGGTAAAATGGCCATTTTTACCATATTAATCCTGCCAATCCATGAGCATG
GAAGATCTTTCCATCTTCTGAGGTCTTCTTCAATTTCTTTCTTCAGAGTGTTGAAGTTCTTATTGTACTG
ATCTTTTACTTGCTTGGCTAAAGTCACACTGAGGTACTTTATATTATTTTGGTCTATTATGAAGGGTGTC
GTTTCCCTAATTTCTTTCTCAGCTTGTTTCTCTTTTGTGTAGAGGAAGGCTACTGATTTATTTGAGTTAA
TTTTATACCCAGCCACTTTGCTGAAGTTGTTTATTAGCTTTAGTAGTTCTCTGGTGGAACTTTTGGGATC
ACTTAAATATATTATCATATCATCTGCAAATAGTGATATTTTGACTTCGTCTTTTCCAATCTGTATCTCC
TTGATCTCCTTTTGTTGTCTGACTGCTCTGGCTAGAACTTCAAGAACTATATTGAATAAGTAGGGAGAGA
GTGGGCAGCCTTGTCTAGTCCCTGATTTTAGTGGGATTGCTTCAAGTTTCTCTCCATTTAGTTTAATGTT
AGCGACTGGTTTGCCGTATATGGCTTTTACTATGTTTAGGTATGGGCCTTGAATTCCTATTCTTTCCAGG
ACTTTTATCATGAAGGGGTGTTGAATTTTGTCAAATGCTTTCTCAGCATCTAATGAAATGATCATGTGGT
TTTGTTCTTTCAGTTTGTTTATATAATGGATCATGTTGATAGTTTTCCATATATGAAACCATCCCTGCAT
GCCTGGGATGAAGCCTACTTGATCATGGTGGATGATTGTTTCGATGTGCTCTTGGATTCAGTTTGCCAGA
ATTTTCTTGAGTATTTTTGCACCGATATTCATAAGGGAAATTGGTCTGAAGTTCTCTTTCTTTGTTGGGT
CTTTGTGTGGTTTAGGTATAAGAGTAATTGTGGCTTCATAGAAGGAATTCAGCTGTGCTCCATCTGTTTC
AATATTGTGGAATAGTTTGGATAGTATTGGTATGAGGCCTTCTATGAATGTCTGATAGAATTCTGCACTA
AACCCGTCTGGACCTGGGCTCTTTTTGGTTGGGAGACCTTTAATGACTGCTTCTATTTCCTTAGGAGTTA
TGGGGTTGTTTAACTGGTTTATCTGTTCCTGATTTAACTTCGGTACCTGGTATCTGTCTAGGAAATTGCC
CATTTCCAGCATATTTTCAAGTTTTGTTGAATATAGGCTTTTGTAGTAAGATCTGATGATTTTTTGAATT
TCCTCTGATTCTGTAGTTATGTCTTCCTTTTCATTTTTGATTTTGTTAATTTGGACACACTCTCTGTGTC
CTCTCGTTAGACTGGCTAATGGTTTATCTATCTTGTTGATTTTCTCAAAGAACCAACTTTTGGTTCTGTT
GATTCTTTGTATAGTCCTTTTTGTTTCTACTTGATTGATTTCAGCTCTGAGTTTGATTATTTCCTGCCTT
CTACTCCTCCTGGGTGTATTTGCTTCTTTTTGTTCTAGAGCTTTTAAGTGTGCTGTCAAGCTGGTGACAT
ATGCTCTTTCATGTTTCTTTCTGCAGGCACTCAGAGCTATGAGTTTTCCTCTTAGCACAGCTTTCATTGT
GTCCCATAAGTTTGGGTATGTTGTACCTTCATTTTCATTAAATTCTAAAAAGTCTTTAATTCCTTTCTTT
ATTTCTTCCTTGACCAGGTTATCATTTAGTAGAGCATTGTTCAACTTCCACGTATATGTGAGCATTCTTC
CCTTATTGTTATTGAAGACCAGCTTTATCCCGTGGTGGTCTGATAGCAGGCATGGGATTATTTCTATCTT
TCTGTATCTGTTGAGGACTGTTTCATGACCAATTATATGGTCACTTTTGGAGAAAATACCATGAGGTAGT
GAGAAGGTATATCCTTTTGTTTTAGGATAGAATGTTCTATAAATATCTGTTAAGTCCATTTGGTTCATGA
CTTTTATTAGTCTGTCTACATCTCTGTTTAATTTCTGTTTCCATGATCTGTCCATTGATGAGAGTGGGGT
GTTAAAATCTCCAACTATTATTGTGTGAGGTGCAATGTGTGTTTTGAGCTTTAGTAAGGTTTCTTTTACG
TATGTAGGTGCCCTGGTATTTGGAGCATAGATATTTAGGATTGAGAGTTCATCTTGGTGGATTTTTCTTT
TGATGAATATGAAGTGTCCTTCCTTATCTTTTTTGATGACTTTTATTTGAAAATTGATTTTATTTGATAT
TAGAATGGCTACTCCAGCTTGCTTCTTCCGACCATTTGCTTGGAAAGTTGTTTTCCAGCCTTTCACTGAG
GTAGTGTATGTCTTTGTCTCTCAGGTGTGTTTCCTGTAGGCAGCAGAATGCGGGGTCCTCATTGCGTATC
CAGTTTGTTAATCTATGTCTTTTTATTGGGGAGTTGAGACCATTGATGTTGAGAGATATTAAGGAATGGT
GATTATTGCTTCCTGTTATATTCATATTTGGATGTGAGGTTATGTTTGTGTGCTTTTCTTCTCTTTGTTT
TGTTGTCAAGACGATTAGTTTCTTGCTTTTTCTAGGGTGTAGCTTGCCTCCTTGTGTTGGGCTTTACCAT
TTTTTATCCTTTGTAGTGCTGGATTTGTAGAAAGATACTGTGTAAATTTGGTTTTGTCATGGAATATCTT
GGTTTCTCCATCTATGTTAATTGAGAGTTTTGCAGGATACAGTAACCTGGGCTGGCATTTGTGTTCTCTT
AGGGTCTGTATGTCATCTGTCCAGGATCTTCTGGCTTTCATAGTCTCTGGTGAGAAGTCTGGTGTAATTC
TGATAGGTCTGCCTTTGAATGTCACTTGACCTTTTTCCCTTACTGGTTTAAGGATTTGTGTGTTTTGACT
ATTATGTGATGGGAGGATTTTCTTTTTTGGTCCAATCTATTTGAAGTTCTGTAGGTTTCTTGTGTGCTTA
TGGGCATCTCTTTATTTAGGTTAGGGAAGTTTTCTTCTATGATTTTGTTGAAGGTATTTACTGGTCCTTT
GAGCTCGGAGTCTTCACTCTCTTCTATACCTATTATCGTTAGGTTTGATATTCCCTTTGAGTTCTGGATT
GTATGTTTTGGACCAGTAGCTTTTTATGTTTTACATTATCTTTGACAGTTGTATTGATGATTTCTATGAA
ATCTTCTGCTCCTGAGATTCTCTCTCTATCTCTTGTATTCTGTTGGTGAGGCTTGTGTCTACAGCTCCTT
GTCTCTTCCTTTGGTTTTCTGTATCCAGGGTTGTTTCCCTGTGTTCTTTCTTCATTGCTTCTATTTCCAT
TTTTAATTCCTTCAACTGTTTGATTGTGTTTTCCTGGAATTCTTTCAGGGATTTTTGTGATTCCTCTCTG
TAGGCATCTACTTGTTTATTAATGTTTTCCTGTGTTTCTCTAAGGGAGTTCTTCATGTCTTTCTTGAAGT
CCTCCAGCATCATGATCAAATATGATTTTAAATCTAGATCTTGCTGTTCTGGTGTGTTTGGATATTCAGT
GTTTGCTTTGGTGGGAGAATTGGGCTCCAATGATGCCATGTAGCCTTGGTTTCTGTTGCTTGGGTTCCTG
CGCTTGCCTCTCATCATCAGATTATCTCTGGCATTACTTTGTTCTGCTATTTCTGACAGTGGCTAGACTG
TCCTATAAGCCTGTGTGTCAGGAGTGCTGTAGACCTGTTTTTCTGTTTTCTTTCAGCCAGTTATGGGGAC
AGAGTGTTCTGCTTTCGGGTGTGTAGTTTTTCCTATCTACAGGTCGTCAGCTGTTCCTGTGGGCCTGTGT
CTTGAGTTCACCAGGCAGGTCACTTGGAGCAGGAAGGTTTGTCTTAACCTGTGGTCCTGAGGCTCAGGTT
TGCTTGTGGGGTGTTGCTTATGAGCTGTCCATGAGGGCAGCAGCCAGGAGGACCTGCGCCGCCTTTTCGG
GAGCCCTGGTGCACCAGGGACCCAGATGGTGTTAGGTGTTTTCCTCTGGCGTCAGAGATGTGTGCAGAGT
GCAGTCTCTTCTGGCTTCCCAGGCGTGTCTGCCTCTCTGAAGGTTTAGCTTTCCTCCGATGGGATTTGGG
TGCAGAGAACTGTTTATCCGGTCAGTCCCTTCAGGTTCTGGAGGTGTCTGGGGCACAGGGACCTGCAGCT
CCAGTGACCCTATCTACCGGTTCCCAAAGGCCATATACAGTTTCCTCTTGGGCCAGGGATGTGTGCACGA
GGGTGGGCAGTATTGGTGGTCTCTTCCGCTCTGCAGTCTCAGGAGGGCCCACCCCAATACAAGTTTTAAG
AAGAAGAAACTCAATATTGGGCAAATATAATGAGAATTACAACATAATAGAACAACATGTAGTATGAACT
AGGAATTTTTTAACTGGACATTTTCGAATATACTTTACAACTTATTATGCATTACTATGAAAGATGCCCT
TCATGTTAGCAAATCTTACAAAATTGTGAATATCAGAATTCTTTTTTTTTTTTTTTTTTTTTGGTTCTTT
TTTTCGGAGCTGGGGACCGAACCCAGGGCCTTGCGCTTCCTAGGTAAGCGCTCTACCACTGAGCTAAATC
CCCAGCCCCCAGAATTCTTATACAGTTAAGTTTTGCCTATATCTTTAGATAAAAAAAAATCTTTACTTGT
GTATGTATAAGTGAGGAACTGAGGACGTACATACAGGCTAGAAGACAACCTGACTCATTCCTTAGGCAGT
AACTATGTTACATTTTTGTGTTGTTTTGAATAAAAGATACGTTGTCTTGGAAGTCAGTAATTTTCTAAGT
AGACTAGACTTATTGGCCACCAGACTCCAGGGATTAATATGTTTTTATCTGGGATAATTAGCATGTATCA
CCAGTCCTAGCTTTAAAAAAAAACTCTTTACCAGCTTTCTACATGTACCAAATGAAATTTGGGCCATTTA
ACCCCCATTATATTCTCTCCTTCTCCAAACTGACATCGTCCCAACAAATTCTCTCCAACTACTTTGTTTT
TAGTGTGTGACCCATTTAATTCAATTATAATTGCTTGTGTAAGTGTAGTTTTATTAACTACGATATCACT
TAAGAGATACACACCTATCCCATCAAGTACTTAACCACCTTCAGCCCTTCAGTGAAGATGAGGGTCATTT
GAATTCCCTCTTGCATGTATAATGAAATTAAGATGGTGCTCAGACTCTAAATTTTTTCATTAAAATATGA
TTACCTCATGGGAGTACCTTTTCCAGGATCATGCTCCCTCCCCTATCTCTACCCTTTTTTCTTTTGAGCA
GATGGACTCCCATTCCCCCTGAGTATCCTTCACCCTGGTCTATCAAGTCTCTGCAGAATTAGGTGCATCC
TCTCCAACTGAGGTCAGACAAGGCAGCACTGTTAGACTGAGCAGATACTACAGTTAGACTACAGCTTTAA
GGAATAGCCTCCACTTCAGTTGTTGGGAAACTCACTTGGAGACCCAACACATCACCTAAAATGTGTGTAT
GTGTTGGGTGGGAGGTGGGGGAGGTGGGAGAGAGGGGTGATCTGCATTGACAATTGTAATCTTTCAGAAT
TCTTTATATTTAACTTGACTCTTTTTCTACTTTCTGTAACCATTCCTTATTCCTTATTAAATATTTTTTA
ATATTTTAATGATAATATCTCATGGGGGAGGTTTTTTATTTTTTGTCTGTGATGTTGTGTAAGGTTTTTG
TACATGGACAGCATCTTTCTCAGAATTGGAAAACTGATTTTACTAAAATAAATCTTTGCTATAGTATTTC
TCCTTTTTATGTCCAATATACATACATAGTCATATATACATGCATATATGTGGTGTATATGTGTGTTTGT
ATTATTTTTTCAGTAAGGCAGTGGCAGGTTTACTAAATAACCTTTTTTCCTACAGGTTAGAAACACCACA
ACTCACCCTGACTGAACTACAGATTCTTCTCAAACAGATGTGCACTCTGCCGTGTACCATACATCAGATT
GATGAAGTTAAGGTGAAGAGCAGCCAAGGATAGTGAAATTTTTGTTAACAGGAGATACATGAGAGGCATC
CTAAGTAATAAGGAGTCATAAGAGCCTGATTGTTCTAAAGAACAACACTCCTCTTTTTGTTTTTGGGGGG
TTGCTTTGTTTTGTTTTGGCCTGGTTTATTTTACTTACACTCAGCAAGCATTTACTGAAAGAAGGAATTG
AGCTTGAATACAGAGGGTCAGTATTAGTCAGGGTTCTTTAAAGGAATTTAAAAATAAGCTCTCTAAAAGA
TGTACTGGGATAGCTTACAAGCTGTGTGGTATGTCGATTAGCAGTTGTAGAAAGGCCAAGAACTAGCAGT
TAAAGAACCCTTATAAAAGCAGGTTTATTCTTATCATTGAAGGAGACTGAAGTCTCATACGTTCCTTATA
CTTTTAGTTTTACACTATAAAAAAGATATTCTCTAAGTAAACATTACATTAAAGATACTAAGCAGGTATT
AAAACTGCCTACACATCGAAAGCTAGAAAATACTAGAAAAATAATAATACTAGAAAAATGAAGCTTCCTT
TTTTTCTTTTTCAGTTTCAAGAGCGTTTTCTCAGTGATAGGATTGTATTAAATTGTTTCAGAAAATTAAA
TTTAAATCTAGATTATTAAAGAGAACATGGAATATTCTGACAAAGTATTTCATAATAAATGGAACATAGG
GAAAAAAGATTGAGGATAAATTAATAAAAATCTATTAAAAGGATTTATAAATAGATTATTTAGACAGATT
ACTTGATTATTTAGATACTAAAAATCTTCATTTTTATTCTAAAATTTTGCAGGATGTTCTGCAGCAGGTG
GAGACATATCAAATTGAGACCCGTGAGGCTCTAACTTCACTGCCTTATAGTTTAGAAATACTTCAGTCCC
TGATGGAAAAGGGACAGCAGCTTCGTGTGGAAGTTCCTGAAGCTCATCAACTTGAAGAGCTGTTGGAGCA
GGCACAATGGCTAGATCAAGTGAAGCAGGCCCTGGCTCCCTCAGGCCAGAAACACTCTCTGGTCATCATG
AAGAAACTTTTGGTTATGGGTACCAAGTTAGCCTCCAGCCCTTCTGTGAACAAAGCTCGAGCAGAGCTAC
AAGAACTGCTTACTATTGCAGAGCGTTGGGAGGAAAAGGCCCTTTTCTGCTTAGACGCTAGGTAAAAAAT
AACTTCTTGCCATTTGTATTCTCCTTCAGGCCTTTATTAAGGCTGTTTCAGAGTATAATTTTCATTAGAT
GTTTTAGGCATCCAGGATAGTACCTAAGCATCCTAGGTTAACCTAGTCCTGTGTATGTAAAATGTCATGC
CAACCTTTAAGATTTTTTTTTTAATTAAAAATTTTTGTATATGTGCTGCCGAAGCAAGCACATTAATTAA
AAATTTTATATACTATATTTGATCATATAAGGAGATCTTTCTAGCACTCTGTACTTTTCCTATATGCCCA
ACTTTATATTTTCTCTCTTTCCCTCTCTTAAAAAAACAAATCAAATTTTCAAACTTAAAATTAGAAAACC
AATAAGATGAAAAATAATAAAATAAAACATACACACAAAACATGATGTCATACTTGACTGGAAAAAGCCA
ATATTTCTTCTCACAGTGCATGTCAATTACAGTTAGCCTTCTGGTTAAGGATGGCAATTCGTGTCAACTT
ACCCTCTCAGGGATTTTGTCTCATTTAAACTTGTATAGGTCATGTGTTTACTGTCAAGGGTCTATGGGTT
CACATGTGTACCAGTCCAGAAGACACTTTTCCTGAAGCTATCCTCTATCTCTGGCTCTTACATATGATCC
TTCTTTGCTGCAAAGATTGCTGCTTAAGCAGAGGGATTTGATGAAATAATCTCATTTTAATCTGAGTGCT
AGGTCCAAAAGTTCTCATTCTCTGCATAGTTCACTTGTAAGTCTATGTTAACTCTCATCTACTACAAGAA
GGTTTTCTGATGAAAATTGAACAGTGCTCTGATTTGTACTTATAGCAGAATGTCATTGCTATGTTCCTTT
GTCATCATAATAGTCTTGTCCTCATAGTGCCCTAACAAAGCATCTTATGCCACTAAGTGAAACCTCTAGT
CCCAGAAATAAGTTATATTTTCTTGAGTTAGTGGCCCAAGGAGTCCTGTGGATCCCCAACCCCCAAGTCA
CAAGCTTTAGCCTAAACTATTGGTTTCTCTTCGTCACCTTGCTAAACATACGCGATTACATAATTCAACA
GAAAGAAATTGATCTGGTTTCTAACTAGAAGCTTTACCCCCTACTGATTACATTTGAGTACCATCACAGT
AATTGAGGAAAAATAGCAATATCACCCAGATGCAAACCTGAGTGCAAGATATTGGTGCAATAGTGGCGTT
AATGTTATGACACCACTTTTTGCTTGTATTTATAGCCCATTCTTGAGACCCATATATAACATATCTAATA
GCCAAGGACCTGAAAGTCATAGGCCTGGGGAAATCTTTTAGTACTTTTAAGGAAAAATCATAAGTGTATT
TTTTGACTGAGTTTGTTCTCAGATTATCAACATGATTTTTGCAATATATAGGTGATCACTATATCCTTAC
TAAGACATTATTATTCACTCACTTTATGAAAAAATGTATTGCTTATACTTTTAGCAAGAAACTAGGACTA
TACACATGCAACTATAATATTAAATACAAATTTCTTTTTCCCAAATATTTTTAGCCAAAAGCATTCTCCA
GCCACTTTGGAAGTTATAATACGTGAGGCAGAAAACATCCCTGTCTACTTGCCTAACATCCAGTCTCTCA
AGGAAGCTCTGACTAAGGCACAGGCTTGGATTGCTGATGTGAATGAGATTCAAGTGAGGATCATGATTTC
TTCTTCTTCTCCTTCTCTTCCTTCTCCATCTCTTTCTTCTTCTTAGATTGATTTGATTGATTGATTGATT
GATTGATTGATTGATTGATTATGCAGTGCTCTGCCTGTATGCATACCTGCAGGCCAGAAGCGGGCCTTAG
ATCCCAATACAGATAGTTGTGAGCGACCATGTGGTTGCTGGGGATTGAACTCAGGACCTCTGGAAAAACA
GCCAGTGCTCTTAACCACTGAGCCTCCAGAGGATCACATATTTAACTTTGCTACCCAGACCTGCAAGATG
AAGAGAGACATTCTACTATTTCAGTTTTTTATAGAATTAGGGTTGTGGGAAGAATTGAAGAAGGAAAGTT
AGCTAAGTTAAGGTTATCAGGATAAAAACAAGGAGGAGACAATGATTTGTGTCCAAACTTACAAAGAGTT
AGTCAAAACAAGAGTAAAGAAACAAGTGACTAAAATCAGCCTTTTCTATTTTGATTCTGAGCCAGGAAAA
GGAAGAATTTTATGAGAAATTTTTCCTTTTTAAAAAATAAGTCTGGGGGCTGGGGATTTAGCTCAGTGGT
AGAGCACTTACTTAGGAAGCGCAAGGCCCTAGGTTCGGTCCCCAGCTCCGAAAAAAAGAACCAAAAAAAA
AAAAAAAAAGTCTGTATTTCATCTGCACTATGATTATACAGTATGATATATAACAAATATATCAACAAAT
CTAGGGGGTTGGGGATTTAGCTCAGTGGTAGAGCGCTTGCCTAGGAAGCACAAGGCCCTGGGTTCGGTCC
CCAGCTCCGGGAGGAAAAAAAAAAATCTAAACATAATACGTGGCACAATTGAATTGTACCTTCCACAGAA
TGGTGATCACTACCCCTGTTTGGATGATTTGGAGGGGCTTGTAGCTGTGGGTCGGGATTTACCTGTGGAG
CTAGAGGAACTAAAACAGCTGGAGAATCAGGTACTGACAGCACATTCCTGGAAAGAGAAAGCTTCTAAGA
CTTTTCTCAAGAAGAATTCTTGCTACACACTGTTGGAGGTAAGATCTGATTCCTTTTACCACAGCATTTT
CTGTGCCTGACCCTGGTTGTTGAGAAGTGCATAAGTGAACGTGAATTTTTGGGACATTTCAGGGAGATGA
AGGGTAGTAATCCCCCTTTCTTCTATCTTCTAATAGGTTCTCTGCCCATGTGCAGATGCTGGTTCTGTCA
GCACCAAGCGCAGTCGGTGGATTGAAAAGGAGATGGGGTTATACAAATATGACACAGAATTGCTGGGGCT
TTCTGCACAGGATCTCAGGGACCCAGGTTCTGTGGTAAGCAGCTTATGTGTATGTCCCTGAAAAGAAGGT
AGCCTAGAAATATATTGGTTGGTTCCCATAAGCAGACCATTTACGCACTGAGCCTATTACTTTAATTGGG
AGAAGGTTAAAAGAACTGAGTAGTCTAAGAAGAGGATGGGATGCTCAACAGCTTTTCTCTGTCCTGGGTT
CAATAGATCATGGCCTTTAAGGAAGGGGAAGAGAAAGAAAAAGAAGGTATCTTGCACTTGCGTCACATCA
ACTCAACTAAGCCCAGTCCAATGTCCTCATCAATCAATGCCTCTGCAACCTCCATCTGTATATGTGGGCA
GGTCCGTGCAGGAGTAGAAGCTCTGCGGTGTGATCTCTGTCATGACTGGTTCCATGGACAATGTGTGACT
GTACCCCACCTACTCAGCTCCTTAAGGGCTAGTCATACCTCATCTCAACTGCTAGCTTGGTGGGAATGGG
ACACCAAATTCCTGTGCCCACTGTGTATGCGATCAAGGCGTCCACGACTGGAGACCATATTGTCATTGCT
GGTAGGACTACAGAGACTGTCTGTAAGGCTGCCTGAGGGTGAGGCCCTACAATGCCTCACAGAGAGAGCC
ATTGGTTGGCAGGGCCGTGCCAGACAGGCTCTAGCTTCTGAGAATGTGACTGCTTTGTTGAAACAGCTAG
CAAAATCCCGCCAACAACTACAGGATGAATTGAGACATGAGAAGCCGCCTACATCTCATTCAGGTCTTCC
CTCTGAGTGTCTCACAGAGGATAGTGACAAGGATATCCTTAAGGTAAGCTGTTCCTGTCTAGACTCCTTT
CACCTTCAAATTTCTATATTCTAAATTGTTAAGACCATCCTTAAGAAGCTGCTGTTATCAATGTTCTTTA
TCAGTGTCAGTCCCTCTCCCCTGTCCTGCATCATTCTAGATTACTGGTACTTGCAGCACTATAAATATTA
GCAGTTCCCAACCTTTGAGTCATGAGCCCACAGAGGTTGAATATCAGATATCCTCAATATAATATATTTA
CATTACAATTCCTAGTAGCAAAATTATATTTATAAGTATCAATGAAAGAGTCAAAGCATTTGGAAGGTTG
AGAATCACTATTCTATGTGCTCTGAGTAAAAGTTTCATTTACAGAGGATATAAAGAGCTTAATTTTTTTT
CCAATTTGATTAAAATAATCAGTTCCTGCTCTTCTTCTCAGGAAGAGGAGGAGTTGGTACTAAATGAAGA
CATGCTGAAAAATTCTGAGAAGATTGTTCCAAAGGAAAGTTCATGTGAAAGAGGTATATCTTGGTGTTTG
TAGGCTAATGAATAAATACCACCAAAATGACTTACTGCGTCTTTAGCTCTTTTGTAGTAAGGAGAATTAG
ACCAAAGTCATATTTTAAAAGAGCTGTCCTCAAACCTTCCAGGTGAGGAACTGTTGCCTTCGCTATTATC
CCAATTAACTGGTCCTGTACTGGAACTGCCTGAAGCCACCCGGGCCCCACTAGAGGAGCTTATGATGGAA
GGAGATTTACTTGAAGTTACCCTAGATGAGAACCACAGCATTTGGCAGCTGCTGCAGGCTGGACAGAATC
CTAATCTAGAGCGGATTCATACACTTCTAGAGGTGAGATGTATTATGGATAGTCCTTGGTATCAGTACAA
ACATAATACTTGACATGAACCACATACACCTTATTCTTCCTTGTCTGTGTATTGTAGCTTGAGAAGCCTG
AGGACCCAAAGAATTGGTCAGAGGAACAAACACCAGAGAGGCGGCAGCGGCGAAGGCAAAAGGTCGTTCT
GAGTAGAAAGGGTGAGGATCTTACTCAAAAAGAGCTAGCATCAAAAAGAGCTAGGAGTTCAAGGATTAAG
CCTAAGGGAAAACAGTTTCAAGAGCCAATACACGGGGATAATGTGCTCTTGTCACACCATACAGAACATA
CAAACATCTTAAAAGGGAACATGAACAGTGTACAAGGGAAGGATCCAAGCCCTTCATCTACTTTTCCTTC
CTTACCACCTTTGCTACATCTCTCTTATTTTCATCAGCAAAAATTACAACAATAGTATGTGATTATTTTT
TTCCTTGCTTAGTCTTTCCTTCCTTAAGCCTTTCTCCTTTCTCTCTCCCTTTTTCTTTCCTTCCTCCTCC
TTTCTCCTTTGTTGTTCCCTAGCTTCCCTCCATTTTACTCTATTCTCTGCCCTTAATTCCCTCAGATTCC
CACAAAATATTTATTCCTTACCTACAGCTTGACTACAAATTATTTTATCCTTACTCCTAATACATGTTTA
TGCCTTCGTTCCTAAGAACTATTCCATTTACATGTTTCCCAAAATTTTATCAACAATATTTCTGGAATTA
CTGTAGATAAAGTGATGTTCTTGTTCTTAGTTACCTCTATTCTAATCTGGAGAAGCAAAAATAAAATTTG
AGAATGCTAAAGTTTATTAATCTTTATTTTTAAATCCTTCATCATCCTCTGTGTAATTCCACATCGTGTA
CTTATTAAAACAAGTGTTTTTTATTTTATATTTTTATTCCATTTCTTACCTTTTTCTCTTTGGTTCACAT
TCTAAAAAAAATAGTATTTTGTAATTCTTAAGGAAAAAGAATACAGGAATGCAAACTTACCATAGTTGTT
TATTTTTAATTTTGTTTCTTTTGTTGTTGGCTTTTGTTGTTGTCATTAAAAAAATAAATAAAACATTTGC
TTGGGACTGCATCTGACTTGTACTTCTTGAACTATGGGAATAGAAAACCAAGGATGGAAATCATTGTTGT
GGGAATCAACAAATTTGTTTCTGGTCTTAATACTTGTCTGTATCTGGATTCTGGGTTCTCTTTGTTTCTT
GATACATGTTGTCTAGGTAATGTCTTCATAGCTGTAATGTCCTAGCAAGTGTCAAATAAGATGACTCTTC
TTACTTTCTCCTTTAGACATTGTTTTAGTGAACTTATAATTTTTCTTATGTACTTCCTTTTGCATCTTAA
ATTTTATAACTTCAACTTCATTTTACTCCCTCATGTGTACTTCTCGTTCTTATTCAATTCATTGGTTGTT
ATACTTTATTGTACAAGGTGTAAGTAAGTCAAGAGCATATAATACCAACTCAGACACTATTTTACTTAAT
TTCTTTCAATTATCAAACATCAATTTTTTTCCTAGCTTACCAATACTAGTTGTCTTGTTCATACTTAATC
CGTTGTTTTTCTACAGTCAGTCTATCATGAAGTTCAAGTTTATTACTAAAAAATAATTATGGTCCCTTAC
CACAGTTTTAAGGGGTTTTTTTTAATACAATAGTGTTTAATTAATTTATTTATTTTCAAGTAATAAGCTT
CTTTATATCATTTCACCCAAATTTAGTTTTTGTTAAATCTTCCCTCAACTATTTCCTCTCTCATATCTTT
GTGTCCTCATCCTTGATTAGCCCTTACTATTTAGAGGCTGGAGAGATGGCTCAGTGGTTAAGAGCACTGA
TTGCTCCTCCAGAGGTCCTGATTTTAATTCCCAGCAACCACATGGTGGCTCACAACCATCTGTAACTTCA
GTTCCAGAGAATCTGATGCCCTCTTACAGGCATATATGCAGGCAAAACACCAATGCATATGAAATAAAAA
TAAATTATTTTTTAAAAACCGTATTATTCCTCCATTCCCTTTTATGGTGCATTATATATTGTTAATACCC
CTATCTTCTATTTTCTAGCCTGTTTTTCTTTTTACAGGGCTCCTTCTAATTTTTGAACTTCTATAGTACC
CAAAGCTAACCATACAATTATAAGCATCTGGAGCTTGGATATCCCTATGAGTGAGACTAAGCAGTATTTG
TGTGGCTCTAGCTTAATTCACTCAGTATAGTTTTTTCTATGTTCTACCCTTTTCCATAAAATAAGTTGAT
TTCATCTTAATTTATAACTGAAATGAGTTCCACTGTGTATATGTAGTATAATATCAAACCTATAGGCTAA
TTGGATTTTCTAGCTATTATGAATGAATATACCTGAAATTAATATAAGCAAATATCTCTGTAGTAAGATA
TGGAAAATCATCTCATTCACAGTTTCCACAAAATAAATCAATTCATGTTTATTTTTCAAGAAATTCAACC
AAGGAAGTGGAAAAAAAATAACCTGTATGCCAGAAACTTTTCCTTAATGGTCAAGAGAGAAATTAAGAAC
ACGATAAGAAATGCATGCTGACAGGAGCCTGATATAGCTGTCTCCTGAGAGTTTCTGCCAGAGCATGACA
AATACAGAGGCTGATGCTCACAGCCAACCATTGCACTGAGCTTGGGGTCCCCAATGGAGGAGTTAGAGAA
AGGAGCTGAAGGGGTTTACAACCCCATAAAAACAACAGTATCAACCAACGGACCCCCGAGGGACTAAACC
ACTATCCCAAGAATACACAGGGATGGACTCATGGCTCCAGCTGCATATGTAGCAGAGGATGGCCTTGCAG
GCATCAATGGGAGGAGAAACCCTTGGTCCTGTGAAGGCTCAGTACCCCAGTGTAAGGGATGCTAGGAAGG
GGAAGTGGGAGAGCATCCTCATAGAGGCTGGGGGAGGGGAATTGGATAGGGGGGTTTCCAAACAAGAAAC
CCAGAAAGGGGTTAACATTTGAAATGTAAATAAAGAAAATATCCCAATAAAAGAAGAAAAAAAAAGAACA
CTACAAGATAGGTGCTATGCTCATGAATTTAATTAAGCAAGCAGTATTGTAAAAATAACTGCCTTGCCCA
AAGTAATCTATAGATTTATTGTAGTACCTCTTAATTCCCAGTGACATTCATTTTATAAAATTAGAAAAAT
AATCTTTTTTTAAAAGATTAAATTAAAAAATTATTTTAATTTTTTAAAAAATTAAGTATAAATGATTTAG
TTACAAAAATCCCAAGGGGAAAGGATAAGGTAAGAGATACCACCATACATGATTGTAAAGTATTTCAAAA
ACATAGTACCAAAACTGGCACACTACAGGTACAAACACAGACATGAATATCCATGGAACAAAACAGGATA
TCAAGTCATAATCCCACAAAGCTACAACTACTTGGTTTTTTACAGAGGCCAAAAATACATATTTTTGGAG
AAAAGGCAGCCTCTTTAATAAAAACTTTTGGGAAAACTGAATATTCACACAGTATTTTGTCACATAGTAG
AAGAATTTTTTTATTTTAATTGGCATAGGAGTTAATTATCGTAAGGTTACATAATAATTGATATAAACAC
ATGAAGTCATTTTTCAAAAATTACTTTCTTTGTATCAGTAAGTATGAAAGAAGGCCCCTGGTTCTCAAAA
CAGATCCACAGGGTGTTAGTGGGAACTATGATGTGGCAGAAGATTTGAGAAATCTCTTTAACAATCTATA
ATGTGGTAACTGTAAATTATATACTATTATATATTATTAATGTAGTAAGGAAGCAGCCAAAATCAGAAAC
ATTTTTATATGCTTCATCCACTAGTTGTTTTTTAATTAATTCTGCTGAAGGAATGAGTTCTGGCCCTGTA
CAAACCATGCAAAATTGGAATATAAAGTTTTCGTAATAATCTTGTGCTTCATTAGTCATATTAGTCATTG
CTGGAGCAACAAAGGTGTTCACCAAAAGAATTTAAAGAACAGAGGTTTGGGACCACATTTTACTTGCAGC
TCTTAAGGTTTCAAACAACTTTAACTTGTCGTTGACACCTTTTTCATTTGAGGTCGTAGAATATTCAGTT
TGCAGCAGTGATTAAGGAAAGCTTGAAATCCCCACAGGTCCTCCTTTAATTATCCTAATAACTTCTTTAA
TTTTTAATTTTTTGAGACAAAATGTCATCTAAGAATACACATTTTTTCAGGTATGATTCTTCAAATTTCA
CTAGTTTCCATATAATTCTAAACAGCTTCCATGTTTGTTAAGTACTATGACAATGACACTACACTCTGAA
TATTAATTTATGTTATTTTCATACTTAGACTTTTTAAAATTGGATATTTTATTTACATTTCAAATGTCAT
CCTCTTTCCTGGTTTCCCCTACACAAACCCTCATCCCATTCCTTTCTACCTGATTCTATGTGAATGTTCT
CCCGCCCACCCATACATACCTGTCTGACTGTCCTGGCATCCCGTACATTGGTGCATCAAGCCTTCTACAG
GACCAAGGACCTCTCCTGCCACTGATGCCAGATAAGGCCATCCTCTACTATAGGTGCAGGTAGAGCAATG
GGTCCCTTCATGTGTACCATTTGGTTAATGACTTAGTCCCTGGGAGCTCTGGGGCATCTGGTTGGTTGAT
GTTGATCTTCCAATAAAGTTGTAAACCCCTTCAGCTTCTTCAGTCCTTCCCCTAACAGGGTCCCCATGCT
CAGTGTGATGGTTGGATGCAAGCATCCGCATCTGTATTTGTCATGCTCTGGCAGAGCCTCTCAGACATAC
ATATCAGGCTCTTGTTAGCAAGCATTTCTTGGCATCAGAAATACTGTCTGGGTTTGGTGTCTATGTATGT
CTGCATATGGGATATATTTCTGGCTGACCATTCCTTCAGTCTCTGTTCCACTCTGTCTCTATATTTCCTC
CTATGAATATTTTTGTTCCCTCTTCTAAGAAGGACTGAAGCATGTACACATTTGGTCATCCTTCTTGAGG
TTCACGTGGTCTGTGGATTGTATCATTGGGTAATCCAAGCTTTTGGGCTAATATCCACTTATCAGTGAGT
GAATACCATGGGTGTTATTTCGTGATTGGGTTACCTCACTCAGGATGATATTTTCTAATTCCATCCATTT
GTCTATGAATTTCATGAAGTCATTGGTTTGATAGCTGAGTAGTATTCCATTGTGAGTTGTACCACATTTT
CTGTATCCATTCCTCTGTTGAAGCACATCTTTAGAGCTTCTGGCTATTATAAATAAGGCTGCTATGAACA
TAGTGGAGCATGTGTCTGTGTTATATGTTGGGGCATCTTTTGGGTATATGCCCAAGAGTGGTATAGCTGG
GTCCTCCGGTAGTACAATATCCAGTTTTCCAAGGAACCTCCAGAGTGATTAACAGAGTGGTTGTAACTAG
CTTGCAATCCCACCAACAATGGAGGAGTGTTCCTCTTTCTCCACATCCTCACCAGCATCTGCTGTCACCT
GAGTTTTTAATCACCATTCTGACTGGTGTGATGTGGAATCTCAGGATTGTTTTGATTTGCATTTCCCTTA
TGACTAAAGATGTTGAACATTTCTTTAGGTGTTTCTCAGCCATTCGGCATTCCTCAGCTGTGACTTCTTT
GTTTAGCTCTGTACCCCATTTTTAATAGGGTTATTTGGCTCTCTGGAGTCTAACTTCTTGAGTGCTTTGT
ATATTTTGGATATTACCTCTCTATCTGTTGTAGGATTGGTAAAGATCTTTTCCCAATCTGTTGGTTGCCG
TTTTGTCCAAATGACAGTTGCCTTTGCCTTACAGAAGCTTTGCAGTTTTATGAGGTCCCATTTGTCCATT
CTTGACCTTAGAGCATAATATAAGCCATCGGTGTTTTGTTCAGGAAAATTTTCCTAGTGCCCATGTGTTC
GAGATGCTTCCCCACTTTTTCTTCTACTAGTTTGAGTGTATCTGGTCTGTTTAGATGGTTTATCTGATCC
TGTTCTAATTCTGGTCCCTGGTATCTATCTCAAAAATTATCCATTTTCTCCAGAGTTTCCAGTTTTTGAG
AGTATAGGCTTTTGTAGTATGATCAGATAATTTTTTTAATTTCCTCTGTTGTTCTGCCTCCCTTTTCATT
TCTGATTGTCTTAAATTGTGAAGCACCCACCTCGACTAGCAAGGAAGATGCAACACTGTTGGATTCTTCT
CAACAGCCTTTATTGCAGGAACACCTCATTCTTGATTTGGGGGGCCCGGGGGAACAAAGGCACTCGCCTT
AAATAGGAAACAGACAGTGGCTGTAAACTTGTCCTCTGGGGATTGGTGGAGTGAGAGATACCTTATTAAC
ATACTTATCACCCTGGCCTTGTAAATGCCAAAAGAAGGCCGAAGACACGGCTATAATGGTTGTAATACCA
CAAATGACCACTAGATGTCAGCGCCATCTTTAGCTGCTCCCAACAAATTTGGGTATTGTCTCTGTGGTTA
GTTTGGCTAAGGTTTTATCTATTTTGTTGATTTTCTCAAAGAACAAGCTCCTGTTTTTTGCTGATTCTTT
GTATAGTCCCTTTTGTTTCTATTTGGTTGATTTCAGCCCTGAGTTTGATTATTTCTTGCCCTCTACTTCT
CTTGGGTGTGTTTATTTTTTGTTTTACTTTTAGGTGTGCTATTACACTGCTATTGTGATGCCTGTTTCTT
ATTAGAGGTATTACAATTCTTGTGTATGTTGTACTTTCATTTTCATTAAAATATAAAAAGTATCTAATTT
CTTTCCTTATTTCTTCCTCACCAAGTTATCATTGAGTAGAGAGTTGTTCAGCTTTCTGTGTGGGCTTTCT
GTTGTTTTTCTTGTTATTGAAGACTAGTCTTAGTTCATGGCGATCTGATAGAATACATGGGATTATTTCA
GTTTTCTTTTATCTGTTGAGACCTGTTTTATGACTGTTATATGGTCAATTTTGGAGACGGTACCATGAAG
TGCTGAGTAGAAGATATATTCTTTTGTTTTAGCATGAAATCTTCTATAGATGTCTGTTAAATCCATGTGA
TTCATAACTTCTGTAAGTTTCACTGTGTCTCCATTTAGTTTCTGTTTCCATGATCTGTCCATTGATGAGA
GTGTGGTGTTGAAATCTCCTACTACTATTATGTGTGTTGCAATGTATGCTTTGAGCTTTAGTAAAGTTTC
TTTTTTGAATGTGGGTCCCTTTGAATTTGGGGCATGATATTCAAAATTGAGAGTTCATCTTGGTAGATTT
TTTTTTCTTTTGATGACTATAAAGTGTCCTTCCTCATCTTTTTTGATAACTTTTGGTTCAAAGTAGATTT
TATTCGATATTACAATGGCTACTCCAGCTTGTTAAATGTGACACTGTTTTTTAGCCATTTACTCTGAGGT
TCTGTCTTTGTCACTGAGGTGTGTTTCCTGTATGCAGCAAAATGTTGGGTTCTCTTTATGTATCCAGTCT
GTTAGTCTATGTCCTTTTATTGGAGAATTGAGTTCATTGATGTTAAGAAATATCAGGGAAAAGTGATTGT
TGTTTCCTGTTATTTTTGTTGTTAGAGGTGGGATTATGTTTGTGTGTTTCTCTTTTTTTTTAGTTTTCCT
GCAAGGAGATTACTTTCTTGCTTTTTCTAGGGTGTTGTTTCCCTCCTTGCTTTGAAGTTTTCCATATATT
ATCTTTTGTAGGGCTGGAATTGTAGAAAGATATTGTGTAAATTTGGTTTTGTCTTGGAATATCTTGGTTT
CTCCATCTATGTTAACTGAGAGTTTTGCTGGATACAGTAACCTGGGCTGGCATTTGTGTTCTCTTAGGGT
CTGTACAACAGCTGCCCAGGATCTTTTGGCTTTCATAGTCTCTTGTGAGAATTCTGGTGTAATTCTGATA
GGTCTGCCTTTGTATGTTACTTGACCTTTTTCCATTACTGCTTTTAATATTCTTTCTTTGTTTTGTGCAT
TTGATGTTCTGACTATTATGTGACGGGAGGAATTTCTTTTGTGGTCCAATCTATTTGGAGTTCTGTAGGC
TTATTTTATGTTTATGGGCATCTCTTTCTTTAGGCTAGGTTCATTTTCCTCTATAATTTTGTTGAAGATA
TTTACTGGCCCTCTAAGCTGGGAATCTTCACTCTCCTCTATGCCTATTATACTTAGTTTGGTCTTCTCAT
TGTGTCTTGGATTTCCTGGATGGTTTGGGTTAGGAGTTTTTTCATTTTGCACTTTCTTTGTTGTGTTGAT
GTTTTCTATGGTATCTTCTGTCCTTGAGAGTTTCTCGTCTATCTCATGTATTCTGTTGGTGATGCTTACA
TCTCTGACTCCTGATCTCTTCCCTAAGCTTTCTATCTCCAGGGTTGTGCTTTCTTTGTTTCTATTTCCAT
TTTTAGATTCTTAATGGTTTTGTTCAATTCCTTCACCTGTTTGATTGTGTTTTCCTTTAAGGGATTTATT
TGTTTCCTATTTAAGGGCTTCTACCTGTTTACCTGTGTTGTCCTGTTTTTCTTTAAGGGAGTTATTTATG
TCCTACATAAAGTCCTCTATCAACATCATCACAAGATAGATTTAAATCAGAAACTTGCTTTTCTGGTGGT
TTGTTCTGGATGGAGAACTGGGTTCTGATGTCATTTAGCTTTGGTTTTTGTTGCTTAAGTTCTTGCCCTT
GCCTCTTGCCATCTGGTTATCTGTGGTGTTAACTGTCTCTGACTGTGGTTTGTCCCTGTGAGCCTATGAT
CTTAGGTGTGTCAGCTCTTCCTGTTCAGATTTGGGTAAGGAGAACTGTAGCACAGGGTCAGCTCCAGGAT
GTATATGCAAACAGGAAGAATCCTGTCCCCGGCTGCTTTGTGGTTTCTGTCATAAATTGACTCTTTTTTT
AGGATATTCTTTTTTAAGTATGAATTTTACTGAGATGGAACTACAACTTTTTCCCTCCTTTAATTTTTTT
TTTCTTTTTTCCTGGTTCTTTTTTTCGGAGCTGGGGATCGAACCCAGGGCCTTGCGCTTCCTAGGCAAGC
GCTCTACCACTGAGCTAAATCCCCAACCCCCCCTCCTTTAATTTTTCAAGCTCTCCCAGGTATCCTCCCT
TCAACTTTCTGACTGCCCTTCTCAAGTTGATAACCTCTTTTCCTTTATTTTGGTTTTATACTTAAAAAAA
AAATTGAACTTGCCTTTGAGGGTACATGTAACAGTCAACTCTAGTTGCCTTGGATTTTCAATATAGATAT
ATATTTTTCTTAAATTGTGCAATATTCAGAAATTTCATATATTTCAAGAGACTGGAGCTATTGCTGGACA
TTACAGGCAAAGTTAGTAATACACCTTGAAGCTAACCCACTGTGTACTGAAACTGTTCAACTTGCAATGT
AATAACCAACTTTCCTTGCTTTGGATTTCACATACAGTCAACTTTGGCAACCTAAACTAATAAATAGCCA
TAATATTAGATTATGGTCTCTACCATGCCTTACCTAGAGTAATGTTATTTTTGATAAAATAAACAAGTGA
GAAGTTGAAACAAAACTCAAACATTGGCCATATGGTTGAAAGCATTTATATATGCTGGGTGACAAACAAT
GAGATTTATTATGTGGGTGCCATTGGAGCCATTGACTTAGTCCATGAAAACCTTTGTTAGAAATGTCTGT
TAAAGCTGAAATCAACCAAGTAGAAACAAAAAGGACTATACAAAGAATCAACAAAACCAAAAGCTGGTTC
TTTGAGAAAATCAACAAGATAGATAAAACCTTAGCCACACTAACCAGAGGACAGAGAGTGTGTTCAAATT
AACAAAATCAGAAATGAAAAGGGAGACATAACTACAGAATCAGAGAAAATTCAAAAAAACCATCAGATCC
TACTACAAACCAATACTATCCAAACTATTCCACAAAATTGAAACAGATGGAGCACTACTGAATTCCTTCT
ATGAAGCCACAATTGCTCTTATACCTAAACAACACAAAGACCCAACAAAGAAAGAGAACTTCAGACCAAT
TTCCCTTATGAGTATTGATGCAAAAATACTCAATAAACTTTTGGCAAACTGAATCCAAGAGCACATCAAA
ACAATCATCCACCATGATCAAGTAGGTTTCAACCCAAGCATGCAGGGATGGTTTAAAATACGGAAAACCA
TCATTATGAAGGGTGTCATATAAATAAACTGAAAGAACAAAACCACATGATCATTTCATTAGATGCTGAG
AAAGCATTTGACAAAATTCAACACCCCTTCATGATAAAAGTCCTGGAAAGAATAGGAACTCAAGGCCCAT
ACCTAAACATAGTAAAAGCCATATACAACAAACCAGTTGCTAACATTAAACTAAATGGAGAGAAGCTTGA
AGCAATCCCACTAAAATCAGGGACTAGACAAGGCTGCCCACTCTCTCCCTACTTATTCAATATAGTTCTT
GAAGTTCTAGCCAGAGCAATTAGACAACAAAAGGAGGTCAAGAGGATACAGATCGGAAAAGAAGTCAAAA
TATCACTAGTTGCAGATGATATGATGGTATATTTAAGTGATCCCAAAAGTTCCACCAGAGGACTACTAAA
GCTGATAAACAACTTCAGCAAATTGGCTGGGTATAAAATTAACTCAAATAAATCAGTAGCCTTCCTCTAC
ACAAAAGAGAAACAAGCCGAGAAAGAAATTAGGGAAACGACAACCTTCATAATAGACCCAAATAATATAA
AGTACCTCGGGGTGACTTTAACCAAGCAAGTAAAAGATCTGTATGATAAGAAGTTCAAGCCTCTCAAGAA
AGAAATTGAAGAAGATCTCAGAAGATGGAAAGATCTCCCATGCTCATGGATTGGCAGGATTAATATAGTA
AAAATGGCCATTTCACCAAAAGCGATCTACAGATTCAATGCAATCCCCATCAAAATACCAATCCAATTCT
TCAAAGAGTTAGACAGAACAATTTGCAAATTCATCTGGAATAACAAAAAACCCAGGATAGCTAAAACTAT
CCTCAACTATAAAAGGACATCTGGGGGAATCACTATCCCTGAACTCAGGCAGTATTACAGAGCAATAGTG
ATAAAAACTGCAAGGTATTGGTACAGAGACAGACAGATAGACCAGTGGAATAGAATTGAAGACCCAGAAA
TGAACCCACACACCTATGGGCACTTGATTTTTGACAAAGGAGTCAAAACCATCCAATGGAAAAAAGATAG
CATTTTCAGCAAATGGTGCTGGTTCAACTGGAGGTCAGCATGTAGAAGAATGCAAATTGATCCATTCTTA
TCACCCTGTACAAAGCTTAAGTCCAAGTGGATCAAGGACCTCCACATCAAACCAGATACACTCAAACTAA
TAGAAGAAAAAGTGGGGAAGCATCTCGAACACATCGGCACTGGAGAAAATTTCATGAACAAAACACCAAT
GGCTTATGCTCTAAGATCAAGAATCGACAAATGGGATCTCATAAAACGGCAAAGCTTCTGTAAGGTAAAG
GACACTGTGGTTAGGACAAAACGGCAACCAACAGATTGGGAAAGATCTTCACCAATCCTACAACAGATAG
AGGCCTTATATCCAAAATATACAAAGAACTCAAGAAGTTAGACCGCAGGGAGACAAATAACCCTATTAAA
AAATGGGGTTCAGAGCTAAACAAAGAATTCACAGCTGAGGAATGCGAAATGACTGAGAAACACCTAAAGA
AATGTCCAACATCCTTAGTCATTAGGGAAATGCAAATCAAAACAACCCTGAGATTCTACCTCATACCAGT
CAGAATGGTGATTAAAAACTCAGGTGACAGCAGATGTTGTCGAGGATGTGGAGAAAGAGGAACACTCCTC
CATTGTTGGTGGGATTACAGAGTGGTACAACCATTCTGGAAATCAGTCTGGAGGTTCCTCAGAAAATTGG
GCATTGAACTACCTGAGGACCCAGCTATACCTCTCTTGGGCATATACTCAAAAGGTGCCCCAACATATAA
CAAAGACACGTGCTCCACTATGTTCATAGCAGCCTTATTTATAATAGCCAGAAGCTGGAAAGAACCCAGA
TGGCCTTCAACAGAGGAATGGATCCAGAAAAGGTGGTACATCTACACAATGGAATATTATTCAGCTATCA
AAAACAATGACTTTATGAAATTCGTAGGCAAATGGTTGGAACTGGAAAATATCATCCTGAGTGAGGTAAC
CCAATCACAGAAAGACATACATGGTATGTACTCATTGATAAGTGACTATTAGCCCAAATGCTTGAATTAC
CCTAGATGCCTACAACACATGCAACTCAAGACGGATGATCAAAATGGGAATGCTTCACTCCTTCTTTAAA
AGGGGAACAAGAATACCTTTGGCAGGGAAGAGAGAGGCAAAGATTAAAACAGACACAGAAGGAACACCCA
TTCAGAGCCTGCCCCACATGTGGCCCATACATATACAGCCACCCAATTAAACAAGATGGATGAAGCAAAG
AAGTGCAGGCCGACAGGAGTCGGATGTAGATCTCTCCTGAGAGACACAGCCAGAATACAGCAAATACAGA
GGCGAATGCCAGCAGCAAACCACTGAACTGAGAATGGGACCCCCGTTGAAGGAATCAGAGAAAGGACTGA
AAGAGCTTGAAGGGGCTCGAGACCCCAAAAGTACAACAATGCCAAGCAACCAGAGCTTCCAGGGACTAAG
CCACTACCTAAAGACTATACATGGACTGACCCTGGACTCTGACCTCATAGGTAGCAATGAATATCCTAGT
AAGAGCACCAGTGGAAGGGGAAGCCCTGGGTCCTGCTAAGACTGAACCCCCAGTGAACGTGATTGGTGGG
GGGAGGACGGTAATGGGGGAGAATGGCGAGGGGAACACCCATATAGAAGGGGAGGGAAAGGGGTTAGGGG
GATGTTGACCCAGAAACCGGGAAGGGGAATAAGAATCAAAATCTAAATAAGAAATACTCAATTTAATAAA
GATTAAAAATAAAATAAAATAGGCCTTATTACAAAAACTTGCAAGTAAATAAAAATATTTTATATCAAAA
TAAAAAAAAGAAAAGAAAATATCATTCTGAGTGACCCAGACTCAAAAGGATAAAGTACAGGATGCCCATG
CTACACTCCACAGACCCAAAGTAGCTAAACAAAAGGAAGTTGCTAGAGAAACTGCTTGGGTCTCCTTTAG
AAGGGGGAATAAAATAGTCATAAGAGGTGCAGGGAGGGAGTGAACTGAGTGGGAGATGGGATGGGGAACG
GAACAGCTTGGGGTAGGGGATAAGATGTAGGGAGGGCTGGGGAGAATGAATGGAAACAATGAGGGATAAG
CATCTCCAGGATGTTCCAGAGACCTGGGGTTGGGGAGACTCCAGGGAGCCTATGCACATTACTCTGGCTG
AGACCCCTAGCAATGTGGAACATACAGGGCATATGGAACCTGAAGTGGACTCCCTCTGTAGCCAGGCTGG
AGTCCCAGTGAAGGGATAAGGACACTAACCCACTCACAAAACCTCAGACCCAAACTTGGTCCTGCCTATA
AGAAATGCAGGAACAAAGATGGTGGCCAACCAATAACAGGCCCAACTTGAGATCCATCCCATAGGCCGAC
ATAGATCCCTGACACAATAAATAATATTCCATTATGCTTGAAGCCTCACATAATTGTCCTCTGAGAGGCT
CCACACAGCAGGTGGCCAAAACAGATGCAGAGATGCACAGCCAAACATTAGACAGAGCTCAGGGAGTCGC
AGGAACGATTGAGGGACCCAAAGGGAAAAGAGACACCACAAAAAGATCAACAGAGTCAGCTATACTGGGC
ACCTGGGCACTGCCAGAGACTAAACCCCCAACCAAAGTGTTGGACATAGGCCTCTTACTCATATATAGCA
GATGTATAGCTTGATCTTCATGTGGGTCGTCTGGTGATCGTAGCAGGGCTCTCTCTGATTCTGTTGTGGA
CCTTTAGATCCTTTTCCAATAGCCGGGTTGCCTTGTTTGGCCTCAGTGGCAGAGGATGAACTTAGTCCCA
CTGTGACTTGCTCTACCAGGGTAGATGGGTACCCATGGGTGGGGGTGGGGCTCCCCTCTTCTGAGTACAA
AAGGAGGAGGGGGTATAAGGGTGGGTCTGGAAGGAGAGGAAGATGAGGACTGCAATCAGGCTGTAAAGTG
AATAATAAATTAATCGAGAGGTCTGGCTCCCGCTCTCACAGCCATTGCAGTACATCGAGCTCCATAGAGA
CAGCGCCGGGGCAAGCGAGAGCCGGACGGGCACTGGGCGACTCTGTGCCTCGCGGAGGAAAATCAACTAA
ACATGGGCAAAGGAGATCCTAAGAAGCCGAGAGGCAAAATGTCCTCATATGCATTCTTTGTGCAAACCTG
CCGGGAGGAGCACAAGAAGAAGCACCCGGATGCTTCTGTCAACTTCTCAGAGTTCTCCAAGAAGTGCTCA
GAGAGGTGGAAGACCATGTCTGCTAAAGAAAAGGGGAAATTTGAAGATATGGCAAAGGCTGACAAGGCTC
GCTATGAAAGAGAAATGAAAACCTACACCCCCCCACCAAAGGGGAGACCAAAAAGAGTTCAAGGACCCCA
ATGCCCCCAAGAGGCCTCCTTCGGTCTTCTTCTTGTTCTGTTCTGAGTACCGCCCAAAAATCAAAGGCGA
GCATCCTGGCTTATCCATTGGCGATGTTGCGAAGAAACTAGGAGAGATGTGGAACAACACTGCCGCGGAC
GACAAGCAGTCCTATGAAAAGAAGGCCGCCAAGCTGAAGGAGAAGTATGAGAAGGATATCGCTGCCTACA
GAGCTAAAGGAAAACCTGATGCAGCGAAAAAGGGGGTGGTCAAGGCTGAGAAGAGCAAGAAAAAGAAGGA
AGAGGAAGACCACGAGGAGGATGAAGAGGATGAGGAAGAGGAGGAAGAAGAGGAAGACGAAGATGAAGAG
GAAGACGATGATGATGAATAACTTGGTTCTAGCGCAGTTTTTTTTTCTTATCTATAAAGCATTTAACCCC
CCTGTACACAACTCACTCCTTTTAAAGAAAAAAAATTGAAATGTAAGGCTGTGTAAGATTTGTTTTTAAA
CTGTACAGCTTCTTTTTTTGTATAGTTAACACATTACCGAATGTGTCTTTAGCTAGCCCTGTCCTGGTGG
TATTTTCAATAGCCACTAACCTTGCCTGGTACAGTCTGGGGGTTGTAAATTGGCATGGAAATTAAAGCAG
GTTCTTGTTGGTGCACAGCACAAATTAGTTATATATGGAGACAGTAGTTTGGTTTTTGGTTTCTTTCTTT
TTTTTTTGTTTTTTGTTTTTGTTTTTGTTTTTGTTTTTTTCTTTTGGTTTTCTTTTTTTTTTCCATCTTC
AGTTGTCTCTGATGCAGCTTATACGAAGATAATTGTTATTCTGTTAACTGAATACCACTCTGTAATTGCA
AAAAAATGGCAGCTGTTTTGTTGACATTCTGAATGCTTCTAAGTAAATACATTTTTTATTAAAAAATAAA
TAAATTAATTAATCGAGAAAAAAATCATAGACACATGACACAATTACATGACATTAGGGACACCCAGTTT
GGAAAGAATACCCTTCTTTAATAAATCTTTTTAAAAAATAGAAATTTTCTAATTTTTTTGAAAAGATGTC
AGAACGGCTTAGTAACAATAACTCAGAAGGTGAAGTTTGTCCTGTAGAGTTTAGGTTCTTGTAATGCCAA
AAATTAACCCATAAGTCTCACTTGCCCAGGAACTGGTTTTCTTCCTGGAATGCTGGGCACTGTAGTTCTT
GAGTAATAACAAGTCACCTGGGAAAGTGCAATGGTCTGCATGGTTGTCCTTATGAACCTCTGCAACACAT
GGCCCCAGGCCATTCTCAGCTTCAAAATTCTGGAGAGTAGTCCTTATCAAAATCCACGTCTTGGTCAGTA
TTTCATACTAAATAAAGCCTGGTCTAGAGATCTCTCAGAGAGTGGGCAGCATATACCAGCTAATATGAGG
CCCTAGCACATATACAGTGGAGGACTGCTTGGTCTGGCTTCAACGAGAGAAGATTCACCTGACCCTCAAG
ACACTTGGGGACCCAGTGAGTGGGGAGGCCTGCTGGGGTGTAGGTGGGAGGGTGGGAACATCCTCTTGGA
GGAGGGAGAGAAGAGATATGGGATAGGGATCAGTCAGGGGTCAGACAAAGAGGGGGTTGAAGTCTGGACT
ATAAAAAAGGATTACAGGATAAAAATAAGTAAATGTATAAACAAACAAACAAACAAACAAGCAAACAAAG
CCCGGTTTAAATTTGGCCCAAATGGTGGAGTTGGTTTTTCTCAGGCAAATCTCAGCCATAACATATGAAG
TCCTGCAGTAAGATGATTACATTTAAAATTCATGCTTCATCCTGGGATAGCAGAGAAGTGAGCTATCAAG
GGCCATGCACACATTGGGATGGTTGACCTAACCGTCCGAAGGTCAAGTTGACCCTGGACAATGCTTTTCA
GTTTTCTTTAGATTCTGGAAGTGAAGGGCAACACTTGGACAAAACAGCAAGCTTTTTTATTCTGTTAGCT
TCCTGTTGGTTTTTGGATACTGGCTATGAGGTACCCCCAGGAAACCAGCTCCAGCTGCAAGGGTTAGGTC
CTCAGATGTGGAAAGGAGCGTCATCGAGAGTGAGGACACTGACCACCTCTTGACCTTCAAGGAAATGACC
CCCACACAAATGCCTCAAGCCATCTTTATACAATCACAATCCTGTTCACCTGACAGTGACATCACTGGTT
GTTTTATTAAAAGAAATGATAACATCAGCACTATCAAGGCTTCATCACTACAAAAGCTCCCAATGATTTC
TTTTCCTCCTTCCCCCTCCCTCTAGGTCAGTCACCTCCTAGCTTTATTTTGTACTACAAAGCACAATTTC
AGCAAGCTGAAATTAAATGTCTAGTCACACATGTCCTAGAGACATGAGCACATATACCTGATGGGGGAGG
AGCTGATACTAAAATTTGGCTTCCTAACTGTTTCTTGATTATCTTAATTAACACAGCAGAAGGAAATCAT
TGGGCAATGGAGGAAAAGGCGGGGTTTCCGAGTCCCAGGAGGAAGAGAAGGGAAGCAGAGAGGATTGGAG
ATTTGGACCAGGCTGTGGAGCAGATAGAAAGTGTCAGATGTCTAGGTCTCTCAGGGAACCTATAGTATAT
AGCCTCCACCACCAGCAGAGAGGCCAAGGAGGATGAAAAAGGCTACTATTAAGATTAGGAAAGGAGAACC
TGAAGAACGGAACTCAAGTGAGCTGCAGCCCACAGAGAAGTAACCGAGATGAAGACAACTCCGAGTTTGT
CCTAGTGCAATAGAAACTCTGGGTTCACCTATGAGCAGTTCCAGGAGCTAAAAGACCACTTCAAGAAAGA
CCACCTCCCCAAGGCAGAGACTCTGGAGGCCTTGGCTAATGCACTCAAACTGACAAAGGGAGACATTAGG
ATTTGGTTCTTCCAGAAGAGGCATGAGATGATGCTCTAGCAGTTGTCTAAGGACCACACATTGAAGCTGA
AGTCTATGTACAAGTCAAGGAACCCCAAGGGTTGGGGTGGAAGAAGTATGTGTCAAATTCTTACAAAAGA
ATAAGTTTAACAAACCTCTTGTACAAGAATTGGGAAATATACAGTTACCAATCAACACTACGAGGGACCA
CCAGACAGGCAGAACCCCAAAGAGTCCTCTCAAAATGACCCTGGACTTCCCGAAGCTCTGGAAGCCTTGA
AAAGTCTCACACTGCCCTCTGGGTATCAAAGCAGAAATGGCATGTCATGGGATTCCTGACTCCCTGGCTT
CGGCTCTATTTCTTAATGTTTTTTTCAACTTCCTTGTTGGAAGGGGATTGTTGGGATTTATGTCTATAGA
AAGTACATTAATAATTAAGCTTGCATTCTTAGAAACTAAAAAAAAAAAGGAAAAGAAATTCTTTGCCCAG
CCATTGAATTATGTGGTCAGTTTTAAAATAATACAAGTCTCGGGTTGGGGATTTAACTCAGTGGTAGAGC
GCTTGCCTAGCAAGCGGAAGGCCCTGGGTTCGGTCCCCAACTCCGAAAAAAAGAAAAAAGAAAAAAAATA
ATACAGGTCTCTAGTGTTTACCTTCCTCAGGGCTAAAGGTGACACAAGAAGAGAGTGTGCAGCCAGGGTG
GTTAGCCAATAGCTCACAAACAGCAGCTCCCAGCAATGTTGAGAAAGGTGGTTGTTGGCAGCTTGGCATA
GCCAGCCTGAGGAACTGGGATAGCTGGTGACTGGCAGGGCTGAGTGAGATGGCAGAGGCCTGGTGTCGGC
TGTTCTCGGAGCATAGCTGGAAGCTCAGGGAGAGCTCCCAAGGAAGCCCGTTTTACCCACCTGGTAGGGA
GCACGGTAAAACAGTTATGTAAGACAAGAGACAGATTAAACATGTGTGGGTATAAATCCAGCCATCAGTT
AGCACCCTTCAGTCCTAACACTTTTTAAATTGCAGACAGAGACTTGTTCATTTCCAAGAACCATTTTAAA
TCTCTATTGACCAGACATAGCTTCCCTATTTTCTAAGTCTCTGTTGAGTAGACATGGCTTCACAATTTTT
ACTGTCTGTTGATCAGACACAGCTTCCTCAGAACCGTTATGCCAGCAGGACCCATTACTCTCCACAACTG
GCACAGGCATAGTCAGTGTGATTGTAGCTGCTTCTCTAGGGACATGATTACAAAATACCCAGGATTAATG
GTCACATCTGGAGGTTTAATAAAGGTAGGGCGAGGAGAGCAGGGTTTTGCCCCTCGAAAAAATATTGAGA
AAAACTTGGAATTATCAATAGGGCTTTCAGCCTGTATGATCCCAGCCTTGCATGTGACCAACAAAGTAAA
ACTAAATATTGCTATGTGTATAGAGCATGACAAAAGCAAGGAGAGCTTGTGGCACACAAAATCTAGGTAA
TAAACATACAGCCAACCTAATTTACTAGGTGCTCGCCAGGCAAGAAATACTTTCCTTGGCCTTGCCAGAG
TAGAATCCAAAGAGTCTCCAGGGGACTTGCAACTGCCACTTTCCTTCAGTGAAGCACTTATTTGCTGTTC
CCTGCAGGTGCTGCATGACTACCAGCAGGTACCCCATGTGATGAATGGGAGAACCTGTCAGGGTTTGTAC
AACCTTTGGGCACAGGGAGGCATCTCACAGCCCATGGGGGTATTTCTGGTTATTTCTATTTCAGGTTAAA
CATGTTTGGAGTCCTGTGAACCCATTTTTTGTGCTCTAGGATAGGTCAGCAGAATTCCAAAGCCCAGAAA
CCACTGCAGGCATTCCATGAATTTGGGAGGTAAAGCAGAGGCTTCGAATAGGCCAGCAGGGACTTGGGGA
GCTGGGAAAGACTCAGCATAGCCCAACCTTTGATGGGTTCCTAGCATCTGGGTTGTAGAAGAAGGAATTG
CTAAATGATGTTGCTTTGTTTTGATTTTGCATCTTGTCTTGTGTCCATTTTTGTTGGCTCTGTATCATAC
TGTACACCCTTGGCACTGCCTGACAGATGCTGCCCAACCTTCTACTTGTGCTGAGCTGGCAGTGAGACTC
TCCCAACCCCAATGTGTGGATGACTTCTGTGTGTGTGAGTTTTGCTGTTTGTTTTATATGTATAAATGTA
TATAGCCCCTGCATGCTTATTTCTGACTGATGTTGAACACATGAATAAATGCTGTTTATTTCTCCTGCCA
CTACTGGCTTAGGCTCAGAATTTACCTGTGGACTTTCTGGCCACTGGATCTAATGCAATAGGGATTCACA
TGTTACTTGGGTGTGGATACTATTAAAGTTGTTTCATGCTGGTCTACTTTATTGCTGGCTCAGAAATTGG
TTTACGAGTCACTCTTTTTCAGACTCAGGCATGTTTTTAAAGGCCACGGTCAAAAACTAAAGAGATTATT
GGATGTATCCAGCTCAAGCTGCTGGATATGATTAAGAATCTGTAACATCTATAACAAAACGTAAACTTGT
AACTCGGGGTTGGTATTTAAAGGTCTATGCTTAGATAATCTTAAAACCGTATGGCAAGTTTCCATTCTGG
ATTACAAACATGTGTAGCTGGTCGACATCTTGGCTATGGGATGAAGAAGTCATCTGAATTAAGGGCAGCC
ATCTCTGCTATGGCTTAGAAAAAGCAAAAATCATATGGTTTCAGTTTGACTAAGAACATCTTGACTAAGG
GCAACCACAGGTTTATAAAATGATAGGTTTTAAAGCAATGCTTGTTTAATGAGGTAGGTATCAAAGCCAC
AACACCATATGTTCATGCACAAGAACATAACTGGCTGACAGTCAAACTTTGTAGTATAAAAATAACCCAC
TTGGTATTGATTTTAGAGGCATTAAATTGTTTACAATGTTAGAACTTAGTTTGGCCTTCTAAAAATTCTG
GTTGTGGTCTAGGTATTCACTCTTAAACAGTTATTTTATTAATTTTTAATCATTCTATTTTACTTTACTA
TTATTATTATTATTTATTATCATTGAACTTAATTTTGATCTTGCAAAAACACAATTAAGAGATTTTAAAC
TTGTTTTTCAAAAGCTTTGGAGGGACCTCCACCCACACGCATGGCAGATCAGTGTGTCTGCTCTCCAACC
CCAGAGCCCTGCCTGTCTTGCAGGAGGGCTGCTCTAACCCAGGTCACACAGCTTCACCTACCTCTGAGGA
GGCCTGTTCCAATCTGAGACACCCAGGCCAGGTAGACACCAGAGATAACTAGATGGCAAAAGCCAAAAGC
AAGAATATAAGTGACAGGAGCCAATGTAATTTGGCACCTTCTGAACTCAGTTCTCCTACCACAGCAAGCT
GTGGTTATCCTAACACTCCTGAAGAGCAAGATTCTGACCTAAAATCCCATCTCATGAAGATGACAGAGGG
CCTTATGGGGGATATAAATAATTCCTTAAAAAAATACAGGGAAACACAGGCAAACAGTTAGAATCCCATA
AAGAGGAAATAAATAAATAAATACATTAAAGAAATATAGAAAATTACATGCAAACCGGTAAAGGAATTGA
AGAAAATGGTCCATGACCTAAAAATGGAAATAGAAACAATAAGAAATCGCAAATGGAGTCAATCAACCCT
GGAGACGGGAAAACCTAGGAAAGAAAACAAAAACTACAGATGCAAGCATTACCAACAAAATACGGACATG
GAGAGAGAATGTCAGGCATAGGAGATACCATGAAAGATCAGTCAAAGAAAATGCAAAGTGTATAAAATTC
CTAACTCAAAACATCCAGGAAATTTGGGACAGGTTGAAAAGACCAAGCCTAAAAGTTACAGGAAAACTGG
GTGAAGATTCCTAGTTCAAAGAGCCAGAAAACATCTCCAACTAAGTTATAGAAGACAACTTCCCTAACCT
AAAGAGAGAGATGCCCATAAACATACAAGAAGCAAACAGAACCCCAAATAGACTGGACCAGAAAAGAAAC
TCCTTCCGTCACATAATGGTCAAAACACCAAATGCATAAGACAAAGAATATTAAAAGCAGTAATGGAAAA
AGGTCAAGTAACATATAAAGGCAGACCTATCAGAATCACACCAGACTTCTCGCCAGAGACTATGAAAGCC
AGAAGATCCTGGACAGATGTCATACAGACCCTAAGAGAACACAAATGCCAGCCCAGGTTACTGTATCCTG
CAAAACTCTCAATTAACATAGATGGAGAAACCAAGATATTCCATGACAAAACCAAATTTAACAATATCTT
TTTACCAAATTCAGCCTTACAGAAGCTTCTAAAAGTAAAACCCCAACACAAGGAGGGTAAGTAACTACAC
CCAAGAAAACACAGGAAATCAATCATCTCACAAAAACCCAGAGAGAATAGAATCAGACAGACATATAATA
CCACCTCCAAAAACAAAATGACAGGAACTACCAAGAGTAGCTCTCATCATCAATGGACTCAATCCTCCAA
TAAAAAGACACAGGGTAACAAGACTGCACCTGTAAACAGGTTCCATCATTCTGCTACATACACGAAACTT
GGTCAGCAAAACAGACAGTCACTGCCTCAGAGAAAAGGGCTGAATAACGATCTCCAAGCAAAGGGTTCCC
AGAAACAAGCCTTTGTAGCCATTCTAATATCTAGTAAAATAGACTGAACAAAAAGTAATCAAAGGAGATG
GGGAAGGACACTTCATAATCATCAAAGGAAAAATCCACCAAATTGAACTCTCAATTCTGTACATCTATGC
CCCAAATGCAAGGGCACTCGAATTGGTAAAAGAAAATTTACTAAAGCTAAAAGCACCCGTTGACCCTCAC
ATAATACTAGTGGAAGATTTCAACACCCGACTGTCACCAGTGGTCATTGAAACTGAAACTAAACAGAGAC
AGGGTGTAAATAACAGAAGTTACCAACCAAAGAGATTTATCAGATATCTACAGAATATGTCACCCCAAAA
CAAGAGAATAAACCTTCCTCTCAGCCCCTCAGAGAACCTGGTCCAAAATTGACCATGTAATTGGACACAA
AAAAAGCCTCAACAGACACAATACGATTAAAATAATCTCTTGCATTCTATTAGACCACAATGAAAAAACG
GACTTCAACAACAACAGAAACAATGGAAAGCCCACATTTTTTTTTTTTGGTTCTTTTTTTTCGGAGCTGG
GGACTGAACCCAGGGCCTTGTGCTTCCTAGGCAAGCGCTCTACCACTGAGCTAAATACCCAATCCCAAAA
GCCCAATTTTCATGGAGACTGAACAACTTTCTACTCTATGATAACTTGGTTGGGGAAGAAATAAAGAAAT
TACAGACTTTCTAGAATTCAATGAAAGTACAGCATACCCAAACTTATGAGATACTATGAAAGCAGTGATA
AGAGGAACCCTCACAGCACTAAATGCTTTCATAGAGAAATTGGAGAGACCATACACTGATGGTTTAACAG
CACATCTGAAATATCCAGAACTAAATGAAGCAATCACATCCGACAGGAGTACATGTCAGGAAACAGTCAA
ACTCAGGGCTGAAACCAACCAGTTAGAAACAAAGAATGATACAAAGAATCAACAAAACCAATAGCTGAAT
CTTTGAGTCAAACAACAAGAATCACACCCTTAGTGAAACTAACTAAAAGGCAGAGACAGTATCCAAATTA
TCAAAATCAGAAATGAAAAGGGAGGAAGTTTAAAAAAAAGAGGTCCTACTACAAAAGTCTATAATTGACA
AAACTGGAAAGTTTAGATGATTTTCTAAACAGATACCCCCACATAACAAAGTTAAATTAAGATCTGGTAA
AAAACCTGAACAGTCCCACAACCCCTAAGAAAATAGAAGCAGTTATTAAAAGCCTCCCATCCAATAAAAG
GCCAGGGGCAGATGGTTTTAGTTCAGAATTCTACCAGACATTCAAAGAAGAGCAAACATCAACACTCCTC
AAACTGTGCCACAAAATAGAAAGAGAGGGAACACTGCCTAATTCATTCTTTGAAGCCAGGATCACTTTGA
TACCTAAAGCACACAAAGACCCAACAAAAGGAACTTCAAATGAATTTTACTTCTGAACGTCAGTGCAAAA
ACAATAAATTCTTGCAAACTGACTCTAAGAACACATGAAAAATGTCTTCACCAAAATCAAGTAGGCTTTA
TTCCAGGAATGGAAGGATAGACTAATATAAGAACATTCATCAATGTGGTCCACTATGTAAAACACCTGAA
AGAAAAAAATCATGATCATCTCATTAGATGATGAAAAAGCCCTTGACAAAATCCAACACCCTTTCATGTT
CAAAATCTTGGAGAGATAACAAATTCAGAAAACTAGCCTAAACAAAATAAAAGCAGTATACAGCCAGCCA
AGAGTCAACATCAAGTTAAATGGAGAGAAACTCGGACAATCCCACTAAAATCTGGAACAAGACAAGTTTG
CCCACTCTCTCCCTGTCTATTCAATACAGAATTTGGAATTCCACCTGGAGCTATTAGACAACTAAGGGAG
ATCAAGGGGATACAAACTGGAAAGGTAGAAGTCAAGGTATCACTATACAGGGATGATACATAAGAGACCA
CTAAATTCTACCAGAGAACTCCTACACCTGATTAACAACTTCAACAAAATGAAGGAATATACAATTAACT
CAAACAAATCAGGAGTCTTCCTTTCTAAGAGGCTGGAAAAGAAATAAGAGAAACTGCAACCTTCACAATA
GCCACAGTTAGTATAAAATATCTTGGTGTAACTCTAACCAATCAAGTGACAAAACTGTATGACAGAAAAT
TTAGTCTTTGAAGAAAGAAATCAAAAAAGACCTGAAAAGATGGAAAGCTCTCCCATGTCCATGGATTGCT
TGGATTTACATAGTGAAAATGGCCATCATCCCAAAAGCAATCTACAGATTCAATGCAATACCCATGAAAA
TTCCATCACAATGTTCACTGGCATGGAGATAGCAATTCCGAACTTCGTACCGAATACAAAACAAAAGCAA
AAACAAAGAGCCAAAACCATTCTGAACAATAAAAGAATCATCATCCCTGCTCTCAAGCTGTACTACAGAG
AAATAGTGATAAAAACTGCATGGCATGGGTACAGAGACAGACAAGTTGATCAAGGGAATAAAATCAAAAA
CTCAGAAATAATCCACGTACCTAAGGAAACTTGATCTTTGACAAAGAACCAAAGTGAAACAGTTGAGAAA
AGAAAGCATCTTCACAAGTGGTGCTGGTCTAGCTGTCAGTCTGCACTTAGAAGAATGCAAAATGATCCGT
ATTTATCACCTTGCAGAAATTTCAAGTCCAAGTGGATCAAGGACCTCAACATAAAACCAGATACAATGAA
TTTAACCGAAGAGAAAGTAGAAAATAGCCTCAAATGCATTGGCAGAGGGGATATTTTCTTCAACAGAACA
TCACTGGCTCAGATTGTACAATCATCCATTGATAAATGAGACCTCTTGAAACTGGAAAGCTTCTGTAAGG
AAAAGGACCCTGTCAATAGGACAAAATGGCAACCTAAATATTGGGAAAAGATTTTTCACTAACCCTACAT
CTGATAGAGCGCTAATATCCAAAAAAATATAAACAATCCAAGAAGTTAGACTCCAACAAACCAAACAATT
TGATTAACAATTGGGGTACAGAGCTAAGCAGAGAATTCTAAACAGAGGAATCTCAAATGGCTGACAATCA
CTTAAATGTTCAGCAGCAACAACCACTCTGGAAATCAGTCTGGCAGTTCCCCCAGAAAACTGGAAATTGT
TCTACCTGAAGATTCAGCTATACAACTCCTGGGCATATGCCCAAAAGATGCTCCACAATACCACAAGGAC
ACATGCTCCATTATGTTCACAGCAGCCTTATTCATAATACCCAGAAACTGGAAGCAAATCAGATTGTCCC
TTGACTGAAAAATGGATATCAGCCAAAATGTACAGAAGACTCATGATACATCCCACAGTCTGAAGAGTTA
AACAAGAAGGAACTCCCAAGTGAGGGTGCTTCAATCTCACTTACAAGGGGGAACAAAATAATCATGGGAG
GCAGAGGGAGGGAGGGACCTGAGTGGCAGAGGGGAGGGAGAAGGGAAAAGGGAGAACAGGATCAGACATT
GGGGGGAAGACAGGAGAGAGAAGCCCAGAGGGCCAGGAGAATGAATAGAAACATGCTGTTCTCAGGGGTG
GGTGATGGGAGTTGAGGCACTCGGGGAGAGGGGGGTATGCCATCATGGAAGGTGGTAACCCCTAGAAAGT
CCTAGAGATCTGAGATGTGAGAGACCTTGGCCCAAATGCCCACCAGTGAGGAGATGGGACCGGAAGTGCT
CACCTCTAGTAGTCAGACAGGGTCACCAGTGGAGGGATGGGGACACCAATCCACCTGCAGATTTTGACCC
ACAATTGTTCCTGTGTAAAAGAAATGCAGAGACACAATGGAACACACAGTGAAGGAAAGGCGATCCCATG
ACTGGTCCAATGTGGATCCATCCCATGAGCAGGCACCAACTCTTACTGACACTGTTACTGATGCTCTGCT
GTGCTCTCAGACAGGAGCCTAGCAAGGCTGTCTTCTGAGAGGCTCTGCCAGCAGCTGACTGAGACAGATG
CAGATCCTTAAAGCCAACCACTCGACTGAGGTCGGTGGTGCAGTGTGGGAAAGTTAGGAGAAGAATTAAA
AGAAGTGAAGGGAAGGGCAACCTCAGAGGAAGAACAACAGTACCAACTAACCTGGACCCCTGGTAGCTCC
CAAAGACTCAGTCACCAACCAAAGAGCGTACATGGGCTGGTTCAAGTGGACCAACTGCCTTGTCTGTCCC
CAGTGGCAGAGGACTCAGCTAATCCTGTCAAGACTCGATGCCCCAGGGAAGGGGGATGCCCAGGGATGGG
CGCACCATCTCAGAGGTGAAAGGATGGGGAATGGGGTGAAGAGCTCTGGGACGGGAGACTGGGAGGAGGC
AACATTTGGGTGTAAATAAAGAAAATAACTAATTTTAAAACTGAAAAACAATAAAAGAAGAAGCTAAAAT
ATTTACCAATGACCTGCTGGGGAAGGGTTTAGGGTTGATTAAAAATCATTAAAAGGGTTTAAAATATGTC
TCTCGTGACCTCAGGTCTATTCACGCTAACAGAGATTGATTTAACAATATAAGTCTAGCCTTGCTCTGCT
GGCATTACTACGATATAGCTATGTTTTATACACTAACCCATGCAGGAAACTGTTATGTTCTACACTACAT
AAAGATTAAAAAATTCCCCAGATTCTTTATGAATTATGTTTATAAGTTAAAAACCTTATAGCTTCAATTT
AAAATAGTTATGTTAAATCTAAACCCAAGAGAGGTTTAACGTAAAGTCCTAGTCTTACAAAAGCTATTAA
GTTACTGTAGACGTTTAGCGACAATTTAAAAATGCATGTTCATAGTCACCTTATCAATGACCAAATTGTT
GAATATGTTCAGATTGCAAACACACACACACACACACACACACACACACACACACACACACACACACACA
CACACACAAGGATCGCTTAACTGAGATATGCCATGGAGACCACAGGAACCTGGGATGACTGGTCTGGGTT
ATGAACTATGGACGAATCTCTGTCTCTCTCTGTCTCTGTCTCTCTGTCTGTCTCTCTGTCTCTGTCTCTC
TCTCTGTTTCTCTCTCTGTCTCTCTCTGTCTCTGTCTCTCTCTGTCTCTGTGTCTCTCTGTCTCTGTCTC
TCTCTCTCCCTCTCTCTTCTCCTCCTGCTCCTCTTGTTTCTCCTTTACTTTCTTCTTCCTCTTTCTTTCT
CTTTTCTCTCCACACACCCTTTCTCTTTTTCTCTTCTCTCTCCTGACTCAGCATGGCAACTCCCCTGACC
TCAGACCTTGAGCTCAATGAATTCAACCCAAAGCAGCTTTCCAGAATTATTCCTTTTAATATAATCTAAT
TGGCTTGAACTGGCTCATTTCACCAGCAGAGAAATAAAGTATCAGTAATCTCTATTCATGTCTCTGATAA
ATGATTAGATAAAAAAATGTTCTAAGATATGTAGAGGTTTGAAGATAAGTTCTGAGGGTCTCAAAAACTA
TTAAAGGTGTGTGTGTGTGTGTGTGTGTTTGTGTGTGTGTGTGTGTGTGTGTGTGTGTGTGTGTGTGTGT
AATATTTCAGATTTCTTGACCCTCCTATGCTGTTATTGCCCTGGGATCTTGAAGATGCAAGATTTGCTGG
AGTAAGACTGCCCACTACTGGGCTGGGGATTTAGCTCAGTGGAAGAGCGCTTACCTAGGAAGCACAAGGC
CCTGGGTTCGGTCCCCAGCTCCGAAAAAAAAAAAAAAAAAAAAAAAAAAGAACAAAGACTGCCCACTACT
CAGTCACAAGCTCAGAATTCTGAGTTTTCTTTAGTTGTCTCCTGACTTACAAATGGTTTTCATTAGGCTA
AAACATTTCTGTCCAACCTTTGTACCTAGCTCTCTGGACAAAACACCAAACCAAACCAAACATATCTTTT
AATCTAAAGCTATCATTTTTGCTAAGACTCAAAGGCATGAGTCTGCTCTTGCTGTCATACAGACACATAT
TAACTGCTTTTTTTAAATATGAATTTTAATATGGTATGCTTATATATCTCCATCTGTGAGCTAAATTTCA
TATAAACTTCAGGGAGTCAAAGAAATCTCAAGACCTTGATCTACCCGCCACATGTCATATGACTCTAGAT
AAGTACATCCAAACTTTCTGCACATGTCTGTCCCTCAAAATGAGATTCCCCCTCTTTCTCCAGGAGATTC
CTTACCTTCTCCAATTACTAGGAAATTATACCTTGTGCCCCTGGGAGTCTATGATATCTCAGCAGATTCT
CAAGTGGCTGGCAAACTCCATCCAGGGATCACCAGAGGACTGCAAACTGCTGAGCTCTGTCTGCACTTGC
TGAAAGTAAAACAGATCAGCTGTTGTGATTGTTTCCTATCTCTTCGACTGGATCAGCTAATCAGCTAATC
TTCAAATAAATGCTTACTTGTGAAGAACCCTAGGGCCTTTGGCCAGCCTTACACCCACTGTCTCCGGGGC
AAGACTAGGCCAAGTTCTATTCTCCACCCACAGGAACATTTTTGAGTAGAAAATTCTCAGACTGTACTGA
CTGATGCTTGATGGCTTTAAAGGTTAATATTCTTAGCCGATAAGCAGTAACCTTGCTGAGCTATTTAAAG
GGAGAAACCACAACCTGAGGGGGCAGGGATGGTGTCATTGGAAAGTGTGTAGAATAACAGTGAAAAATCA
CAAGGAAAAACTCTCTGTCTCCCAAGATTGTTTCGTAGGAGGAGCCATCTCCTGCTTCTCAGATTGTTTA
ACTTCATGGTCTGCTCGTTCCTAGGAGAAGTTGCTTCCTGCTTCTCAAGATTGTTCTCTAAGATTTATGG
TCAGCTAGTTTCTGGGAGAAAGCTGTTGAGCTGGCCAATGTAATTACCCATTTTATAGCCCTAGGAGAGG
CTTCTTGGAACATACAATTCTGGGGCCTGAAACATATCCCTCCTGCAAGTTCCCATAAAAGGCATAAGAA
CTGCTTGTAATAGCCATTCGGAGTCACTTTCTAGTCACTCACCTTGAGGGACTAATTGAAGGTTGACCCT
GAAGTGATGAAAAATAAACCTCTTGCTTTTCCATTGATCTGCATCTCGGTGTCTCACTCGGGGTTATCTC
GAAGTAAGTACCACTGAAAGAGGGTTGTGGGGTGGGAGGGTCGTCCTGAATTTGGGTAGACACCCCTGCC
CCCATCCCTGGAGACCTATCAGAGTGCAAAAGGACAAACTCAGCAACAGGCACCTACTGCTGTTTGTCTC
TGGTCTTTTGCTTTCACTTTTGACTCCTGAGCATGGTGTTGGCTGGAAAGCCTCTACCCTGGTGTGGGTC
AATTGCAGAGGGCAGATGTGGCTTAACTCTGTGACCCTGGGGATTCTGGAGGACACTTCAGGCCCCTGGA
GGGAGTCAGGAGGACTCTGCACTATTGAAACTTGCTAAACTCCATACTGGTAGGATCCAAGGGAGTCGCC
AGGTTACCTGGTTTCTACACTCACAGCAGGGCCAAAGTGTTTGTGTGTTGTCTTTCTCTGTGTTTGTTGG
TGTTAGTTATCTCATTTTGTGTTCTTGGACTTGAACTCACAATATTTTTGGACATGGGACAGACTGAATC
TACCCCATTAAACATCCTAGTTAACCACTGGAGGGAAGGTAGGGAAAGAGGAGAAAACTTGTCAGTAGCG
AAAGACCCCCGGAGTGATGACACCCTCACTCAAGTCTTGGGATAACTCGACCCCATAAGAACTCACACAA
GACCATCCTTGTTGTAATCACATGAGGTTTATGGATAGCAACCAGTGCACTGGGGTCGAGACTTGTATCC
CACGCAGGGGCAGTGGGGTTCGACCCCTAGAGGCTGGGAGAAGAGCTATTTAAAGGGAGAAACCACAACC
CGAGGGGGCAGGGATGGTGTCATTGGAAAGTGTGTAGAATAACAGTGAAAAATCACAAGGAAAAACTCTC
TGTCTCCCAAGATTGTTTCGTAGGAGGAGCCATCTCCTGCTTCTCAGATTGTTTAACTTCATGGTCTGCT
CGTTCCTAGGAGAAGTTGCTTCCTGCTTCTCAAGATTGTTCTCTAAGATTTATGGTCAGCTAGTTTCTGG
GAGAAAGCTGTTGAGCTGGCCAATGTAATTACCCATTTTATAGCCCTAGGAGAGGCTTCTTGGAACATAC
AATTCTGGGGCCTGAAACATATCCCTCCTGCAAGTTAAGCAGCCAGGCACTAATACTTACTACTGAATGC
AGGACATAGGAGCGGTAAACCATCCAGTGGCTGACATCCGCCCTACTGTGCCTAACCCCTACACCCTGCT
GAGCTTTTAGCCACCGTCCAGAATTTGGTACCTAGTCTCAGACTTGAAAGAAGCTTTCTTCTGCCTGCCT
TTGGCACCCCGAAGTCAAGAATACTTAGCCTCTGAGTGGAAAGACCCAGAGGATGGGACCACCAGTCAGC
TGACATGGGACTAGATTCTTTACCACTTGGGCTCAATCCAGCTACCTTACTGCCCGATCCCACCTCAAGC
CACCACATCACAAATGTCAAGGAAAACTGCAGAATCCCATGGGTGGAGAAAAGAACTCTCCCACTGACCC
CTGCTTGGAGACGAGGCTACTTGGTTTAAGGGCAGGAAGCAGGCGACATTTGATTTTAATGTACTGAAGA
GAGAGGTGTTTTGGTTTGTTCTTCTTTGATTGGTTGTGGTTTATTTTTTCCATTTATTTAAAATAGATCT
CTTTCTCACTTCATATATCCTGATTATGGTATCTCCTCCTTCTACACTTCCCAATACCTGCATCCATCAA
TTCTGCCCCTTTTTGATCCCCTTCCTTTCTGTCTCTTGTTGTAAAAAACAGGCTTTTAATGTTTAATAAT
AAATTATAACAAAATAAAACATACTAAAAAAAAACAATAACAGAAAGAAAAGAAACAAAAAGTAGGTACA
AGAATCAGAGACCCACTCACAAATACCATACAAACAGTAAACTGAAACCCATAATATACACACAGAGGAC
CTGGTGGAGACCTATGGAGGTCCTGTGCATCCAGCCTCAGTCTCTGTGAGTTCATATGAGCTTTGCTCAG
TTAATTTAGAGAGACTTGTCTTTTCTTTCTGTCCTCCATTCCCTTTGGCTCTTACAATCTTTCCAGTTAC
TCTTTCATGAGGTTCCCTGAGTCCTGACAGGAGGATTTGATGAAGAAATCCCACTTAGGGCTGAGTGTAC
CAAAGCTTCTCCCTCCCCACGCCCTCTTTCTACCCCCCCCCCATTCTGTATTTTTTTCCCATCCGCTGCA
GGAGGAAGCTTTGATGACTGAACAAAGCTGTATGAGTACAGCGAAATGCCCTTAACAGTAATTTGTTGGG
ATCTTTTAATTTTATTTTTCTATAGATTGGTAGTATTTGCTTTTAGGTCACTGGGCTCTTTAGTCTCAAC
TTCTTGGCCACCCAAGCAGTGTCAGATATAGGTCTGATGGAGGGAGCCGTAAGTCAAGTCAAATATTTAC
TAGTTAGCCCTCAAATATGTGACATAGATACCATAGCATGTCTTGGAGGTAGGATAGCATTATACATCAA
AAGATTTGTGGTTGGTACCTTCTGCTGGCCTTCAGGAACAAATAAGCACACATGAGTGAGTGAGCACAGT
CTCAGCTACATGAGGCTCACAATACCGCTCTTCCCAGCACATAATTGAACCACAGATGTGGAAATAGATG
TAAACACTATTCATTAATGCTGAAACATCAAAATCTTAAGTTTGCTTAATCATCGTAGGAGGCGGAGTCC
GATGTCAGAAGACAGAATGAGCCAAGTGAAATAGTTCAGAGAATCATGGGACCCATCCGTAATCAACCAA
ATTTTTCAGTGAAATATGAAGAGCAACGGTCCAGCAAAAGGGTAAGGAAGGAATCCCATGCACTTGAATC
TAAAACACTGACCTTTCTACATCAGCTGCAAGAGCATTACAAGAGGCCAGGGTTAAAAATAGCTGTAAGT
TCCCCATATGTGTGTATGTACATGTACCTGTCCTTCAGTCCTTTTGTAAGCATCCATGATTCCAAGAAGA
ATGATATCCAGACTCAAGTAGCATGTAAATGCAAGGAGTGTTTTATTCTGTAGAAGTTCTGCATGCTGGG
GTCTCCCATTATCAAGATAGATACCCGAGTGAGCTTGCAGGTTTGATTTAAAGCACATTGGGGAATTCCC
AGGTAGGTGACCTTATCCTGCTCTACCTCTTAGGGAATGTTATTGGAGCATGGAGCCTGGAATCTGTTGT
TGAGTAATTCAGGGGTAGGTGGCCTGACCTTGTTATATCTCTCTTTTTTTTTTTGGTTCTTTTTTTTTTT
TTTTTCGGGGCTGGCGACCGAACCCAGGGCCTTGGGATTCCTAGGCAAGTGCTCTACCACTGAGCTAAAT
CCCCAAACCCTTGTTCTATCTCTTAAGGACATTCAGAACTATTACCTGGGTGTGAAGGCTGGATACTGCT
GCTGAGCCATTGTCCTTACTTTAGGCCAAGTGGTGGGGCAGTTTCTGACTAGTTGCATGAAGCCTCAGTT
TTTAGTCCTAATCTCTTGAACTGCCAATTTGAGACCTGTCATGGAGTCAGCCTGTCTCATCATTTCACCC
TCAGTTTGGGCCATCTCCAATCCTTGAGAGATTTTAATAAAACTGTTCTGAAACAAACCAAACTAAAGCA
CTGATTATGCAGAGACAGTAAGTCAAAGCTAACATCAGTAGAATCTGGCATGGATTCTTTGACCACCCCT
GAGCAGCCAACATAGAAACATCATTCGTCATCTAAGGCTGCACAGAGTCCTCCCTACTAGAGGAACAGCA
AGTCTAGGCCTCTTCTGTTCTCTCAGACCACTTCTGTCAGGGATGCATTATTTCATCTCCTATTTTCCTG
TATCTATCTCTATCTGTAGGGCCTTGAAATTTTTATCTAGGAGTATTAGGGCTGAGGCACCTACAATAGC
AGCTCCAGCCAGCCCTATAGGCCAAGGAGAGAACCTAGAAACACAACAGAAGTGACCTGATGTGTGGAGG
TGCTAGCTGGCTGGAGACATCCTCCCCAGAGTAGTAAGTCATTCTGGGTACATGGTGTACTAGAACATAA
AAATCCTCAGTCATATTTATAGCCAGGCCATAAATGTATGTAGTAAGCCCTGAAGTACGCGTTACAGTGC
AGTGGCAGAGGTGGGAATCAGTTGGGGATATCTTCTTTCCAATGCAGAGTCCCTGTCTGGTAACCAACGG
TTCTTTGTTAAGTCCAGGGAGAGAGGAGTTAAGAACCAGCAATCTGATCTGCCTTCTTGCCAGCCACTGT
GAACTTGATGACAAGGTTTGTAGCATCTCCATTGGGGGAATCCAGATAGTAATGGGGCTAGTGGCTGGTG
CAGCAAAATGTAGGCAGCAAGCAAGCAGGATCACTGGAGTACTGGAGTCACAGTTTCAGTATCAACAGGG
TATGGAGTGACCTTCCATTGTTCCTGTTGCCTGGAAGTCTCCTGTGCTGGGACCTTGACTGCTGGATCGT
CTCTCCTCATAGGGTTAACATGAGAGTGATGTATCCACATTCTGATCCTGTCCACCTTATCAGCCCTATG
TGTGGTCAGGAACACGGTGTAAGGCCCTTTCCAGCAAGGTTCCAGAGTCTTGTGGTTATATCTGTTAATC
CAGATTTGTCACATGGTTCAAAGTAATGGGGGCTACGGAGAGGGACAAACTCATAAACCTGGCTGATGGA
AGGCCAGAGTTGCGTGTAGATCCTATGGAGGGCTCCCAAGGATTTTTAAAACGTTTGCTGGTCATATTCA
GCTAAGATACCGACTGGAGGTAGTGCAGCATGGGAGGGGGCCTCCCATATAGGATCTCAAAAAGCAGAGA
AACCTAAAATATAGGCAGTGTTCCTAGCTGTAAATAAGGCATAAAGTAGGAGAGATTCCCAGTCGCTGCC
AGTTTCAGGTGTAGATTTGATAAAGGCCGCCTTCAGGGTCCGATTCATCCCTTCTACTTGCCCTGAACCA
TGGGGAAGGTATGCATAATATAATTTTCTATTGGTTCCCCAGAATCTCTACCTATGGTAGAGGTGGAGTT
ACCTAAGAGAGGAATGCTGGTTCATTGTCAGACCGAAGCAGGGTAGGCAAACCATATCTGGGTATGATGT
CCTCCAGAAGCTTTTTTTCCCACTATTTTGGCAGTCTCCCTCTCTGTGGGGTAGGCTTCTACCCATCCTG
AAAAGGTATCCATAACAATTAGCAAATACTTGTGTCCATAAGTTCCTGGTTTTATTTCTGTAGTCTATTT
CCCAATTAGCCCCTGGCTGTTGACCCCTGATTCTGGTTCCTGTAGTCTGAGGAGTTCACAGCCTGGCAGA
TGGCTCAGTCTGAGATTACCTGATCAACCACGTGTCCTAAGTCAAATATTTTGTACCTTGCCCCTCACAA
AAATTACTTCAGTTTGCAGTGACCAACAGTGAAGTTTAATGGATCTGATGGATGACTGGCTTAGCAAACT
TCTTAGGTAGGATGGTACAGCCTTCAGAGGTCAGCAACTGTCAGTCTCTTCTGAAAACTCCTTGGCATTT
CACCTGATGTCGTTTGTCTTCAGTAGTATACTCAGGGATGGTTAGGAGTGCACTGGGCAGCAAAGCTATC
AGGAGTTGGCAGCTTGAGTAGCCTCCCTTTTGGCTTTATCAGCTAGCCTGTTCCCTCAGACAATTTCTGA
TGTCCCTGTCTGATTGATGCCCAGGGCAATGAACTATAGCCATTTTGAGAGTGTTTTGAATAAAGCAAGT
ATTCCTTCCTTATTTTTGATGGTTTTTCCTTGGGCAGTTATTAGTCCTATCTGCTGTCAGTGTAAATGTT
GGCTATGGCTCTTTTTGCCAGTTTTAAGGCCTGGGTAAGAGCCTTTTGCTCAGCTTTCTGAGCTGAAGTT
CCCAGCAGCAAATCAGTGGTCCAAATAACAGGTCCAAGTCCACTACCACCACCCCTGCGTCCCTGACTCC
ATTCTGGATGAAGCTGCTCCTATCCCTGTGGTACATACGTTCCCCATCAGCCTGACACTCTGGATGTGCC
CCAGAACTATACAGAGAGCAAACATGCTGCACATCTGTGGCTGGGTCAGAGAGGAGGATGGCTGGGTTTA
GGGCAGAAGATGGGTTATATCTTATGTGAGGGGACTCAAAAGTAGAGCCTGAAAGTGCACCAACTGGGGT
TGGACAGCCACTGGCTGGGTGGATTCTTGAGGGTCCCCTCAGTAGCATGGGGGAGGGGAGATAGTGATAA
CAAGTCCCTGACCCATGGTTACGTTGCCAGCATCTTTGACTAGAAGGACAGTGGCAGCTGTGGTCCAGAA
GCAGGCTGGCCATTTTTGGCCCACCGGGTCCAGCTTCTTAGATAAATCAGACTCAGGTCTTTTCTATGAT
CCCAAAGTTTGGGTGAGCACCCCCTTTGCTGTCCCCTCTCTCTGATCCACATACAGGTGAAATGGTTTGT
GACTCTCTAGGAGGGCCAATGCTGCCATCTCCAGTAAGGCTCTTCTTAGAGTCTTAAGAGCTACATTCCT
CTTAAGGGTCCATCTACTTTGTTTTCTTGGTCCTGGAAGACCTCATAAGGCTTTGGCTAGCTCAAGACCT
TTGCACCCAAAGTCTACAAAACCTGTGAGATCCCAGAAATTCCTGTACTTGCTTTAGGGTTGTTGCACCT
GGGATGCTGAGGATGGTTTGCTTCCAGGTGTCCAACAGCATGTTGGCTGGCCCCCGTTGACTATGCATCC
CAGATAGGGGACCTCAAGATGACAAAGCTGGGCCTGCCTTCTTAGCAGACACTGGGCAGCCAAGTTGTCT
CAGTTCCTGTAGGAGTCTCATGCGGCCTCCTGGCATGTCTCCAAGCCGGGAGCCCTGCAATACACACAGG
AACACAGTTATTTGGGGGTGGGCCCACAGGTGCTGACCCAAGTACTCAGGCAGTGCCTCCTCCAAGGTTA
TAGGTTCAGAGACCAGATCTTTTAAATCCAGACTCCATTTTAGAGAACCTGCCCTAAGTTTGAACTCAGG
TTCAAACAGGCATTAGTTTCCAAGTTACGCCCCAGCCCCCACCCCCAACAAAACCTGGGCCTCTCTCCAG
TCTCTAGGCTCACCCCAGTAAGATCTGCACTCCAGGTTACACCCCCAACAAGACCAGTGGCTCCAGGTTA
TTACCCCAACAGATCTGCAGCCCCAGGTTACAAGCCCCCAACTCCCTTCCCCATCTCCTCACCCCCACTG
CCTAATGAGCACCAATGCAGAGAGAAATAGAAATTGAGTCTACAATTTGATCTCCAGGACCAGCCAGTTA
AACTAAAGGCCTTAGTATCTTTCCAATTTAGATGCTTGCACACTTATCTGCTCCCCCCACCCCTTTGCTG
CTTGCTGTAAAGCTTAATCCTGGATAGATGCTCAGGGCCCCTTATTCCAACAAAAGAAGTCCTGCCTGCC
TGAGGTTAACTGAGGGGCTGAGCTAGCTTAACTAGAATAAACCCTCATGTGAGACTGCATTGGATCAGCT
CCTGTCCGGTTTAATATTTAGTGGCACTAACAGCCTGCAGTCCTGAATCCTTGATGCAGGTGTGTCCATG
TCAGTTGTCCCTTGAAGCCTCTCTCCCAGTCTTGCCATTCAAAAACAAATAGAGGCTGGCTTTAGGCCAC
AAAGCTATTCAGTGTCTGAAGCTTTCAAAAGGATGTCAGGGGCAGTTTGGTTAACAAAAGCCATGTTCAC
AGCTGACTGTTACTCTCTGGCTTCTGGGTCAAAAGCAGTATAGGTCCTATAGGTTTAAAAAACTCTAGAT
ATTCCCTGGGGTCCTCATTCTTTCCCTGCATCACCTGGCTAACCTTACATAAATTTGTGGGCTATCCGGT
GGCCTCTCAGAGCCCCCACCCCGCCCATCAGAATCTGGCACCTGTTCTTTAACAGCATTGCTAAATTCTC
AGTCAGGTCCAGTCCAAGGAAAGGCTGCACCTATATCAGCCTGAACTAGAGTAGGCAGCCCATTTGCTCC
CAGAACCATTTTCTGGGTGGCTCCCAAGAACCCTCTCTCTTTTTCCTCTGTTGTGTAGTGCAGCTAGAGC
TGACACCTGGGTTGACTGACACTCATCCCTGGTAAGTCAACATGACTGAATCTAGAAGACCTGTGAGAGC
TCATGTTCTATCTAAAAATGGGAGGGGGGTTTCTGCCAGTTCCTGCAAATGGCACATGTGTCATGAACAC
ATATTCCCCTGAACATCTGGGGGGAGATTCTACCTGGGTTCCATAGCCTGGAGAGGTAAGGCCTTAGTAG
ACTGCCCTCTGGAGAGTATGGGCCTGAATGTGAGGTGGACTCCAAGTGGGGTCGGGGAGGTCAGGGGCTG
CTCTTCCCTCTGCCTGTGCTGGCTGAGGAAGGGTAGTGGCAGAGAGGGCATGATGAGGAACATAGGAAGG
GGACAGAAATCCTCCTTGGGAGCAGAAAGAGGAAGCAAGGCAAAGGGGCCGAGGCTGATTCTCCTTTAGA
AGAAGAAGGGTGGGGAGCAGAGAGGCCCATAACAAAAAAAGATTTCATCCAAACAGGGACTTCTCAACCA
GGTATTGCCACGTGAAGATGTATGACAGTTGGTCTGGGTGGCCTTAAAGTCTCATAAACTAAACCTTCAC
CCTGTAAATGATGGGGAGATGGAAAGTCCCCTCCTCAGTCTATAGGTGGGTCATTCATTCCTGCAGTTAT
GCCTAGCTTGTAGGGACAAACTGCTAGCATTGGTCTAAGCTCCACCCCCCCCCAGTTACCTGGCAACAGC
CAGGTATGCATGACACTATAAAAGGGGCTGATGGCCCCCTCCTCATTCTGTTGCTCTCTTGCTCTTACTC
TCTTCCCCCTTTGTCCGTCTCTCCACATTCCCCTCTCCCCTACTCTTCCAAGTACTCATAGACAGCCTCT
ACTTCTCTATTTCTCTACTCTTATTCCCCCACCCCCAGTCTCTCTAGGCTTCTGCCACCCTCCCTGCCTG
GTTGCTGACTTTGCAGCCTCTAGTTCTAATGGTGGGCTGGGAGAGCAGAAGCAGGTCTGGCCTAGCCCCT
TGAGTCCTGCTGGAGACTGGCTGAGGAGACCTTCTCTTTCCCTGTGTGCAGCCATCTTCCCTCCCAAGTG
TTCCAGTGCTCGCTAGCTCTCTGTCTCTCTCTCCCTATCTCTCTCTCTCTCTTTCTCCTTCTGTCTTGCT
CTCTTTCTCTTTCCGTGTCTCCATCTGTCTGTCTATGTCTCTGTCTTTCTCTGTTCTCTCTGTCTCTATC
TCTCTTGCTTTCTCTGTCTCTCTGTCTCTCTATTTCTCTGTCTCTCTGTCTCTCTCCTTCTGTCTCGCTC
TCTTTCCCTCTGTGTCTCCATCTGTCTGTCTATGTCTCTGTCTGACTCTATTCTCTCTGTCTCTCTGTCT
CTCTTTCTCCTTCTGTCTCTCCTTCTCTCTCTGTGTGTGTCTCTCTGTCTCTCTATTTCTCTGTCTCTGT
ATTTCTCTCTCTGTCTCTCTGTTTCTATTCTCTCTGCCTCTGTCTCTCTCTGCCTCTGTCTCTCATGGTC
TCTCTCTGTCTCTTGTTTTCTCTATTTCTCTTTCTCTGTCTCTCTCTTTCTCTCTGTCTTTCTCTGTGTC
TCTCTGTCTCTCTCTTTCTCCTTCTGTCTCTCTCTTTCTCTCTGTGTGTCTCCATCTGTCTGTCTCTCTA
TGTCTCTGTCTCTATTCTCTCTGTTTCTGGCTCTCTCTTACTTTCTCTGTCTCCCTGTCTTTCTCTTTCT
CTGTTACTCTGTCTCTCTCTGTATCTCTCTCTTTCTCTCTCTCTGTCTCCCTCTGTCTCTCTCTCTGTCT
TTCTTTGTCTCTCTATTTCTCTGTCTCTCTGTCTGTCTCTATTCTCTCTCTCCGTGTCTCTCTCGGTCTC
TGTCTCTCATGGACTTTCTCTGTCTCTTGCTTTCTCTATTTCTCTTTCTCTCTCTCTTTCTCTCTGTCTC
TATTTCTCTATCTCTATTTCTCTCTCTGTCTCTCCGTTTGTCTGTCTCTCTGTCTGTCTCTGTCTGTCTC
TCTGCCTCTGTCTCTCTGTCTCTCTCTGTCTTTCTCTTTCTCCTCAGTCTCTCTGACTCTCTGTCTGTCT
ATCTATCTCTGTCACTCTGCCTCTGTCTTTCTGTCTTTCTCTGTTTCTCCTCTGTCTCTCTCTGTCTCTC
TTTCTCTCTCTGTCTGCCTCTCTGTCCCTCTGTCTCTCCTCTCTGACTCTCTCTATCTCTCTATCTCTCT
ATTTCTCTCTCTGTCTCTCTGTCTGTATCTGTCTGTCTCTCTGCCTCTGTGTCTGTCTGTCTCTCTATGT
CTCTCTCTGTCTCTGTCTCTCATGGTCTCTGTCTCCCTGTCTTTCTCTTTCTCTGTCTCTCTGTCTCTCT
CTGTATCTCTCTCTTTCTCTCTCTCTGTCTCCGTCTGTCTCTCTCTCTGTCTTTCTTTGTCTCTCTATTC
CTCTGTCTCTCTGTCTGTCTCTATTCTCTCTGTCTGTGTCTCTTTCGGTCTCTGTCTCTCACGGACTCTC
TCTGTCTCTCTCTTGCTTTCTGTATTTCTCTTTCTCGCTCTCTCTTTCTCTGTGTCTCTATCTCTCTATC
TTTCTATTTCTCTCTCTGTCTCTCCGTTTGTCTGTCTCTCTGTCTGTCTCTGTCTGTCTCTCTGCCTCTG
TCTCTCTGTCTCTCTCTGTCTTTCTCTTTCTCCTCAGTCTCTCTGACTATCTGTCTGTCTGTCTCTCTCT
GTCACTCTGCCTCTGTCTTACTGTCTTTCTCTGTTTCTCCTCTGTCTATCTCTCTGTCTCTCTTTCTCTC
TCTGTCTGCCTCTCTGTCCTTCTGTCTCTCCTCTCTGACTCTCTCTATCTCTCTATCTTTGTCTCTGTCT
CCCTCTGACTCTCTCTCTGTCTCTCTCTTTTTCTCTGTCTCTCTCTCTCTGTGTCTCTCTCTCTCTGACT
CTCAGTCTCTCTATCTCTCTCCATGACTCTCTCTTTCTGTCTCCCTCTCTGTCTCTCTCTCCCTCTCTCT
GTCTCTGTCTGTGTGTCCTGCGTGTGTATGTGTGTTTGGGACTGTGCTCCTGCTCTCTGCCCGCAGCAGG
CTCAAAAGAAAAAAAAATACAGCTTTCGCCCTGTCCCCTTTCATAATCTGTTTGTCACCCACCGCAATAA
TAGCATACTCATTGCTGGGATGGGAAACAGGCTACTTTGAGTCCTCCTTGTCCCCCACCCCAACCAGGGC
TGGGCCTGAAACAGTGGTCAGGGACTTGCAGATGCCAGGTGGAAACTCTGCCCACATGCCAGGTGGAACT
AGGAGCGTGCACCGCAGAACCAAAGAACCAACCTCTCGGCTGCCCTCTACCTCAACTATGTGCATGCGTG
TATGCATGCATGCGTGTGCCCACTCCTGTCCCTACCTAGCTCCACAGACTAGCCATTACCAAGACTGGCC
TGTGTTCAGTTCCATCACTCTCTCCCTCACAGCACAACTTTCTTATTCCTTTTCTCTACCTACAAAACCT
GTCAAAGTTCCGTATTATGACTTTCATTCTTATCCTGTCTGATAGGATTTTTGCTACTGCCGTTAAATTA
TGGTATGCTCTATTCAGATATTACTAGGCAATATAGCCCCCGATCTTGTTAGAAATCTGCTAATTATTAA
TATATTTAAGTTTATGAGACAGAATCTTCTGAAATCTCTAACAGTTTGCCCCACAAGGTTTCAGAAGATA
TGAACACAGCTTCAAGAGTCTGCTTGGATTGTGATATGATAGCCACTGAGAAACACAGTGTACAAAACTG
GATACCCTTAGAGTCAAATGATTTATCTAAATTAAGGTAAGTCAAAAATCTCATGTCACACCTATCCATT
ACACAGAGAAAAAGCTCTGTGTCTTCTGGGCTCCAAAGCCAGACTGAGTCTGCCCAAGTTGCCATGGAGA
CCTTAGGGAACTGTTGGGTAGTACACTCTGTCATGTTTTAAATAACATATGACTGCTAGATTATAAGCTA
TTCCCAGATTTCTGACTACATTGACAGCTAAGGTAGCTGTAGCTTAACAACTAGGACACAGACTCTAAAC
TCAGTTTCTAGCGACTAGTTCAGCCGTAAGCCTTCACAGATGGAATTGGTTGTTTCCTTATCTAAACCTG
GATCCCGTTGATTAAATGTTTCATATCCCCCCCCTTTTTTTTGTTTTCAGTTTAAACATTTTTAAACCAG
GGTTGATCACAACAGTCAACAGCACAACAGAGGGGGAGCATAGCTATTGCCAACCCGGTCAGCTGAGGCT
CTAGGAAGAGCTTTAGCTTTGTGATACAAGGGACCCCTAGACCCCCAAGGCTGCAGGCTGTCTTCCCTCT
CCCCCTGGCCTCCCCCCACCAGCGAGGTGGCATCTATGAGGCCCTGCAGATGGCACTCTCCCTCTTCCAG
TCTCTGTGGCTCACAACCAGGCTAAGGGGCAGAGGTAGCTGGGGAGACAAGGGGGTACACGAGGCCCAGG
TGGCAGTGAGGGAGCTTGGAACCCTGAGGAGGGCATGCTGACTCCTTGCTGGAGAAAAGGCACCTAAATA
GGGAAGCTGGACTTGTGGGCCTCCCAGGGAGACACGGGTTAAAGGGAGCAGTATGGTGAAAACTCCAATT
CTGGTTCCCACTGCCAACATCCTACAGGGAAAGGTAAGGAATCCTGGAGCAGAGCCTTATGCCTGAAACC
TGTCTGAGGGAGCCTCATCCTTTCACACCCTGCTCCCCCAAGCCCAGCTTCCCACTGCCAACATCCTACA
GGGAAAGGTAAGTGAGAGATAAAATTTTGAATTAACTCAAAACACAGTAACAAGATCTGACTGAGGAAGA
CAGATGGCTAAAATTACAGAAGAACTGATACTGACACAGTTGTTTTATCACCAGTGTGAGCAGTCGTTCT
GTCTCAGTGATGTTTGTTTAAGCCCCTTATACCTTACAGAGAACATTCCAGGAAACCTGCCGGCCCAAAG
CCTAACCAGATGTGTTTCAGATGCAGATGCTTCATCAACTCCGACCCACATTTACTCTGACAGGACAAGA
GATAAGATTTGCTCTCGGAATAATGAGGACTCGAAGACCCGACCCTTCTGATTTAGTAGCTTTGTTCCAG
AAATGGGGGGCCATAAAACCTTTTGGCTTCCCCTCATCTCCTGGGGCCATAAAACCTTTTGGTGCCCCCT
TATCCTCTAGAGTCATAAAACAGTTAGACATCTTACAACTCTGTGATATCTCTGGCATTCCTTTCTGATA
TCCCCTTTTTCCCTGAGGCTCGAGGCCTCTCCCCTTTAAAAAGCCCCTCTCCCAACCACTCGGGGTCGAC
ACCTCTGTCTCCTGCGTGGGATATGTGTCGGCCCGGAGATCTCTGTAATAGGTCTCCGTAATAAACCTCG
CCTTTGCTAATTACATCCGAAATGGTCTCTCTGTGTCTGGGGTCCGCGATTTCCCAAGACTTGAGTAAGG
GTCTCTCTGCGTGGGATCTTTCAGTAAGGAATCCTGGAGCAGAGCCTTATGCCTGAAACCTGTCTGAGGG
AGCCTCATCCTTTCCCACCCTGCTCCCCCAAGCCCAAGTCCTTCCCATTGCCCAGCTGTAGGCCATGTGC
TGGGAGAGAATGGATGTTAAAGGGGTCTCAGGCTGTCTTGGTGCCTCAGCCCACCTCCTCGTGGGCCCAG
AGCTCCACGTGGTGTTTTGGACCAAACCCCTCATCTTAGTTGCCTTTGCTCTTAAACAGCTGCTGAAAGT
GAGGTTTGCAGTAAAATGCACGTGCATTGCAGCATAACTGCCCAGGCTGAATTTGGTGCGGCAGTGTTCG
CAACAGAAACTGGAGTTGTGGAAAATGAGCTTGTCTGCCACCAGCCGCTCCATAGGGTACACAGTCTTCT
GGCAGGCTGCACAGGTCTCCTTCACCTGAGTCTGCAAGCTAAAGGACTTAGATAGCTGCACCGTGCTGTT
GCCACTGCTGCCTTTGGCTTCATGAGACAAGGTGGCCTGGGCGGCTCCAGCAGCCTGGAACATGGCTCTT
CAGAGGTGCTTGGCGGCCCTGGAGGAGATGCCAAGCCAAGAAGGCTCGGGCTGGCCTGCGCCGCAGGGCG
GGGGTAGGTCGCTGGGGGACCGCTTCCGGTGCAAGAGGCTCGGGCTCTAGCTGCCATAGCTGCCAGTAGT
CCCTGAGCAGCAGCCCCGTATTTCCTCTTCTTGTTAAACTTTTCACTACATGGATCTAACTGTATAATCG
CAAATTCTTATTCCTTCTGTTCCACAAACAGATTATCTTAAAGAATGTTCATGTCGTTAACTCTTTTTTT
TTTTAAGGATTATTTTATTTATATATGCGATTACACTGTCTCTGTCTTCAGACACACCAGAAGAGGGCAT
TAGATCTCATTTCAGATGGTTGTGTGCCACCATGTGGTTGCTGGGATTTGAACTCAGGATCTTGGGAAGA
ACAGTCAGTTCTCTTAACCTCTGGGCCACCTCTCCAGCCCCATGTTGTTAAATTAACTTTTGTTGTTATC
TCTTTTGTAAACTTGTAAACTACAGGAAACCCACTCAGATCTATCCGTTATGGACCAAATAGACTCCACC
CAGATAATCTGGGTAATCTGTCTATCTGTCTAATGTTCCCACTTACTACCTATTCCAAAGGGTGGGATTC
CTCTGGGTTTCAAATGTACATCTAAGAAAAATTTACTTTTCTCCCAAATACACTTAATCTTATTCTCTGC
CTATAATATATATATATATATGTGTGTGTGTGTGTGTGTGTGTGTGTGTGTGTGTGTGTGTGTGTGTGTG
TGTGTTCCAGCATCTTGCCAAGTCCAGACACTTAGTACATCTAGGACAGCTCCAGAGAAGCAACCTCCAG
ATGCTGAACTGTCCCCTCACAGACACAGACGCTTCGATTGGACCTGTTCCTTCTCACCTATCCACAGACG
GTTCAACAGACCCTGGACAACAAGGAAACAGCCAACTCTAAGACTGGACAAACATCCCCATGCCCACTTT
TCTAGGTTCCCTAGAGACATATGGCTGTAAAGCAAACAGGAAGTAGAGATCACAACAATGACAACCCTAT
TCCTGCTTCACCATCATCTCTTTTGAATTTTTCTTTTTTTATTAAACCCAAACAGGGGAATGTTAGCATT
CTGTCTAAGCTCCACCCCATAGGTTACCTGGCAACAAGAGTCAGGTATGCCTGACTATATAAAAGGGGAT
GCTTCCCCTCCTCACTCTCTTGTTCTCTTCCTCCCTCTTGCTTTCTTACCAACTCTTTCCCTTGTCCCTT
CTCCCCCCATTCCCTCCCCTCCACCTCCACATGCTCACAGCTGGCCTCTCTGCCTCTCTACTTCTCTACT
CCTCTACTCCTTCTCCCTCCACCTCTCCCCCTCCCTCTCCCTCCCCCTCCCCCTCTCTCTCCCTCCCTCC
CTCTCCCTCACTCCCTTTGTCCCTCCCTCTCCTCCTCCTCCTCCCCCTCTGTCTCCCTCTCCCTCCCACT
CACCCTCTCTCTCCCACTCTCCCTCTCTCCTGTGCCTCTACTACCCTCTTAACTCCTCTCCCCATGCCCT
GGATAAACTTTATACTATACTGTATTATCCTGGGTTGGTTCCTCAGGGGAAGGGATGTCTCAGCATGGGC
CTGCAGAGGCACCCCTTTCCCCTATACCTCACCACACCTCCATAGAACATATCCCCACTCTTTATCTTTT
CATAAACACATCGTAAACAACCAGACCCAAGTCTTCTGTGACTCTGTGAGGTCCTAAAATGGTTCAGGAT
CAGCCCCAGTGGAATGCTTTGTGCCTGCCCCGTCCTAGGAATTAAAGAAAAATTTGTAGGAGAGGACAAA
AAGCACAAACAGAATACACACACAGAGTGACATAGAAGGACATTCCCAGAAAAACAAAAACTGAACCAAA
TGCTGTCTCAGATGGTCTGGGCTGCCGCCACCTGTCCACCCACAAATTGCCACTGGCCACCTCAGGCTCC
CTGACCCTGCTCCCCTCACATGCAGTCTGAGCCAGTTCCCTACTTGGCCTCCCACCACCAATACCCTAAG
CTGGCTTGGCTATGCCCCTTATGGTTTTCTTTCTCAGCCTTGCTGTATTTGGAAATCAAAGTTTGCCATC
ACTAACATTTCAGAAATCCTTTATTACTGGCATTTGAACTACTTGTAAAGATGAGTAATTGACAAGAATG
ACAATCAGAATTTGTGGTTCTGGCTCAGTAGCATTTAGACTTCATTTGGGTGAGTTTTCCCTTACCTTTG
TAACAAGCAACTGTTGATGTCTGAAAGCCAGGTGCTAACTAAGCTTGTTCCTAGAAGAACAGTCTCTCAG
GAAATTCTTTTTCTAATGGTGTGTGTGTGTGTGTGTGTGTGTGTGTGTGTGTGTGTGTGTGTGTGTGTGT
GGTTTGTAATGTTGATTGTCTTTGTTTTGAATTTCAATTATCAGAGAACAAAGGATCTCACAGTCCCTGG
TCAGTAGGAAGTTAATATCCAGGGACCAAAAACTGCTTATTTCAGAGATAAAAGAAACTTCTTTAGTTAA
ACAAAATTAGCTAACAGCAGTTTAATTTTACAGTTTGTGTCATTAAGTGCTTTGAAACCTTGGACATAAA
GCCAAAATAATACTTCTTGTCACAATTCCAGAGTTTCAATATACTTTGTGGAAAAACATAACAAAACAAA
AAGAACAAGGATACTTAGTATTTACTTATTTATAGTTTTGGTGTTTATTTATTTATAGTTTTCCCTGTCT
AGTTTAGATTTTCAGTGAAATCTCATGCAATTTGCTTGCAACTCCCCTTTTGCTATACAACTTACTTTAA
AAGTTGGAGGACCGAACAAAGTGTTTCAGGACTGTAAACCCCACGTTCACCATCGTTGTACAAGTTTCTC
CCAGATATCGGTGCAGTGATCAGTGCCTTCATTTGGACTCCTTGGTATGCCATGAAAAAGTAACAGGCAG
AGGGATGGGGGTGGTGAAGGATTAAAAATTAATAATAAGCCGCCTAGCTACCCAAAAAGAAGAAGTAGGG
GCCTAGCTACCCAAAAAGAAGAAGTAGGGTCTGTGAGAACATGAACTTTTCACCCCTCCCTTGCTGTACA
ATGGTTCCCGGAACATTCTTGCATGAAAAGTTTCCTGGAACAGCCACAATGACCCATAGCCTCCGGCCAC
AATGGTCCAATGGCCCTGTAAAATGTCACTACCCCTAATCACAATGTCACAAAGTCCTGGGTGTGTTGCC
TAGTGTTACACATGACTAGCATATGACCCAAATGTATGGGCAGTTTATGGTTTTGGAATTCCCCTCCTCC
CTCCCTCTTGATCCCCCTGGTTTGTGGTTTTTTTCCTTTATAAGCTCTGTGAAAATTCAGGTCGGGGTCG
AACTCCTCTACTCCCTGTGTGGCGTATGAGTCTCGACCCCAGCATGCTGGCCTGAGCTCTCGTTTCATCT
CGCTTACAATAAATCTTCCTCGTGTGATTACAGCAGGTCGGTGTCTGTGTCCTACTGGGTGCGCGTCTTT
CCCGAGACTTGAGTGGGGGGCTCCCTTCGGGGGTCTTTCAGTGGCATCTAACAAAAGAATGAATCTCATG
AGTTCTCCAAGAATAGCCACCAATCCCAGTACTGACCTCTAAGCTGATAGTGGGGTGAACATTTTGGAGA
AAAGGACTCTAAATCTTAGGCAGAGCACTGCTTACGAAATTCAAGCTGCAACTAACTACAAAGCTTTCTT
GCACAAGGATACTCCTGTGCACAAAGATGAAGGAGAGTGAGGAGGAAGAAGAGGAAGGAGGAGGAGGTAG
TGGAAAAGGAAGAGAGAGAAAAGGAGGAAGATAAGAAGCAAATAGGTCCAGGTGAGAAAGAGGAAGCCTG
TGGACTGCCATAGGATCCATGAGGTCTTTGGCCTGTATCTACGGCTCTTTGCTTATAATCCACACAATGG
AGAAACAAAAGACAAAAGACACGGGGAACACATGCAGAAACTCTCCAGCGAAAGATTAATAAGCACCCAT
TGAGTAGATATATTTGCATTCATTTATATTAGAAGTCTACCCAAAGACATAAACCCTTATTGAGTGTTGG
CATTGAAATGTGCTGAAGCATGCCCTGACTTAGAGGTCCAGTAGTGTCAACTAACTAATCCACTGAATTC
TGGAGAACAGTCTTTTAACTGATTTACAGAAACAATACATGTAAGTTAGTTAGTGTGAACACTAAATGGT
TTGAAAATCAATTAAAGCTCAAAGGTTTTACGGTCCTGTAGAACAGTAGTTTGTTTCAAAGAGTTCAATA
CATCAGGTAATACACTGTATTGTATTTACTTAGTGTGTAAGATATCACAATTGAAGCTCCATGGGCTGCT
CTTTCCTTCCGACCTATGCCTTAGGGTTACATAGTCGATTCAAGAGCTTACGGGGAACAGTTTGTATGAG
AGAAACACTGTGGGAGAATAATGTGATGAAACTGGAAGAGGCTAACTGAAGCTCTGGGTATGAAACTTGG
TATAGACAAACCTATGCCTGGTTCCTTGAGCTTTCTTAAAGAAGCTATGGCAGGGGTTGCTGTATTCTGT
TTTAAGCTTGCTTGTAAGAGTTTGTAACTTTGAACCATTCTTTAGCTTAAAAATCTGGCGGGTGAGCTAA
TGGGTAAATGGCCACTTATACTTCCCCTTCCCTTCACCTTTTGTAGTAGTCCATTTTGCATCACTTTGTA
TATGGGGAGTGTTACCTGCAGGCTAAGTGTCCACTTAGCTTGCCTATGTAACTTGGTGCTTTGTACATTT
TGTTTCTGATTCTTACCCGGTCCTGGAAAACATAGCTTTGTCTGTACTGCTTTTATACAAAAATTTTGTG
AATAAAACTGTTTATTCTTTAAAGATAGGTAAAAGAGAAGCAGAATGTGACTTCCTGTGCATGAACTTGT
ATAAATGCTTATTTTATCAAACGATGTTACAGAGAGAAGAGTTTACAGAACAACTGGGTTTATCATAGTG
TGAAGGAGAAGTGAAAAAGACAAACCCATGCACACTGGCACGCACGTGCACACGCAAGCACACACAGTGA
CAGTGAAAGACCCCCGAAGGGAGCCCCCCACTCAAGTCTCGGGAAAGACGCGCACCCAGTAGGACACAGA
CACCAACTTGCTGCAATCACACGAGGAAGCTTTATTGTAAGCGAGATGAAACGAGAGCTCAGGCCAGCAT
GCTGTGGTCGAGACTCATACACCACACAGGGAGTAGAGGAGTTCGACCCCGACCTGAATTTCCACAGAGC
TTATAAAGGAAAAAAACCACAAACCAGGGGGATCAGGAGGGAGGGAGGAGGGAAATTCCAAAACCATAGA
CTGCCTATACAGTTAGGTCATATGCTAGTCATGTGTAACACTAGGCAACACACCCAGGACTTTGTGACTT
TGTGATTAGGGGGTAGTGACATTTTACAAGGCCATTGGAACATTGTGGCCGGAGGCTATGGGTCATTGTG
GCTGTTCCAGGAAACTTTTCATGCAAGAATGTTCCGGGAACCATTGTACAGCAAGGGAGGGGTGAAAAGT
TCATGTTCTCACAGACTCTACTTCTTCTTTTTGTGTAGCTAGACCCCTACTTCTTCTTTTTGGGTAGCTA
GGCGGCTTTTTATTAAATTTTTAATCCTTCATTCCCCACTTCTTCTTTTTCATCGGCTCTAATCTTAGAG
CCATTGTTCATCCCATTGTAACTCTTGGTACTGTTGTCGCAGGACCAGTACCTGAACAGCACTCACTCTT
TCTTTTATAAATGTCACCAGCCTATTGAGTATACATGGCCTGAAAGTAAGTAGAAGCATGAGGATTATAA
TGGGCCCAACTAAAGTAGAGAGGAGAGTGGTTAACCATGGGGACTTATTAAACCAACTTTCAAACCACCC
CTGTCTGTCTTCTCTTTCTTTTTTCCGTATATCTAAGCGTTCTCTAAGTTTAGCCATCGAATCCTTAATT
ACTCCAGAATGATCAACATAAAAACAACATTCTTCTTTTAGAGCAGCACAGAGTCCTCCTTCCTTGAGGA
ATAATAAATCTAGTCCCCCTCTGTTCTGTAGTACCACTTCAGATAGGGAGGTTAAAGACTCTTCTAGTTT
AGTTATAGATTGTTCTATGGATCTAAGGTCAGTATCCATAGCTGCCCGTAATTCTTCATAATATTGGGGG
GTCTGAATTAATGCAGCGGCACCCGTACCAACTCCAGCCGCTATCCCCAGTCCCATGAGTACTGCAAAGG
TCAAGGTGATAGGCTCTCTCTTCCAACGACCTCGGTGATCAAACTCATCTACAAAAGAGCTATCATCGTG
ATATAGGAGTCTAGGAACGAGTTGAACCAAAATACAGTAATCTTTGGAAGTATTGAAAACAGAAGTTGAT
ACACAAGGAGTGAGACCAGTGTTGCAGGCCCATGCTGTGTCTAGGGGGGGTACTAGATACTGATTACCTT
CCGTAGGCTGGACGGTTTGCATTTGATTACAAAGGTGCTGTTTATCATGAGGTACCTGGCCTAAACAAAG
TCCACTTCCTGAGACTGCTGTTAGAGTTAACTTTCTGTTTTCCCCCCAGGGGCATTGAGAGGAGTCTGTT
GTTTTGTTGTAACCCCTGGTCTGAGCAATACCTTCATAATATGGGGGGCTAGAGGCATAGCACAACCAAC
AAGACTGAGTAACGTTAGGATTGGTACGATTCAGGACCAGGAATGCCCCTTGTATTAGGCTAAACAGACG
ATTTTCAGTGTCCGGGGGTATGGGAGTATTTGAAGTGGAGGGAGGTTCTTTAGCTAGGACATTAGGACCT
ACAGGTTGGGCTGGGGGGCTACTGAGGCTTAAGCGAACCATGACTGATGATCCAGGCTTGTTATTATAAT
CATTAAAAACTACCCCCCATCTCATGCCCCTCATCCATGTTTGGGTATCATAATTTTTACCAGTGTCTGT
AAATTTGATCCGAATTCTATCTAAATCAGCAGAGCGACAGTCAAACCTTTTATATGGTTCCATTATGACA
TACCTCCCTGGCCCAGAGTTTTCAAAAGAAAAGGTAGCCCTGTCATGAGTATATTCGCTGTCCCATTTCC
AATCACCGTCATTGGAAGAAACACAACTCCATTTAGCACAATAATGTGAGGCTGGCCCCCCACATATAGT
CTGCTTATTATGCTCTGGGCAGCAGTAAAACCCATAGCTTCTTATTTGATTAGGGGGAATGGAAGTGGGG
ATAATCTGTTTGAGGCAGAAAGCTAGGTCAGGCCACCATGTCCCTGGTGGTGCTATTTTGGAAGTGGTGA
ATAAAACCTGATCCAGAGCAGGACCAAGAACCTGCCAGGTTAGAATTAAAGGCTGATGTGGGTTGTAATT
TGGTAGGTAAACCTGACCTGAGTGAGCAGCAGCCTTAACTGAATCATCTGGTGGGTGCTCACGGTCAGGC
CTGGTGGTCTTGGCGTTGAGAACACGAGTAGTAGCGTGGTCTCGGTTTGCATCAGCAGTAGCAGCGACAG
CAGTAGTAGCGGCGGCTTTTGCGGCGGCAGCAGTCTGGATGATTTCCGGTTTCGCTGGCGTTGGTTTCGG
AGGCGTGGGTTTCGGAGGCGCAGGTTTCCTAGCTGGAGGATTCGCAGCTCCTATGTTTCCTGGCCATATT
CCTGCATCTTGGCTCTTCACTTCTGCGGCACAGGCGAAGCTTAAGAGGATTATCAGTAGTTGCCACCATC
CAGTTGTTGTCTTCATTTTGGCTGGGTGTCTTCTTGACGTGGGAAGTGTGTATCCAAGCAGCGATCCCAT
CCACCTTTACTGCCGTGGGGGTGGTCAGCAACACCAGATATGGTCCTTTCCACCGAGGCTCCAAGGTGCC
AGCTCGATGTCGTCTGACTAAGACCGAATCTCCAACCTGGAACCTGTGGGGCACCTCTGAAGTTCCTGGT
GCGTAGGCTTCTTTTATCTGGTCCCAGATCTGTGTTCTGATGACTTCCAGAGCCTTGGGTACCCCAAACC
GGGGTAAGATTTCTTCAAGAATCTTCTTGGCCACCACCTGAGCAGTTTCGGATTTTGTGGGGAAAGCCTC
CACCCATCCTGAAAAGGTATCAACAAAGACTAATAGATATTTATTACCATATTTTCCTGGCTTTATTTCA
GTAAAATCCACTTCCCAGTGGACTCCTGGTCGGTCTCCTCGTCTTCTTTTTCCAGGTTCTTGATAGGGCT
TAGCGGCGTTAGTAAGTGTACAGGCCTGGCAAGAGTCAACCACCTGCCTAATTGTTGAATTTAAATTTAA
CACATGGTATTTAGAAGCTTTGACAAGTTGTTTTAGTTTATCTGCCCCTAAATGAGTCAACTGGTGCAGT
CTCTGAACATAACTTATTCCTTCTTGTGTTGGCAGGATCACTCGCCCATCCATAGTCCGCGCTACCCCAT
CAAAGCTGAATTCTTGAGCTTGTTTTCTGTAAACCATATTTTTTAATATTTTAAAATCATTGGCTGAATA
AATGTAGTTAGAGTCATCAGTAACTGGAGTTTTTACTGGAGTCTGACTCTTTTCTGCTAATATTGTTACC
TGCTGGGCCACCTGTTTTGCCACGAGGTCCGCCATTTGGTTCCCTTTTGTTATAGGATCTTCTCCTTTTT
GGTGACCTGGACAGTGAATAATGGCCACCTTCTTTGGCAAATGTACTGCCTCTAAAAGGGCTAAAATCTC
TTCTTTGTTTTTGATGTCTCTTCCCGCCGAAGTGAGTAGCCCCCTTTGCTTGTAGATGGCTCCATGTATA
TGGGCTGTAGCAAAGGCATACCGGCTGTCGGTATAAATGTTAATGGCCTTACCTTCTGCCAATCGCAAGG
CCTGAGTCAAAGCCACGAGTTCGGCTTTTTGAGCTGAAGTTCCTTCTGGAAGACTACTTGCCCAGATTAC
CTGTTTTCCATCTACCACTGCCGCTCCCGCTCTCCTTTTTCCTTCCACCACAAAACTGCTGCCATCTGTA
TACCAAGCAGGCACACCTGGCCATGGTCGATCAGTCAGGTCCTTTCTTGTTCCGGTTTCTTCCGCCAAGA
TATCGACACATTGATGTATTGGGGTGGAGTTATGCATCTCAGGGAGAAGAGTAGCAGGATTAAGAATGGC
AGGTGGGGCGAAAGTCACTCGTTCATTCAGTAACAGGCTCTGATAGTGGGTCATCCGGGCGTTAGTCATC
CACCGGTCCGGGGGCTGCCGCACGATACTCTCCAGAGCATGGGGAGCAATGATAGTCACATGCTGACCTA
GGGTGAGCTTGTCAGCATCTTTAACAAGTAAGGCCACGGCAGCAATGGCTTTTAGGCAGGAGGGCCATCC
GCTGGCGACCGGGTCTAACCTTTTTGACAAGTAGGCTACCGGGCGTTTCCAGGGCCCCAGAGCCTGAGTT
AAGACCCCGCGGGCTACTCCAGCCCGTTCATCAACATATAAGGTGAAAGGCTTAGTCAAATCTGGCAAGG
CCAGAGCAGGGGCTGCCAGTAGTGCAGCTTTTATGTCCTCAAAGGCTCTTTGGTGCTCCTCGGTCCAGGT
GAATGGGACCTTTTCTTTTGTAAGAGGGTACAAAGGGGCTGCCAGTGTTGCGAACCCCGGTATCCAGAGT
CTACAAAAGCCCGCCGTCCCCAGAAACTCACGTACTTGTCGCGGAGTGGTGGGGGCCGGGATCTGCATCA
CAGTTTTCTTTCGAGCTTCGGTGAGCCACCGCTTTCCTTCTCTGAGAGTGTATCCTAGGTAGGTCACCTC
AGTGCGACACAGCTGAGCTTTTTTAGCAGACACCTGGTACCCCAACTCACCCAATTCATTTAGGAGCCTT
TTGGTCCCCTCACGACACAGTTCCTGGGTTGAAGCAGAAAGCAGTAGGTCGTCTACGTACTGCAAGAGAG
AAATCTGGGGGTTTTGTGCCCTGAAAGGCGCAAGGTCTCGATGGAGCGCCTCATCAAAGAGAGTAGGGGA
ATTTTTGAACCCTTGGGGCAGCCTTGTCCAGGTTAGCTGGCCAGTGTGTCCTCCTTCTGGATCTCTCCAC
TCAAAAGCAAATAGTGGCTGGCTGTTGGGATGCAATCGAAGGCAGAAAAAGGCATCCTTTAAGTCTAAGA
CAGTGTACCAAGTCCGCTCTGGTGGTAGGGAACTTAGTAAATTGTAAGGATTTGGAACCGTAGGGTGGAT
GTCCTGCACCCTTTTGTTAACTTCTCTTAAATCCTGTACTGGTCGATAATCGTTAGTCCCAGGCTTGCGC
ACAGGCAGGAGAGGAGTGTTCCAAGGGGATTGGCAAGGCACTAGAATCCCTAGTTGTAGCAGTCTCTGAA
TATGTGGCCGGATGCCTTCTTTAGCTTCCCTACTCATAGGGTATTGTTTGACTGAGACTGGAGAGGCATC
GGCTTTTAATTCTACTACTATTGGCGGTACTTGCTTGGCTAACCCCATCCCTGTCTGCTCCGCCCAGACT
TTGGAAAAAGCAGACAGCCACTCGGGGGCTAGTAACTGTTTGGGATTCTGCTCATGGAGGCGGTATTCTT
CTTCTAAACTTAAAACCAAACATGCAACAGGGGCCTCTTCCCAGGTTACTTTTGGCCCTTTTGAGGTGAA
CTGTACTTGAGCCTTAAGTTTGGTTAATAAGTCTCTTCCCAGTAGGGGCATGGGGCATTCAGGAATCACA
AGAAAAGAATGAGTCACTTGGCTTTTCCCTATATCTAAGACTCGTTTAGTGGTCCAGGGGTAAAGTTTAC
TACCAGTGGCTCCCATTACCATAGTCTTCTTTTGTCCCAATTGTCCCAGTGGCTTGGTCAAAACTGAATG
TTCTGCTCCTGTGTCTACCAAGAAATCAACAGGAGTCCCCTCCACAGAAAGAGTTACCCTAGGCTCGGGG
AGGGGAGTCGAGCCCCGACTTCCCTAGTTCTCTTCAAAGGCCAGTACGTTGGGTCCTCTTTGTTTCTTTT
TAGGACAGTTTCTGGCCCAATGTCCTTTTTCTTTGCAGTATGCACATTGATCATTTTCGAGCTGCAGTCT
TTTTCCTCCCGGAGGTCTTCTTGCTCCGTTGCCCAGGTACCCTGACTGTCCCTTCTCTATCCTTTTGTCA
CCTACTACTGCGGCCAAAATCTTAGTTAAGTTCCTCTCCTGCCGGCGATCACGCCGGTTCTCTCTCTCCT
CTGCCTCTTTCTTTTCTCTCTCTCGTTTCTCTTCCTCTGTTTCCCTCTTATGATACACCTTCTCTGCTTC
TTTTACTAGATCTCGCAAAGTGTAGTCCTGGAGCCCCTCTAACCTCTGCAGCTTTCTCTTAATGTCTGAG
GCAGACTGCCCAATGAAAGCCATGGCTACAGCCGCTTGCTGTCCCTCCGAGGAGGGGTCAAACGGTGTAT
ATCTCCTATAGGCCTCCATCAGTCGCTCTAAGAAAACAGAGGGCGGCTCTGCTGGTCCCTGAAGAACTTC
TCTTACCTTAGCCAAATTAGTGGGTCGTCGAGCGGCCCCTTTGAGCCCCGCCACTAGAGTCCGGCGGTAT
ACTGTGAGACGCTCCCTACCTTCCGCAGTGTTGAAGTCCCAGGCTGGGCAGGTCAAGGGGAAGGTTTCAT
CTATAAGATTGGGGAGATTAGTGGGGGTCCCATCTGGTCCGGGGACATTCTTTCTGGCTTCCAACAGGAT
CCTCTCCTTCTCCTCTGTGGTGAAGAGGGCCTGCAGGAGTTGCTGGCAATCATCCCAAGTGGGCTGATGG
GAAAACATAAGGGACTCAAGAAGCCCAGTCAAGCCCGAGGGATTTTCTGAAAAAGAAGGGTGATTAGTTT
TCCAGTTGTATAGATCAGCTGAAGAGAAAGGCCAGTACTGCAAAGGGACAAGTTCATCGGGGCCTGGCGG
GGGGCCACCAACATAGGCACGGAGGGGCAGGGCAACAGTGAAATCCCCTTCTGGGCTGCGGCCTCTCCGG
CTCCGTGTCCCTGCCGCAGGCCCCCCCACCCCATCCCTCTCGGCAGGTGCCGGGGCCGGGGTTGCAGATG
GTCGCGGCAGAGGATAAGGGGGAGGCTGTGGCTCCGTCCACAAAGGGTCCTCGATCTCAGGGTAGATCTT
TGGAGGTTCCGAAGGGTCTGCCGACAGTTGGGTCTGCTTAGGTTTAGCTGCAGCAACTGCCACTGTCACT
CCAGACCCCATGATCCAGGGCTTAACCCAAGGTGGGGGATCCTGGACTAGGTCCTGCCAGACGATGATAT
AGGGGATCTGGTCGGGATGTCCTCCTACTTCCTGAAAGACAATGCGCTTAACAGCGAGAACAAGAGACAG
GTTAAAGGCTCCCTCTGGTGGCCATCCTACCTTAAAGGTTGGCCATTCGGATGAACAAAAAGTCTGCCAG
GGTCCCTTCTTAACGTCTACTGAAAAATTGTGAGCTCTAGTCCTTACTTCAGTCCAGTGATCCAGAGTCA
AAGTCAAAGGAGTCGTTACTTTCTGTCCCATGTCGAGCTCGACAACACACACCACACACACGAGCACAAA
CAAAAGAGAAAAAAGAAAACAAAACCGACGTCGACCAGAGGCACTGAAACTGATCGGCAGGTTGCAGACC
TTGCCTAACAAACCGGTCGTCAAGGAGTAAAGTCTCCTCTGGACCTATCAGATGGGGTTCACCAGGCGTC
CCTGGTCCCCCCTTGTGTCCTCCTGGGACGTCTCCCAGGGCGAACGGACGGTGGGTACCTGGACACGTCT
ATCCCTATCCACCCCGCTCTCCTTCCTGGAGCGCGGTCTCACTGAGCGTCCGCAAAACCGAAAAGCGATC
GCACCAAATTCCCAGACAGAACATAGACACGGACACAGACACAGCGCTGAGATAAAACAGAGAATCTTAC
CTCCAAGTGGGTCTAGGACCCCTGGGTGGTCGCGCAGATCCCGGACGAGCCCCCAAAAGAAAGACCCCCG
AAGGGAGCCCCCCACTCAAGTCTCGGGAAAGACGCGCACCCAGTAGGACACAGACACCAACTTGCTGCAA
TCACACGAGGAAGCTTTATTGTAAGCGAGATGAAACGAGAGCTCAGGCCAGCATGCTGGGGTCGAGACTC
ATACACCACACAGGGAGTAGAGGAGTTCGACCCCGACCTGAATTTCCACAGAGCTTATAAAGGAAAAAAA
CCACAAACCAGGGGGATCAGGAGGGAGGGAGGAGGGAAATTCCAAAACCATAGACTGCCTATACAGTTAG
GTCATATGCTAGTCATGTGTAACACTAGGCAACACACCCAGGACTTTGTGACATTGTGATTAGGGGGTAG
TGACATTTTACAGGGCCATTGGAACATTGTGGCCGGAGGCTATGGGTCATTGTGGCTGTTCCAGGAAACT
TTTCATGCAAGAATGTTCCGGGAACCATTGTACAGCAAGGGAGGGGTGAAAAGTTCATGTTCTCACAGAC
TCTACTTCTTCTTTTTGAGTAGCTAGACCCCTACTTCTTCTTTTTGGGTAGCTAGGCGGCTTTTTATTAA
ATTTTTAATCCTTCAACAGAAGTCATATATGATGTAGTTTTGTGTGCTGGAGAGAGAGACCCTGATAAAC
AGATAGATGTGTCTGATCTACAAAGGAGTACTTTGCATGCTAAAGGGGCACAGCCAGTGTTTTTACAGCA
TTATGTATGTTTTTCAGAGATGAGTACTGACCACTTACAGATAGACAATGGTTTCCATGGTGATGCTGAA
AGGACAGGACAGCCAGCCCAGACCTGAGGGCACTGTGTTTTTGCCTGCTCAGAAATGAACTACTGTATCC
TAGTCATTAGAATACTCAACCTAAGTGATAATTTACATATGTTCCCCTTGGTGGCTAAAGAACTTTAATA
TGCATCCAGGCATCCAGTAAAGTCCCTTGACCTTTGCATTGGAATGCCTGCAAGATCCTACTGTCTGGAG
TTTAAGAAAAGAATAGAACAATGGGCTGGGAAGAATTAACAGCTGCCTCTGTTCCTGTAACACCTTCTTA
TCTGTGGGAAAGGGATTGAAATAGTCCTTTATTCCTATCAAACAGGAATGAAAAGAATTTCCTTGCCCAG
CTGGATATTTGTAGTGTGTACCCTTCTGATGTTTCCTTTAAAACTCCACCTTCCCCTCTCCCACCTCCCA
CTTTAGCATGTCAAGCTGTATTGGCTCTAAAGCTGTTTGCTGCCTTTGAGCTGGCAGTACAGATAAATTC
ATTATGAGTCTAAACCTAGTTTCTTCCATCGATTAAATGCCATAAGAATGCGAGTAGTACGCTGTTAAAC
AAAAAGTATGTAGTAAGCCCTTCTAAGCATTCTCCTTTCTTACACACTACACATCCTTACACACATTTTG
GTCTCCTCCCCCACACCCCCACCAGAAAAAAAAGGGGAGCAGGACCTTTATTACAACCAGAGGGAACTCA
GTATCCAAACCAAGTAGGAATCTCAAGCTGTAAATTACAGCAAGGGGAGTGTTGGGATAGGTAGGAGCAG
AGCCAGTATCATGAGATTACCTATCACAGGGCTTTGCTGAGGTGCTCCTGCTATGGTGTAGGGTCACCAG
TGATATCAGCGGACAGTAAGTAGGTTAGCTGCTGCTAGTGGAACTGGTGCTGCTGCTGCTGCTGCTGCTG
CAGGTGCACGTGCTGCTGCTCCTGGTGCTGCTGTTTCTGCTGTAGTGGGTATCCAGTGGGGATGTCCACA
GGCTGTAAATAAATGCTTTTCTGGTTCTTGGAGGACTGGTGTGCAGCTCTAGCCCAGTCCTGTCCGTATA
TGATAGTGTGTAGGTTGTTGTCCCATTGCAACAGGTTGTACAGTTTTGTTGAGGCAACTTCACGCTGCAA
AGTATAACTCCTCTGTGGCACTTTAACCCTTCGATGAGTCTGATATTTATAGTTTGGATATTTCTCTCTG
TGTAGGGTCTTCAGTCTCTGCGCCTCCTGGAAAAAGGGCCTTTTTTCAGCTTCTGTAAGGCTTTTCCACT
GATATCCCAGCTGCTTGCTGATCTCTGAATTCTGCATGCTGGGATTCTGTTGAGCCAACTTGCGCCTCTC
TCCACGGGACCACACCATAAATGCATTCATGGGGCGCTTGACATGGCCCTCCATGCTATCTAGACAACTG
TCACTGCTCCCAAAGCTCTCCCTTCTCCAGAGATTAATATGTCCTCAGGCTGTAGGGCTGAACACTGAAA
GTGAAGATCTGAAATGCTGAATGTAGTGGAAGAATTAGAATTGCAACCAGGAAGTCAGAGATGAGATGAG
AGAGACAGAGATAGAGACAGAAACAGAGAGACAGAGACAGACAGAGACAGAAGTCAAGATATAAAGTGTA
AGGGGTAAAAGCTAGTATCCAAATTGTGTTTGTAACAAATATTTTAGTATTTAAAGTGTGTCAGAAAATA
TTCATCCCTCCTCCCTCAGGACCTTCCACGTCCAGCCCAACTAATCTACTTTGAAGCCACCACACAAACC
TACATATTGTCAACCAAAACCCCTGTGGATTGTAAATGTAGAGACTGCACTTTTTTTTTTTCCCTTTTTT
TTTTTTTTTTATTAACTTGAGTATTTCTTATATACATTTCGAGTGTTATTCCCTTTCCCGGTTTCCGGGC
AAACATCCCCCCCCTCCCCTTCCTTATGGGTGTTCCCCTCCCAACCCTCCCCCCATTGCCGCCCTCCCCC
CATAGACTAGTTCACTGTGGGTTCAGTCTTAGCAGGACCCAGGGCTTCCCCTTCCACTGGTGCTCTTACT
AGTATATTCATTGCTACCTATGGGGTCAGAGTCCAGGGTCAGTCCATGTATAGTCTTTAGGTAGTGGCTT
AGTCCCTGGAAGCTCTGGTTGCTTGGCATTGTTGTACTTTTGGGGTCTCGAGCCCCTTCAAGCTCTTCCA
GTTCTTTCTCTGATTCCTTCAATAGGGGACCTATTCTCAGTTCAGTGGTTTGCTGCTGGCATTCGCCTCT
ATATTTGCTGTATTCTGGCTGTGTCTCTCAGGAGCGATCTTCATCCGGCTCCTGTCGGTCTGCACTTCTT
TGCTTCATCCATCTTGTCTAATTGGGTGGCTGTATATGTATGGGCCACATGTGGGGCAGGCTCTGAATGG
GTGTTCCTTCAGTCTCTGTTTTAATCTTTGCCTCTCCCTTCCCTGCCAAGGGTATTCTTTTTCCTCATTT
AAAGAAGGAGTGAAGCATTCACATTTTGATCATCCGTCTTGAGTTTCGTTTGTTCTAGGGATCTAGGGTA
ATTCAAGCATTTGGGCTAATAGCCACTTATCAATGAGTGCATACCATGTATGTCTTTCTGTGATTGGGTT
AGCTCACTCAGGATGATATTTTCCAGTTCCAACCATTTGCCTACGAATTTCATAAACTCGTTGTTTTTGA
TAGCTGAGTAATATTCCATTGTGTAGATGTACCACATTTTCTGTATCCATTCCTCTGTTGAAGGGCATCT
GGGTTCTTTCCAGCTTCTGGCTATTATAAATAAGGCTGCGATGAACATAGTGGAGCACGTGTCTCTTTTA
TATGTTGAGGCATCTTTTGGGTATATGCCCAAGAGAGGTATAGCTGGATCATCAGGCAATTCAATGTCCA
ATTTTCTGAGGAACCTCCAGACTGATTTCCAGAATGGTTTTACCAGTCTGCAATCCCACCAACAATGGAG
GAGTGTTCCTCTTTCTCCACATCCTCGCCAGCATCTGCTGTCACCTGAGTTTTTGATCTTAGCCAATCGC
ACTGGTGTGAGGTGAAATCTCAGGGTTGTTTTGATTTGCATTTCCCTTATGACTAAAGATGTTGAACATT
TCTTTAGGTGTTTCTCAGCCATTCGGCATTCCTCAGCTGTGAATTCTTTGTTTAGCTCTGAACCCCATTT
TTTAATAGGGTTATTTGTTTCCCTGCGGTCTAACTTCTTGAGTTCTTTGTATATTTTGGAAATAAGGCCT
CTATCTGTTGTAGGATTGGTAAAGATCTTTTCCCAATCTGTTGGTTGCCGTTTTGTCCTAACCACAGTGT
CCTTTGCCTTACAGAAGCTTTGCAGTTTTATGAGATCCCATTTGTCGATTCTTGATCTTAGAGCATAAGC
CATTGGTGTTTTGTTCAGGAAATTTTTTCCAGTGCCCATGTGTTCCAGATGCTTCCCTAGTTTTTCTTCT
ATTAGTTTGAGTGTGTCTGGTTTGATGTGGAGGTCCTTGATCCACTTGGACTTAAGCTTTGTACAGGGTG
ATAAGGATGGATCGATCTGCATTCTTCTACATGTTGCCCTCCAGTTGAACCAGCACCATTTGCTGAAAAT
GCTATCTTTTTTCCATTGGATGGTTTTGGCTCCTTTGTCAAAAATCAAGTGACCATAGGTGTGTGGGTTC
ATTTCTGGGTCTTCAATTCTATTCCATTGGTCTATCTGTCTGTCTCTGTACCAATACCATGCAGTTTTTA
TCACTATTGCTCTGTAATACTGCTTGAGTTCAGGGATAGTGATTCCCCCTGAAGTCCTTTTATTGTTGAG
GATAGCTTTAGCTATCCTGGGTTTTTTGTTATTCCAGATGAATTTGCAAATTGTTCTGTCTAACTCTTTG
AAGAATTGGATTGGTATTTTGATGGGGATTGCATTGAATCTGTAGATTGCTTTTGGTAAAATGGCCATTT
TTACCATATTAATCCTGCCAATCCATGAGCATGGGAGATCTTTCCATCTTCTGAGGTCTTCTTCAATTTC
TTTCCTCAGTGTCTTGAAGTTCTTATTGTACAGATCTTTTACTTGCTTGGTTAAAGTCACACCGAGGTAC
TTTATATTATTTGGGTCTATTATGAAGGGTGTCGTTTCCCTAATTTCTTTCTCGGCTTGTTTCTCTTTTG
TATAGAGGAAGGCAACTGATTTATTTGAGTTAATTTTATACCCAGCCACTTTGCTGAAGTTGTTTATCAG
CTTTAGTAGTTCTCTGGTGGAACTTTTGGGATCACTTAAATATACTATCATGTCATCTGCAAATAGTGAT
ATTTTGACCTCTTCTTTTCCGATCTGTATCCCTTTGATCTCCTTTTGTTGTCTGATTGCTCTGGCTAGAA
CTTCAAGAACTATATTGAATAAGTAGGGAGAGAGTGGGCAGCCTTGTCTAGTCCCTGATTTTAGTGGGAT
TGCTTCAAGTTTCTCTCCATTTAGTTTAATGTTAGCAACTGGTTTGCTGTATATGGCTTTTACTATGTTT
AGGTATGGGCCTTGAATTCCTATTCTTTCCAGGACTTTTATCATGAAGGGGTGTTGAATTTTGTCAAATG
CTTTCTCAGCATCTAATGAAATGATCATGTGGTTCTGTTCTTTCAGTTTGTTTATATAATGGATCACGTT
GATGGTTTTCCGTATATTAAACCATCCCTGCATGCCTGGGATGAAGCCTACTTGATCATGGTGGATGATT
GTTTTGATGTGCTCTTGAATTCGGTTTGCCAGAATTTTATTGAGTATTTTTGCGTCGATATTCATAAGGG
AAATTGGTCTGAAGTTCTCTTTCTTTGTTGTGTCTTTGTGTGGTTTAGGTATAAGAGTAATTGTGGCTTC
ATAGAAGGAATTCGGTAGGGCTCCATCTGTTTCAATTTTGTGGAATAGTTTGGATAATATTGGTATGAGG
TCTTCTATGAAGGTTTGATAGAATTCTGCACTAAACCCGTCTGGACCTGGGCTCTTTTTGGTTGGGAGAC
CTTTAATGACTGCTTCTATTTCCTTAGGAGTTATGGGGTTGTTTAACTGGTTTATCTGTTCCTGATTTAA
CTTCGATACCTGGTATCTGTCTAGGAAATTGTCCATTTCCTGAAGATTTTCAAATTTTGTTGAATATAGG
TTTTTATAGTAAGATCTGATGATTTTTTGAATTTCCTCCGAATCTGTAGTTATGTCTCCCTTTTCATTTC
TGATTTTGTTAATTTGGACACACTCTCTGTGTCCTCTCGTTAGTCTGGCTAAGGGTTTATCTATCTTGTT
GATTTTCTCAAAGAACCAACTTTTGGTTCTGTTGATTCTTTCTATGGTCCTTTTTGTTTCTACTTGGTTG
ATTTCAGCTCTGAGTTTGATTATTTCCTGCCTTCTACTCCTCCTGGGTGTATTTGCTTCTTTTTGTTCTA
GAGCTTTTAGGTGTGCTGTCAAGCTGCTGACATATGCTCTTTCCTGTTTCTTTCTGCAGGCACTCAGCGC
TATGAGTTTTCCTCTTAGCACAGCTTTCATTGTGTCCCATAAGTTTGAGTATGTTGTATCTTCATTTTCA
TTAAATTCTAAAAAGTTTTTAATTTCTTTCTTTATTTCTTCCTTGACCAGGTTATCATTGAGTAGAGCAT
TGTTCAATTTCCACGTATATGTGGGCATTCTTCCCTTATTGTTATTGAAGACCAGTTTTAGGCCGTTGTG
GTCCGATAGCACGCATGGGATTATTTCTATCTTTCTGTACCTGTTGAGGCCCGTTTTTTGACCAATTATA
TGGTCAATTTTGGAGAAAGTACCATGAGGAGCTGAGAAGAAGGTATATCTTTTTGCTTTAGGATAGAATG
TTCTATAAATATCCGTTAAGTCCATTTGGCTCATGACTTCTCTTAGTCTGTCTACATCACTGTTTAATTT
CTGTTTCCATGATCTGTCCATTGATGAGAGTGGGGTGTTGAAATCTCCCACTATTATTGTGTGAGGTGCA
ATGTGTGTTTTGAGCTTTAGTAAGGTTTCTTTTACATAAGTAGGTGCCCTTGTATTTGGGGCATAGATAT
TTAGGATTGAGAGTTCATCTTGGTTGATTTTTCCTTTGATGAATATGAAGTGTCCTTCCTTATCTTTTTT
GATGACTTTTAGTTGGAAATTGATTTTATTTGATATTAGAATGGCTACTCCAGCTTGCTTCTTCTGACCA
CTTGCTTGGAAAGTTGTTTTCCAGCGTTTCACTCTGAGGTAGTATCTGTCTTTGTCTCTGAGGTGTGTTT
CCTGTAGGCAGCAGAATGCAGGGTCCTCGTTGCGTATCCAGTTTGTTAATCTATGTCTTTTTATTGGGGA
GTTGAGGCCATTGATATTGAGAGATATTAAGGAATAGTGATTATTGCTTCCCGTTATATTCATATTTGAT
GTGAGGTTATGTTTGTGTGCTTTCATTCTCTTTGTTTTGTTGCCAAGACGATTAGTTTCTTGCTTCTTCT
AGGGTATAGCTTGCCTCCTTATGTTGGGCTTTACCATTTATTATCCTTTGTAGTGCTGGATTTGTAGAAA
GATATTGTGTAAATTTGGTTTTGTCATGGAATATCTTGGTTTCTCCATCAATGTTAATTGAGAGTTTTGC
TGGATACAGTAATCTGGGCTGGCATTTGTGTTCTCTTAGGGTCTGTATAACATCAGTCCAGGATCTTCTG
GCCTTCATAGTTTCTGGCGAGAAGTCTGGTGTGATTCTGATAGGTCTCCCTTTATATGTTACTTGACCTT
TTTCCCTTACTGCTTTTAATATTCTTTCTTTATTTTGTGCGTTTGGTGTTTTGACAATTATGTGACGGGA
GGTGTTTCTTTTCTGGTCCAATCTATTTGGAGTTCTGTAGGCTTCCTGTATGTCTATGGGTATCTCTTTT
TTTAGGTTAGGGAAGTTTTCTTCTATGATTTTGTTGAAGATATTTACTGGTCCTTTGAGCTGGGAGTCTT
CACTCTCTTCTATACCTATTATCCTTAGGTTTGATCTTCTCATTGAGTCCTGGATTTCCTGTATGTTTTG
GACCAGTAGCTTTTTCCGCTTTACATTATCTTTGACAGTTGAGTCAATGATTTCTATGGAATCTTCTGCT
CCTGAGATTCTCTCTTCCATCTCTTGTATTCTGTTGGTGAAGCTTGTATCTACAGCTCCTTGTCTCTTCT
TTTGGTTTTCTATATCCAGGGTTGTTTCCATGTGTTCTTTCTTGATTGCTTCTATTTCCATTTTTAATTC
CTTCAACTGTTTGATTGTGTTTTCCTGGAATTCTTTCAGGGATTTTTGCGATTCCTCTCTGTAGGCTTTT
ACTTGTTTATTAATGTTTTCCTGTGCTTCCCTAAGTGTGTTCAGGTCTTTCCTGAAGTCCTCCAGCATCA
TGATCAAATATGATTTTGAAACTAGATCTTGCTTTTCTGGTGTGTTTGGATATTCCATGTTTGTTTTGGT
GGGAGAATTGGGCTCCGATGATGGCATGTAGTCTTGGTTTCTGTTGCTTGGGTTCCTGCGCTTGCCTCTC
GCCATCAGATTATCTCTAGTGTTACTTTGTTCTGCTATTTCTGACAGTGGCTAGACTGTCCTATAAGCCT
GTGTGTCAGGAGTGCTGTAGACCTGTTTTCCTCTCTTTCAGTCAGTTATGGGGACAGAGTGTTCTGCTTT
CGGGCGTGTAGTTTTTCCTCTCTACAGGTCTTCAGCTGTTCCTGTGGGCCTGTGTCTTGAGTTCACCAGG
CAGCTTTCTTGCAGCAGAAAATTTGGTCTTACCTGTGGTCCCGAGGCTCAGGTTCGCTCGTGGGGTGCTG
CCCACGGGCTCTCTGCAGGGGCAGCAACCAGGAAGACCTGTGCCGCCCCTTCCGGGAGCTTCAGTGCACC
AGGGTTCCAGATGGTCTTTGGCTTTTTCCTCTGGCGTCCGAGATGTGTGTGCAGGGAGCAGTCTCTTCTG
GTTTCCCAGGCCTGTCTGCCTCTCTGAAGGTTTAGCTCTCCCTCCCACGGGATTTGGGTGCAGAGAACTG
TTTATGCGGTCTGTTTCCTTCAGGGTCCGGCGGTGTCTCCGGCAGGGGTCCTGCCGCTCCTGGGCCCTCC
CCCACGGGAGCCCAGAGGCCTTATACAGTTTCCTCTTGGGCCAGGGATGTGGGCAGGGGTGAGCAGTGTT
GGTGGTCTCTTCCGCTCTGCAGCCTCAGGAGTGCCCACCTGACCAGGCGGTTGGGTCTCTCTCTCACCGG
GTCTGGGAGCAGAGAGCTGCTGCGGGCCGGGATCCGCGGGTGTGGGACTTCCGGTAAACACAGAACGTGC
CCGGTTCTAGAGAAATTCTGCTTCTGTGTGTCCCAAGCTCACCAGGCAGCTTTCTTGCAGCAGAAAAATT
GGTCTTACCTGTGGTCCCGAGGCTCAAGTTCGCTCGTGGGGTGCTGCCCAGGGGCTCTCTGCAGCGGCTG
CAACCAGGAAGACCTGTGCCGCCCCTTCCGGGAGCTTCAGTGCACCAGGGTTCCAGATGGTCTTTGGCTT
TTTCCTCTGGCGTCCGAGATGTGTGTGCAGGGAGCAGTCTCTTCTGGTTTCCCAGGCGTGTCCGCCTCTC
TGAAGGTTTAGCTCTCCCTCCCACGGGATTTGGGTGCAGAGAACTGTTTATCCGGTCTGTTTCCTTCAGG
GTCCGGCGGTGTCTCGAGACTGCACTTTTACACTCCTTAAAAACATACAACTTTCTCTTTGGTCATTTCT
TCTCAACAAGCATTAAGATACAACAATGAGCATACTAAGCCGTTCTTTTTGCCCTGTAGCATACATGATA
TTTATGATGGACTAACTGAGAAATAAACAAGCATGTACAAGTGGTAGAGAGGGTCAAAGATAAGTAGGAA
AACAATTGTATCCTAGTCCAGTAAGCGAGGTGGCATGAAGAAAAAGAATCAGTCTGTCCAGGGCAATAGC
CCACTATAAAGATCTACACCATGGGACAAAGAAAAACCAAAAACAAAAACAGTAGTAATGCTGAGTTTTA
GAATTGAAAGCTACAAAACCTAAAACTCAACAAATATCTCAAGGAAGTTTTCTTTCTCTCTTTGTCATAT
ACATGCATCATAAAGCTCGTTTGTACAAATTTCCTATGTAGTAATACTAAAAATATTGTTATTAGGATTA
TTTCAATACAACCAACAGTTGTTGCTGGCATGTTGCTAAAGTGCATTTGAGACTCAATTATTTGCAGATA
CACACAGACACACACACACTCCACATGCAGGTAATCACGCACAGACACTCAGACAAATACAACAGAAACA
CACTACTGTATTCTCTACTCTGAAAAAATGTGTCCTGAGCCTTGGTGGGCTGCAGAGGGACCCCCATCCA
GAAGCTAGAGACATTTGCCTCAGGTCACTGCAGAAGACATCTGTCTGGATATCCAGAAGTACTTCTCTCT
CCGACAGAGAAGGCTGGAGGGAGAACACATGCAATCATGGCTGAGCAGCCTGGTATATGAGAGTTCACAG
AGCTGCTGACCTATCTGGATTTGACCACATTGTCCAGAAGATAAGCAGTGTGTACAAGGGATGGTAGGGG
GACTCTTAGCACAGGCAGAGACATTTCACAGAGTGCCAGACAAACCATCTCTTAGTTCAGTGGACGGTAG
ATGGCCTACCAGAGGAGCCAATGTCGGTAAGTAGAGTAATGTGGGGAGCAGAAGATGCAGACCTCCAGGT
CAGGGAAAAGCCATTTGCTAGAGGTCCCTCCTGTGAGGCAATAGGACAGGTATTTCTCAACATCCACAGC
CAAGCCTATGTCTCTCCCAGTTTGCTTCAAGGACCTACCACATATGTCTGCTTTGCCCAAGAAGGACCTA
CCACATATGTGTGCTTGGCCCAAGAATGACCTACCACATATGTGTGCTTGGCCCAAGAATGACCTACCAC
ATATGTCTGCTTGGCCCAAGAAGGACCTACCACATATGTCTGCTTGGCCCAAGATGGACCTACCACATAT
GTCTGCTTGGCCCAAGAAGGACCTACCACATTTGTCTGCTTGGCCCAAGAAGGCACAGAAAGGTTTGTCA
GCTCTTGGGCAGGAAGGGTGTTCGGGAAATGCTGAGGCAAAGTCCTTTCAGGCAGAGAGTCTGAATGCCA
GCTCAATTCAAGTAAGAGTAAAGGAAACACTGTGAGTAATGCCCAGCCAGCCTTCCTCAATTGTGTGCTG
GCATTTCATATTCTGTGTATATTCATGCCGGATAGGTCTTGGCCAGACCTTGAAGAAGTAGACCTTGAAG
TAGGAAGGGGCCACATCTTCTTGAGAATCAGCAAGGGAAGATCTGGAGAAGCCCCCATGATCCTCAGACT
CATCAATCCCTGCTCTGCAGCTGCTGTGTCAATATAAGTCAAGGTGGAGGGGCACCAGACACCCAGGTGA
GGCCTAGCAGTTTTCCTGTGTTGTGGACACAATAACAGGAAAAGCTGATACTTGTGGAGAAAGTCAGTTT
GAGGGCACTGATGGGATGGAAGTTGGGGAGTTCCATAACCGTGCTGACAATGAAGCTGCACCTTTCCTAA
CACTGCAGGGATGGGCTTTCTGGGTTACTCTCAGAAACCCAGACTTTACTCTTGAATCCTGTGTCTGAGT
CAGTGTGTCTAGTGAGGTCACATCCCAACATTGAGAACTGCACTGGAGGGTGGCACAGGGAATTCTGTCA
AGGCCAACATTCTGTGATTTCCCACATGAGGCAGGAGCAATTAGTGTGTCCTCCAGGACTCTGAAGCAGG
AGTTAAAGTGCCCCAAATGCCTTGTCTGGTAGCCTGTTATTGCCTGGTTGCTCTTGATGGAGGCATTGAT
GATCTGTGTGCTGTCTTCCTAAGAGAGTGCACGTAACCTATTAGGAGGAGGAAATACCTTTCTCTCTGAC
TTCCTCACTCAGCTCCAGAAAGGACCCCCGTCCATTCTGCCAAGCCACTGCCCTTGGCTTTGGCTCTCCA
TCCACTGGCAAAGGCATGTTTTGGCATCTTGCCACTTTGTATCCTCAAGTACAGCCCTTCTCTACCCCTA
TTTCCTCACGTGGATAACACCTCATGACTACCAGTTGCTGAGGGAGTAGTGTCACTGAATGGCATGTCAG
TCCCAGTCCTGTCTCATTTCTCCAAGCACACGCTGCCAGCCATCCAGATCATAACATCCAGAGTCCCTTT
TCTCCCATCAAGGGCATCAGAGGACTCCCTACCTGAGACTGCCTTCTAACTTTCCTAGCAGAGACCTAAG
GTAATGTGTACAGGCTGCACTTGGCCATGGATTCTTTTTGCCTGCTATTTATTCCATGGATAGCCTCTGC
CTTTATAATTCTCCTCACAGGACTACCCCAAAACAATATGATAATGGCTTAGAGAACCAGGTCCTTGAGT
ACTTTTGTTCTTCCAGGCTTCTCCAGGTGCTTTCCAATAATGTTTCTTTGTCAGGGTTAGGAGAGGGGCC
CTGTCTATTTCCCCCAAGTTTACCAAGTCAAATGTAGTTATCTATTGCTTGTGTCAAACCCATCACACAG
GGCAAGAGCACTGGGGGTCCTATCATCATCCACAGTCTAGCTTGAAACCTGAGTAGAATGGCCCTACTCC
GACCCTGTCTTGTTGACCTGTGTGGTCCTTGGGGTCAGTGACAGGTCTGACATAGAATGTCCCTCAAGGA
CCAAAACTGTTTCAATTCTTCAGAACAAAGAGGACAAACAAGGGCTGGGGAAGCCAATACAACAACCAAA
GGACCTCAAGTGTTTGAGACACTCTATCCTGCATTGACATTCCTGAAGTTGCAGTGACTAAGGCTAGGCG
GCCAAGGGAAAAGATCCAGCATTCCACGGAAATCCACACACAGCAAATAGCCAAAATATGTACTAGCCTC
TCTTCCAAACCCTTGATTATTCTGGCCTGGAACCCTCTCTGTCCTGACATTAGAAGCACCTCTCCTTTTC
CTGCCCAACTGCCTTCTTGGTATGGACATCAGCTATAGCTCATCTCAGAATGTACTGAGAAGCACCCTCT
GAATGTCTCCTAACACTTCAGGAACAGCACTGCTGGTGTCAGATGCCACTCTCAAATAAATATCTACCTG
TTGATGAGCATATCTCTCATTGTTCTTTACACTCAAATGACATATATGTATATAGAAGAACGTCAACATT
ATTCACATATGTGCTAACACACACACACAAGAAAAAGAGGTAGAGAGAGTGGTCTATAGATAGATAGATA
GATAGATAGATAGATAGATAGATAGATAGATATAGAGAGACAGACAGAGAAAGACAGACAGAGACAGACT
GAGAGAGAGAAACACACAAAGAAAAGCAGGGAGAGAGAGAGATGGAGAGAGAGAGAAACAAACACACACA
AACACATACAAAGAAAAACAGGAAGAGAGAGACAGAGACAGAGAGAGACAGGGAGATGGAGAGAGACAGA
GAGTGAGAGGGAGATAGAAAAACACACATTTGGGATGATGTCACAGGTGAGGCAGGTACAGGATAGAAGG
AGGTCTGTGTTTGAATGAGAAGGAAGGACAGGCAGGAGAAAAGTTTGAAGGAAGATGAGAAGATTGGAAC
GGAAAAGAAGAAACAGGAGGGGAGGGACAGAAGCCGTGACAGAATATGACAGGGGATGTTAAGATTCCAT
GCTGTACCTTTACAGGTTGTTATGGATGTTTTTAAGGGATGGATATGTATTGGGCTTTGTATGTTTAGGT
GGGCGATTGTATCTTATTAATTGGGCCAAAGGTTATTGTGTTGTGTGTTCTTTCATGTAGTGATTTTAGT
GTAAGAAAGTGGGCACTGGCTGTCTGGCCACCACAGAGTTGGGATGTGTGTTTCTGGCATGGAAACCTGC
CTTGGGAACTAAATAGGAAGAAAGATTGCTGATGGCTCACAGAGAGGCCTTCGGTAGTGTGATATGGGTT
GGAGCAGAGCAAGTGAGAGGCTTTGCTGACTGACAGTTAAGATATCCAGCAGATATCTTGGGACACTGTG
GAATAGACCTAAAGTGGTGATAAATGACCACCATACTTTTTTATTTTTTATATTTTGACAACAACAGACA
CACACACACACACACACACACACACACACACACACACACACACACACACCCCAATAGTCACCTACGTAGG
CTGTATATCCATCAAATACTTTACCTTCCTTATCATCAACAACTACTCCACATCACGTGTCCTGCTTGTA
GTCCCAATGTCACCTTCTATCCCATATTTGTAGGTACACACTCAGAACTGTAAGATACAGGGTGCCCTGC
CAGGAATGACTCCTAAGGTGCTTCTAGGTATTGCAATGCTTATAGGAACATTCATGTAGGTGTCGAGGCT
CCCCACCAGTGCCAAGCTAGCAACGGGATCAGACAAGTATGCTAGCCATTTGGTTATAATCATCATAGGA
AGGAATTAGGCAAAAGGACCCACCACAGTCCCAGGAAACCATTCACTCCTGCTGGCGCCTAAAGGTATAG
AGACTAGGGCCTGACCAGGAAGGTATATGAAGAAGGTATCCATTTCCATGTCATTGCCACATCTTTGAGA
TCCTCATAAATTCTGAGTGACACATAGATTCATAAATTCTGTGTCTGTGACAGAATATGAAGGAGGTCAT
GTTAGACATTCTTGCAGGCCACTGGAGTCAGGAAATTGACATGGCCCTGACTCTGTAGGAAGCTGACTAG
ACAATTTCTGCTTGGTCCTAGGACTTTGGCTGAAGGACTCTAAGAAACACCTCTCAGCTGACAGGAGCCT
CCTAAGGAGCTGTCTCCTAAGAGGCTCTGCCAGAGCTTGACAAATGCAGAGGCAGATGCTTTCAGCCAAC
CATTGAACTGAGAATGGGATCCCCAATGGAGGAGATAGAGAAAAGACTGAAGGAGCTGAAGGGGTTTACA
ACCCCATAAGAACAACAACAGTATCAGCCAATAGCCCCCCGAGGGCTCCCAGGGACTAAACCAATGTCCC
AGGAGTACATAGGGATGGCTCCAGTTGCATATGTAGCAGAGGATGGCTTTGTTGGCCATCAACAGTAAGA
GAGGCCCTTGTTTCAAAGCTTGATGTCCCAGTGTAGGTCAATGTTGGGTGGCAGAGGTGGGACGGAGTGG
GGGTGTGGGTGAAGGAGCACCCTCATAGAAGCTGAGGGAGGATGGGATAGCGGATTTCTGGAGAAAAAAC
TGGCAAAGCGAAAACATTTAGAGTGTAAATAATATAAACCAATAACAAGTATTTATATATAAAAAAAAAA
ACCTCTCATCCCCAGAGTGACTATTTTGTTCGTCAGCATGAATTGATTTCCCCTAATGTTCTAATTTTTT
TAATAGTTCTCCTTTTTGACTTTGTTGAAATTATATCTGATAATTGAGCTAAATCTGCATAATTGAATTA
TTAAAATATATGTAATGTCTAACCTACAAAGAAAAATAGACTGTCACTTCACTCAGTTAAGGAAGAAAAT
ATAAACAACAGGAGAAAAGGTTGTTTTATTATGGAAGGTAGGTAGACGGGAAGTAGAAAGTTAGGAAGTT
CTTCCTCGTATCCTCCCTTTTTTGTTTTTCTTTTTCTCCTCCTTAACCCAGGTTCTCTCCATCTGCCCTC
TTGTCTCTCCTTGCAAAACCACCAAACAATGTATGTGTGTAGAGACATTATATTCTTAAAACCAGCGAAA
AGGAAAACTATATTGTATCTTGTGTCTAAGCATGCTCATACATATGAAGAATAAAGGGGGCTTCAGCTCA
GAGTCTCTTAATCATTGTTCCAGCACCATAGTTTTAACTGGGTTCCCACAGCTAAATTCTTTTAGATGAT
GTGAACATAAATGTGATGATGACTCTGATACAAGCCGAACAAAACTAAAAGACTACATGCTATATAAGTC
ATAAAGACTGGGTTATGCCTTCTACAAGGTTTGCCTGGGTGCTTGCAAGCCTAAAGGTTTTGCAGGTTGT
ACACAGTTAATATTAATTTGCTTCATTACACTCTGTGTGGAAAGGGATTCAGTCTTCTCTTAATAAGGAG
ATGTGGCAAAATGTCTTGATAAATTCTGTCTTCAGAACTCTAGTGAGACTGCCTAAAACACAGCTGGACT
TGTTAACTGTTCTTATTCCTTCCAAAGGGAGGAGACAGGCAAGATCACTGGGCTTTCAACTGTGTATCTT
GTCAATCCTCCCACCTGGTTGTATGAGATTAGGCTCTAGTTATATGAGACCGCAAGGTTTTCTGGGTATA
CAGGCTAAAAACTCGAAATAGGGAGGATCCCTTCAAAGAAGATATACTGAAGAAAGGCCTCAAATATTGC
CTAACATTTCCCCTTGAAAATTTTCTTATAACAAATGATGTCTCTGCCTACTATTTTATATCTCATGGTA
GTTAAGATGTTGTTTTCAATGTTGTATATACATTAAAATCACATAAATCTCTCTCTCTCTCTCTCTCTCT
CACACACACACACACACACACACACACACACACACACACATTGAAGAGTATTTTCAAATGCATAAAAATA
ATTATGGGTGTCTACCACTCTGTCTACTGCCTCCACCTTCTTAGTTCTTGTTAACCTAGCACCTATGACA
AAAACTTAATACTTAAATATCCATATAAGGTAATCTTCTCTTGTACAATATGCCATCATACATTCCCATA
ATTATCATAGTCAACACATGTTGACAAAATATGACTGAAAGATGTATGTCTAATCCCTTATATCTTTGTT
AACTTTGTTAAGCTTTATCTATTTAGAGTCCCTGAGTCACATAAAAAGCCTTGGTGGTTTGTAGAAGGAT
TCATAGAAAGAAATGGGGTTCCTACTCTCTCTCTATACTGTAATCGATAGTCCAAAGTTTATTTTCATTG
TAAAAGAGCTTCAATTCAAAATGATAATTTCTAAGACTCATTAAGATAAAATTATAAAAATCTAGTGTCC
TGAACATTAGTTATTGTAAGCTCTTAAAGACATTTAAGCCATACAAATTAATGGTCAGTCTCCTTATAAA
CGATCACGTTCTTTCATGTACTCAGAACTGTGATTGTAGTCAAGCTAATGCAGATCTATTTCTTTTACCG
AGACTAGCTTGGCAGGATGGACAAACTACATCTCCCATCTGTATATGTTGTCAAAGTTAAGTCCGAATCA
AGTATCTCGAAGCAAGTAAACTTACTCTCTTTAATGTAAAATAATATTCAAAATTGGAATACTAGAAGCA
AAAACAAAACTATTTTTATGAAAAAATAAATGCTTGGGTAAAATAGGTTTCATTTATAATACACTTGCAT
AGCAGGATTTCCGTAGGCCTATAAGTAGGTCCATTGTATGGAAGACAAGAGTAAGCCCCAGGCTAGCTTT
GTTGCAGGAGAAATATGCATAGGAAAATAGGATGTCAAAAGGCTGATGGTGCTGTCTTTGTCTGTTCAGG
CCTGACCAGCTCTGACTGTTGTAGACCTGGCCAGCTCCTGCCTCATGGAGGATCTTCCAGTCTCACAAGC
TTCCTTTATTTCCCAAAGAACAGAGAGTGAAAAATCAACTACTCTGGCCTCACTGTCTCCTACACTGACA
TGTGAGGATGCTATAAACAGTGGAACCTGGAAAGTAAGCCTATCACTGGACTGGTATGGGACCTGCGTGC
TAGTTCAATTGACCATGCCCTCTGCTATGCCTTTCAAGTCTTCATTTTAACAGGAGCTAATTTCATGGTC
CACACACTAACCACAAATGATCCATGACTAAAGGGGGCTGCCAAGTTCTCTGCCATCAAACTCATAGTTT
AGGGCAATGATTCTGTGTACTGAAGTGGTGCCTTTGGAAACTTAGCTAGACAATTTTGTAAACATAACTC
AGAATGGGGTTCTATTTGTCTTGTAAATTGCCGATTAGATGCCGAATTCCATGGAGTTTTTTTAAAAAAA
CGCTTCCAGGTGGTCTTTCTTTATCTGGGAGTCCTGATGTAGCACACTGCTATTACAGTTGTTTTTTCCT
ACAAAACTCTGGTACATCCTCCAGCCAGTTGTACAATGGCATTTGAGGTTACTAAACAAAAGTTATTTTG
GACTGTCTCTTAATGTTCCCTACAAAGTTGTACAGTTATTACCTCCTGACTTTTGTCCTGGATCTTTGCC
ATCTGTTGAGTTTTATTGTGACCCCTTGAATGGACCCTGTCACCGTTGTCTCCTGCTATTCTTCTTGTTG
GACCTGACAACCTAGGACCTGAAAGAATGTGATTGACTATGCTGTAATAGTGTACCCACCCTTACTTTAG
TTTCTGTGTACTTGTATACATGAAGGTACTTTTGTACACGGATGTGACAAAGAAAGCAATGACCCAAGGA
CAGTTGTTTGAACTGAGAAAAGCATGTAAATAAACACCAGTAAGAACATATGAAATATTAACAAGAGCAG
CGATTTCCCAGATCTCGGTCTGGACAGACCAAAGTTAAACACAACTGCCTGGCATGTACTGTAGATTATA
TCTGGGAAAGTGTGAAAGCAAAGCAGAAGGCCAAGTCTAGATTCAAGTACACTGACCAGATTGGAACCTA
TAGCTGTGGACTGACATCCAACAAGAATAAAACATGCATTATGAATTGAATGAAAATGTTTGTCACAGGA
GGCACAAAATCACATCCAACAACAATCTAGGGGACAAAATGGACATGAGGGGGAAAAAATAAGGTCCTCT
GCCCTTTTCCGGTATCATCTCTCACAGTCCCCAAGGCATTGCTTACATTGGACCATTCTTTCAATGTTTC
AGCAGACACTATTTAGTGTGCAACAGCTGCTGCCCTTTCTACACAGTCCCTTTTGTCAGCTCAAAAAGGA
ATCTGCATGCTAAAGTCCTAAAGGCAATTCTGGCAACCTCTGACGCCTGGATCCACCTCTTCACTCTTTT
GGCCACACTGAGCACTGTTTTCAGGTCTCAGAGCTAAAACGGGTGAACTATATCCTTTTAATGTCTCTGC
TTCACCAGTTCTCAAAAACTTTAGAGAAGTTTCTAGCCCTTCAGAACCATGGCTGCTGCAATATCTACCC
CAAGACTAGATCTGACTACTGCTAAAGAGAGGATCGGTGCCCTCTTCATCCAACAATGCTGCTCATGCAC
CAACAAACCCTAACTGGTTTGAAAGGTGGTTGAAACACACAAGGACAGACAAAAATACAACCACAAGCCT
CCTTTTATGCATGGGCCATGAGTTCTCTCTCAGTCTGTCTCTTTCCCTGGACCACTCCTTTCCTCATTAT
CATCTGCATTTTCACACTTTTACACGGTCTTCACCCTACTGAAATTCACCTCATACCCAAAGAAACCCTC
CATGTAAGCAGCTCTCCCAGTGGATCTCACCAGCACGAGGCATTAAGAGGCACCCACGTACGAGCAATTG
AGCTCCAAGCGGTACAAGACAGCCAAAGGAAGACCTGACTTTGATACAGCAAAGTATAGTCACCCTACTG
AACCAAATAGATTGCCTGGCTGTAGTGTTCCTCCCAAAATGCAATGTATTAGATGTAATGATTGCCGAAA
AGGAAGGTGTCTCTGCCTTGCTAGAGGAAGAGGGATGCTGGCTTTCTGTGACCGATCTGGCCAAGTACCA
GAGAAAGCTAAGCCATCACTGAACAGAATTAAAAACAGAAAAGGGGCAGACAGCATTTACCTGACTGCCA
AGTGATGGTTTTGCTTCCTAGTCAGGTACTAACATTATGATTTGTGCTAACTTCACTCTTTGTTTCCGGT
CTTTCTGCTGTCTCACCAAGTTTCTCCAATGTAGACTACAAGCTTGCACTGCTCAGAGGGTCACAGAGTC
CTTTATGGTCCAAACCTCACAGTCCCTGCCTATCCTACCTGGAAGGGTCTCAGCATGCTCCTTCCACCAT
TCAGAACATAACCATCTCCTTGACTCCTCTAGATGGATGATGTCCCATCCCCACTTGCCACCTGGCCTTC
CCACTCACATGAAACTATGGCCCCTCTCCCATCTTCTTTTTACCCTTCCAGAATTGGGTTATGTTGGATA
ATGATAATAGCCTCAGGTCATGAGGAATCAAGTCAAGATGTAAGGGTCAACAACCCTCAGTCAAAAAGAG
TGACTTAGGTCCATCCTGCCTGGTCATTTCTGTCCACCTGCAGAAACAATATGTCTGGGCCTCAAAAGCA
AACTACACAGATTCCACTCAAATCACACACACACACACACACACACACACACACACACACACACACACAC
ACACACACACACACACACAGAGTACACACAAGCTGGAAGTTCCTGGTAGCTACCCAAGTATGTGTTTATG
TATAAAAATATTTTCCTTCACGCCACTAAGTGCACTCAACGTTCATCCCAGGAAAAGGTTGACGCCACTC
ACTATTGCAACAAAACAGTCTCAGCCTGTTGAGATGGAGTCATTCTGCCTCTCTGCCTTACTTTTCTTAC
ACTCAGGATGGTACAACAAGCACCCTTAAATGTATCTCTGAGTCCCATCTGTCCAGTTCTTCTCCCCATT
AAGCCATCAAAATACAAAAGTACACAGGGTAACAATGTTGTGCTCTCTCCCATGTGCACTTAATCTCTGT
TGGGAATAAAACAGTAACAAATTCAGAGACTGATGAAAGAAAAAGTCATTCTCAGCACCGAGTTCTGCAG
AAAGGGAATGTGTACACACTGTCATGGAGACCAGGGGCAAAAACGTCTCTGGAACATTGGTTTAGGGGCA
AGAGAGTGGGTTTTACAGTCCTCCCATGGGGAGAAATGTCTGCCCCCTCTCTCTGTCTGTATGGTGGAAC
CAAACTTCACATCTCATTGGCCAAGTACACATGCCTCATCCAATAAACAATCTTGGGCTAGAGGTTGCTT
CCCCCTTTCCTGATATTCCCCTGTAAAATGTGTAACAGAGTGCTGAGTCCAACATGTACCAGACACCAGC
TAAGAGAGAGAAGAGGAGGCCTAGCATCTCCTGTAAACCCAGTGAGGCCTATGAGCACCAGTGAGGCAAG
TTCTCACTATGCACTGTAGGCTGGCCTCAGACTCACTGTGTGACTCATACTGGCCACAATCAGTATGAGT
TTTAGGCGATTGTGGGGTCAATGTTAGGAAAGAAGCTGTGTTTCCTGTGCAGAGATTGGAATGTGACAGG
TCCAGACGCTACTTACCTTACCTTGGGCTACATCTAATTTACTGAAAGAACCATTCCTTGCCTCTCTGTG
TACCCATACCTCCAGGAGTCTTCAGGGAGCCAGTGAATTAAAACTTGATAACTACTATTTGGCCTGAACA
GAAGGGAAAACTAGGTTTGGATTCCAAGTGTGACACTGAAGCAATAGATGACCATGGACGTTAACCCACA
GAGGTACTTAAACTTGGACACCAACTATGTACGCTGTGCAAGCTCTTCACTTTATAAAAAGAATATAAAA
CCATGTGATTTCACACTACTTATCAAGGGCCTGTTTGTTTGAATTGGAGGCAGGGTCTTGCTATGAATTC
CAGGCTAGTCTTAGCCTTCCTCCCCTCCTCTGCCTCACAAGGGCGTGATAAACATTGGTGTGGATGCCAG
TTCTGTGGTGAAAGTGTAGTGAGGTGCTCAAAATCCATAACTAGCTTTTGTTATATGGTTATGCAGCACA
CATTTGCTTTTCTAAAATCATTCATTTGTCCCCTGTCACAATGGCAGGGGGTCAGCCTGTCTAAACAAAG
GATATCAGATGTCACTTGACATTCAAAAGAAAAAATCATTCATTTGGGCTCAGCCATTGCAGTTGAAAAA
CCTGGAGAATAGCTCTTTGCGCCCGTTGGTTTGGTGTTTTATAGCTTGTTGCTTTTTGACTTTGTGTGTT
TTGCTTCTCTATGCAAGTCCATGATATACTTTGGGGACTGTTGTCACCTGCTGCCAGTGTTATAATCACA
AACCTAAGTTCATTTACTCCTTGTCAGCTAGAAAGGGCAAACAGCCAGGGCAGTTGTTGGAGAAAGAAAA
AGTTTTATTTAGAAGACTACTAAGAAGGCAGAGAGGCAGACAGTATCACAACAAAGACTGTGTTCTTTTA
GAGTAGCAGGACTTTTTAAAAACCTTTAGTCAAGTGCTTAATTGCCTGGCTGTGCATGGTTGGGGCATAT
GTCTTAGGTGCCAGCATAAGCCAGCAGAGAGTGTTGGGTCCCCTGGAGCTGGAATTCCTACAGGCATTTG
TATGCCAAACTCCTGTGTCAGAACACGAATCACTCTTAACCACGAAGCCATCTCTCAAGTCTCTTAACCC
ATTAGGTGGCTTTTGTCAGACTCACCAGTTGCAGCAAAGCCAGTGGAAAACTTCTAGACTGCACTCTGCC
TTCCAAGGATCAGAGATCCATTGTGGAATGGTAGGGGTGGAAAAGACAGAATATGAGAGCCAGAGGATGT
GGATGGCTACAGGTCAATGGTATTCCTTCTCATACAGCAGGGCAGCTGCACATATGAACTCACAGAGGTT
CTGAAGTCATGCAGAAGACTATTGCAATAGTTACAAGTACACATGTGACATCTGAAGCCACACTAAATTC
CAGTGTCTTTCTTATCCTTGTATTGTCATGAAGTACCCCATGAACAAGGTACCTCAAGAAGCTAAGATTG
ATTCACTGGGAGCTCACAGTACCAGAGGGCTGGCGTCCTTGACTATGATGGAGATAGGCTGGCAGGCAGG
CACACAGAATTGTGCTCAGAGCATTTAGCAACCGTCCAGAGCCAAGTGCAGCTGGCCGTCTCTGACTATT
GTCAGGGTCCAGCCTCAATTCTGAATGACAGTTCTCAACTGGAAGCAGGGGAAAAAGTATAAAAGACTAC
TTTGGAGTACAAACCGACAGGCAATTTTTCAATGCTTAAAGTTTCTTCAATTCTTCTTCTTTGTTGTCTT
CATCATCTTCCTCCTCCTCCCTCCCTCCTCTTCCTCTTCTTCCTTTCATTCTTCTTCTCCTCCTCCATCT
CTCTCTCTCCCTCTCTGTCTCTCTGTCTCTGTCTGTCTGTCTGTCTGTCTGTCTCTCTCATACACACACA
CACAAACACACACACACACACACACACACACACACACAAACACACACACCTGCAGCTTGAGGCTGCACAC
TCTGCACTTTCTTGTGTGCTCTTCTTTTCTCCTCTGTACTTTACTTTTCTCAAACTCACACAAACATACA
CAGATGTCTTAATTCCTCTTTCACTCTCACACACACTCGTCATACACACCTCACACATATCTCACACATA
TCACATGCACTTTCCTTTCACTCACACACACATTCTTCATACACACCTCACATTCTCTCTTCATTCACTC
TTCACACTCTCTCTTCACTCACGCTTAGCTTCACATGCTCCTCTCGTTCTCTCTCGCCTCCTTCTTGCCC
CACTATTTTAATGTTACTCCAAAAGCAGGTTTAAAGAAAAGACATTGCACAATCATTGCCAAATCAAATT
CAAAAGAATAACCACATTGCACAAAGAATTAAGAATTACAGTTGTTACCCAAGGTTTCAAGCTTTCCCTA
ATTCTCAGGCCTGTGACCAAAATAATAACAATTGCAAACTTATCATTAGTTAAACTTTAACTTTCGACTT
ACTATACTTCAGAGCTCAGAGCTCTGAGCTCAGCCTGTTGCAATTTCCTGGGAAGCTCTAATGATAAATG
ACAGACAAAACTGCCAGGCAGTAGTCAGAAAGAATCAAGTTAACCCTTAACTCAATAGTTCTGCTAGCTT
TCTGCTCCTTTATATTGCACACAAACACTCTCCTAAGAATTCCACTATTTTGACTTAGTTTTACTAGTAT
GTAATTTTACGTATTTTATACTTCCTTATCTAGGATCCACTGTTAAGTGTTATATAAAACGTTTTTCGTT
ACTTCAATAAATTTTTCCTTTCTTGGAGTCCCAATGTTGGTGCTAATTCATTTTCTAATAAATCCTTTAA
AGTTTCTTTGCAAGTCAAGCATTAATCTGAACTATTATTGTGCAGTTACTACATTGATTCCAAGATGAGC
ACACACAGCATGCACCTGGGCCATTAGGACTGTGCTGTGCTGTGCCCTTATCTCTCAATATCCAATTGTT
TAAGAATCATTGCATCAGGGAACATCTAGTTACACAAAATTCACCAGAGCAGAAGGAGAAAGAAGTAGGA
AGGTCAGATGTAATGGAATAATTATGCACACCAAGGCCAACTGCAAAACAGCCAGGTACAAATGAAAGCT
ACACAGCTGTTGTGCAGGACTAAGTTTAGGAGAAATGGGAACAACTGGCTTTTTATAAAGAGCTGCTTCA
GGTTACTGAGATGTCTCCATCCCAGCCTACTGCAGGCAGCCTCTTATTTCAGATGGTCAGGCCCCTGGAG
TGATGTGTGTCCTGCTTCTCAGGGTCCCAGATGCCACCCTTTTTAAGTGGCGGTCATTGTCATGGTATGC
TGTGAAAAAATGTCATACATAGAGAGCTGTTCAGAACAAACAAAACCTAACTGTCCAGCACCACCATATC
ATCTGCATGCAAACTCAGGCTGTCACCGGTCTAATCACCAGAGCATCCAAAGTCTCACTGTGGAAAGACT
AGAGCTTCAGACAGTCCAAACCTCCTATCACCCATGTAAAAGTCCACACAAGTGACTGTTAAGACTTGTT
ACTGTCCCCCCAACCCCACACATTTAGAAGAGCAGGGGAGTAGGATTAGGGTAGGGAGTGACCTGGTGAA
GGGTAGTGATGGAAAGTGAATGAGTAAAAAGTAATCAAAAAAAAAAAAAGCTCATACCCAGGTCTAGCTC
TGCAGAGGACCCATCTGTAGAGTTTCTGGTTCCCACAGCTTTAGACTTCACAGTGCCTATAATGCCCAGT
CCTCACAGCTTCTGACTATGTAAGACAGTGAATGAAACTCCACAGACTTGAAAGCAAATGACTGGCCAGA
GACCACAGAGTCTGTCAATTCTAAATCCACCACTATTAACTGTCTCAGTTCACAACTTCCACCTCCCTCA
CAAGTGCAGTCCTTCATCTTCCAGTCTCACAGCTTGTCACTGTTGAGAGACCACAGCATTTAACTGCCCA
AAGCCCATAGCTTCCAAGTATACAGAACCCCTCACTCTCTTACTATGCAAGATCAACAGCTTCTACCTTT
ATAGACAGTCTGTGTGACTTTAGGTCCCAGAGTATCTGACTGCCCACTGTCCACAGGATCTAGCTTCCAG
GAATATGCATGGTCAACGGCCCAGCATGAGCAATGATTTCTGACAGTGTATTACCCACAGCCTTTGGCCA
GCTAGAGTTAATATGTGCGTACAGTCTGCTGTCCAAGTTTTCAGAACCCCAAGGGTCTGACAGCCCACAG
CCCAAATCTTATGACTCTCCGTAATCTGGACCTTCTGATAGCCACCAGCACAAAGTGACTAAATGATGTC
CATTCCTCACATCGTCCGTATGTCAGGCATCATGTCACGGTCAGAGCCAACCTGGTGTGACTGCCCACAA
GCCTACAGATTAGGACTTTGCAGGGGGAAAAGGCAATCATTGTCCAGATCTCTCGATGACTGACAACCCC
AAATTTCTAAATCTACATTGTCCAGAACCTTCAGTAACTGACGTTCCCGAGGATCCTGAACAGTTGTGGG
ACATTCCATCCTGCAGGGAAGCAGAGTGAGAAGACAACTCTATTCCAGCTCGCAGGGAAGCTCCATAGGC
AGAGATAAAGCCACTCAAAAGAGCTCAGCAAGCATCTGAAACTGACTAGATTCAGTAGGCCCCTCCCCCA
GTGCAAAGAAGCCAAGCCTCAAAGAAAACTCTTGAGACAAGACCAGTTGCCCAGAAGAAGCAAACACAAG
TTGAGTCACCTGGAAGAGGTTTAGACCAGCAATCTCTTGAAAAGGACATTCTCTACCCTGCAGTCTGTGC
TCCATGTTCCCAGCTTCGTGAACTGTCACCCACACTGGGGGGTTGGTTTGAATGGAAGCTGTCTTTGAGT
CACTTCTGCTCCCGTAAGTAACCCCAATTAAACTCACTGGTCCACCAAGTCGGACTGTCCTAATATGTGC
ACTTTGGTCTGTCATGAACTCCCAACCTGGGGTGCTCAAACCTGTGTTCCCTGACCCCACGAGAAGTCTT
GTCACACAACAGGAGCACAGGCAAGAGACAGCTCTTTGAAACTAGCAGTCCTCATGGAGTATCCACTATC
GAAGCTCTCAGCTTCTGGATGACTCTTGTCCTCCAGAGTCCACGGAATCTGACAAAGAAGTGTTCACAGC
AGTTGATTATCCAGTTCCCACAGCATTGATCAGAATCTCATAGAAGGAGACTGTGCTGGGCACACATTGT
TCAACTGTTGAGAAGTCTCTACACCCTGCATGTAGTGCCTAGAGCATTCAATTCTATATGACTCAGGGCA
CCGAAGTGTCCAGAAGACATGATGCATGGATTTGCATGGTGCATACATCAGCAGGCGGTGACATTCTATA
CTTCAGGCTCTGTAGAACACAGAGCACCTCTATATTCAGATACAACAATATTTGACATCTACAGAATGAA
CTGGCTGGCTGTTTAGGCCCGCTCCTTTGGGCTGTAATCAATCCTCAGCATCCAGAGGTACATAGCCCAT
GTTATCCAATTAACCAGAGATGAAGGACACAAACTGATTCTAGGAGGGTCACAATAGCAGCCTGCCCAGA
GCTAACATAGCCTAACATTAATCTGTCATTAAAACAACATCCTCACTTTCTCATGCCTACACCTGACTTC
AGAGTCCAGCTGCTGTGTGTTCAGTGCATGTTCAAGAAGAATACCTTTCTAAAGTCCATAGCCCATGACC
CACTCTCCAGATTGCATCCTATACTGATATAAAGAGTTACAGTATTAAACTGTGCAGGAGGAGTAAGTAA
GTGGCCAAATAAGGAAATAGTCCCTTGGTGGCTTGCTTTGGGAATGTAACCTAGTTGATTTGTAGCAAGG
CAGAGGGAATGGTGAGTAGGGTAAGCCTGGCCAGATTCCCTTCAGTATCTGTCTCCAAGAACTATGGCTT
TAAACTGTCCAGGGCACATAGCTTCAAACTTCCCAGGTACTTACACTCTGTCTAGGACCCTCAGCACTCA
ACTGTCCCAACCCCACAGCATCTCTACTCAACATAGCCTACACGTTCCCCTTTCCAGAGTATAGAGTATC
TGAAGGTCCAGAGCCTAGCCTCTGACATCCTAGATCCCACTACTTCTGGTTGTCCTAGGCTGACAGCATC
TGGTGGTCCAGAGGAAACAGCGGCTTTCTTTCTGGAGCCCACCACGTCTAAATCAGTAAGACGGTCAGAC
AAGTAACAAGTTGTAACAAGTCTGAACAGTGCATTACTCACAGTGTTTCCTTTATTCTTACTTGAATTGA
GCTGGCATTCAGACTCTCTGCCTGAAAGGACTTTGCCTCAGCATTTCCCAAACACCCGACAATACCTTCC
TGCCCAAGAGCTGACAAACCTTTCTGTGCCTTCTTAGGCCAAGCAGACATATGTGGTAGGTCCTTCTTGG
GCCAAGCAGACATATGTGGTAGGTCCTTCTTGGGCCAAGCAGACATATGTGGTAGGTCCATCTTGGACCT
CCTTCTATCCTGTACCTGCCTCACCTGTGACATCATCCCAAATGTGTGTTTTTCTATCTCCCTCTCACTC
TCTGTCTCTCTCCATCTCCCTGTCTCTCTCTGTCTCTGTCTCTCTCTTCCTGTTTTTCTTTGTATGTGTT
TGTGTGTGTTTGTTTCTCTCTCTCTCCATCTCTCTCTCTCCCTGCTTTTCTTTGTGTGTTTCTCTCTCTC
AGTCTGTCTCTGTCTGTCTTTCTCTGTCTGTCTCTCTATATCTATATCTATCTATCTATCTATCTATCTA
TCTATCTATCTATCTATCTATCTATAGACCACTCTCTCTACCTCTTTTTCTTGTGTGTGTGTGTTAGCAC
ATATGTGAATAATGTTGACGTTCTTCTATATACATATATGTCATTTGAGTGTAAAGAACAATGAGAGATA
TGCTCATCAACAGGTAGATATTTATTTGAGAGTGGCATCTGACACCAGCAGTGCTGTTCCTGAAGTGTTA
GGAGACATTCAGAGGGTGCTTCTCAGTACATTCTGAGATGAGCTATAGCTGATGTCCATACCAAGAAGGC
AGTTGGGCAGGAAAAGGAGAGGTGCTTCTAATGTCAGGACAGAGAGGGTTCCAGGCCAGAATAATCAAGG
GTTTGGAAGAGAGGCTAGTACATATTTTGGCTATTTGCTGTGTGTGGATTTCCGTGGAATGCTGGATCTT
TTCCCTTGGCCGCCTAGCCTTAGTCACTGCAACTTCAGGAATGTCAATGCAGGATAGAGTGTCTCAAACA
CTTGAGGTCCTTTGGTTGTTGTATTGGCTTCCCCAGCCCTTGTTTGTCCTCTTTGTTCTGAAGAATTGAA
ACAGTTTTGGTCCTTGAGGGACATTCTATGTCAGACCTGTCACTGACCCCAAGGACCACACAGGTCAACA
AGACAGGGTCGGAGTAGGGCCATTCTACTCAGGTTTCAAGCTAGACTGTGGATGATGATAGGACCCCCAG
TGCTCTTGCCCTGTGTGATGGGTTTGACACAAGCAATAGATAACTACATTTGACTTGGTAAACTTGGGGG
AAATAGACAGGGCCCCTCTCCTAACCCTGACAAAGAAACATTATTGGAAAGCACCTGGAGAAGCCTGGAA
GAACAAAAGTACTCAAGGACCTGGTTCTCTAAGCCATTATCATATTGTTTTGGGGTAGTCCTGTGAGGAG
AATTATAAAGGCAGAGGCTATCCATGGAATAAATAGCAGGCAAAAAGAATCCATGGCCAAGTGCAGCCTG
TACACATTACCTTAGGTCTCTGCTAGGAAAGTTAGAAGGCAGTCTCAGGTAGGGAGTCCTCTGATGCCCT
TGATGGGAGAAAAGGGACTCTGGATGTTATGATCTGGATGGCTGGCAGCGTGTGCTTGGAGAAATGAGAC
AGGACTGGGACTGACATGCCATTCAGTGACACTACTCCCTCAGCAACTGGTAGTCATGAGGTGTTATCCA
CGTGAGGAAATAGGGGTAGAGAAGGGCTGTACTTGAGGATACAAAGTGGCAAGATGCCAAAACATGCCTT
TGCCAGTGGATGGAGAGCCAAAGCCAAGGGCAGTGGCTTGGCAGAATGGACGGGGGTCCTTTCTGGAGCT
GAGTGAGGAAGTCAGAGAGAAAGGTATTTCCTCCTCCTAATAGGTTACGTGCACTCTCTTAGGAAGACAG
CACACAGATCATCAATGCCTCCATCAAGAGCAACCAGGCAATAACAGGCTACCAGACAAGGCATTTGGGG
CACTTTAACTCCTGCTTCAGAGTCCTGGAGGACACACTAATTGCTCCTGCCTCATGTGGGAAATCACAGA
ATGTTGGCCTTGACAGAATTCCCTGTGCCACCCTCCAGTGCAGTTCTCAATGTTGGGATGTGACCTCACT
AGACACACTGACTCAGACACAGGATTCAAGAGTAAAGTCTGGGTTTCTGAGAGTAACCCAGAAAGCCCAT
CCCTGCAGTGTTAGGAAAGGTGCAGCTTCATTGTCAGCACGGTTATGGAACTCCCCAGCTTCCATCCCAT
CAGTGCCCTCAAACTGACTTTCTCCACAAGTATCAGCTTTTCCTGTTATTGTGTCCACAACACAGGAAAA
CTGCTAGGCCTCACGTGGGTGTCTGGTGCCCCTCCACCTTGACTTATATTGACACAGCAGCTGCAGAGCA
GGGATTGATGAGTCTGAGGATCATGGGGGCTTCTCCAGATCTTCCCTTGCTGATTCTCAAGAAGATGTGG
CCCCTTCCTACTTCAAGGTCTACTTCTTCAAGGTCTGGCCAAGACCTATCCGGCATGAATATACACAGAA
TATGAAATGCCAGCACACAATTGAGGAAGGCTGGCTGGGCATTACTCACAGTGTTTCCTTTACTCTTACT
TGAATTGAGCTGGCATTCAGACTCTCTGCCTGAAAGGACTTTGCCTCAGCATTTCCCGAACACCCGACAA
AACCTTCCTGCCCAAGAGCTGACAAACCTTTCTGTGCCTTCTTGGGCCAAGCAGACAAATGTGGTAGGTC
CTTCTTGGGCCAAGCAGACATATGTGGTAGGTCCATCTTGGGCCAAGCAGACATATGTGGTAGGTCCTTC
TTGGGCCAAGCAGACATATGTGGTAGGTCATTCTTGGGCCAAGCACACATATGTGGTAGGTCATTCTTGG
GCCAAGCACACATATGTGGTAGGTCCTTCTTGGGCAAAGCAGACATATGTGGTAGGTCCTTGAAGCAAAA
TGGGAGAGACATAGGCTTGGCTGTGGATGTTGAGAAATACCTGTCCTATTGCCTCACAGGAGGGACCTCT
AGCAAATGGCTTTTCCCTGACCTGGAGGTCTGCATCTTCTGCCTCCCCACATTACTCTACTTACCGACAT
TGGCTCCTCTGGTAGGCCATCTACCGTCCACTGAACTAAGAGATGGTTTGTCTGGCACTCTGTGAAGTAT
CTCTGCCTGTGCTAAGAGTCCCCCTACCATCCCTTGTACACACTGCTTATCTTCTGGACAATGTGGTCAA
ATCCAGATAGGTCAGCAGCTCTGTGAACTCTCATATACCAGGCAGCTCAGCCAGGATTGCATGTGTTCTC
CCTCCAGCCTTCTCTGTCGGAGAGAGAAGTACTTCTGGAGATCCAGACAGATGTCTTCTGCAGTGACCTG
AGGCAAATGTCTCTAGCTTCTGGATGGGGGTCCCTTACACTGGTAAGGAATTTCGAGGTCACAGAAACTT
ATTTTGGGAGTAGTGTGGCCAGCAATACTCCAGCATGACCAGCCTCTTACCTCCTGCTCAGTTGTGAGCA
CACATGCACTCCTGGAAAACTCAGGCTCCAAGTTTCCTACCAGTAGCTATATGAAACAGGGCCAGGGATA
GTAAACAGCTACAGAGTGCTGGACCAGGACTCATCATGTCATCGGAGATGTGATAAAGAGAGTGTATGAG
GTCTGGGTACAACACTCTCTCTCCTTCCTTCTGAAGAAGTACCAACATGGATGGCCTGTGTCTGTCTGTT
TATGGACAGGCCTATTACCAGAGAGGCTGAGCCTGTGACTCCTTAACTATCATCACTCTCTTGTGGAAGG
AAGGGTTGATGCCAAGGAGAAAGGTGAACCTGCTCAGCCTCCTGGCCCTGTTTACCTCCCCCACCTGTCA
GAGCACGGCACAATTAAGAGGAAACTGTGTCTACCAGAGCCAACACAGAGGGGCCTGCTTGAAGGGAGGC
AACACTACCCCGTCCCCCACAGGAGCTCAAAGAGTACTTTTCATTAACACTCCCCACTGCTGAGTTCAGA
CACCATTCCCTGGGAAGCAGTGGTCTTTCAACATGTACCTCAGCAAGTCTTCATCTTGCTCACTGAGCAT
AACTAAGATATTGGCCTGGTTCCTCATCTACCTTTTGTCATGGAGTCCTGCTGACTGTAAAACGGTGACC
CTGCAACCAGAAGAAAGCAGTATCAGCCCCAACGCTGTCAGAGTCCCTGGAAGTATGTATGGCACTCCCT
CTTCCTCAAGAACTCTCTTCTGTTGCCTGACAGGAACTCAGGACCACTTCGTCTAGACACTTTTTTTGCT
TTCTCTATTTTTCTTTCTCTCTCTCTTTCTCTCTGTCTCTATTTCTCTATCTCTATCTCTCTCTCTGTCT
CTCCGTTTGTCTGTCTCTCTGTCTGTCTCTGTCTGTCTCTCTGCCTCTGTCTCTCTGTCTCTCTCTGTCT
TTCTCTTTCTCCTCAGTCTCTCTGACTCTCTGTCTGTCTGTCTCTCTCTGTCACTCTGCCTCTGTCTTTC
TGTCTTTCTCTGTTTCTCCTCTGTCTATCTCTCTGTCTCTCTTTCTCTCTCTGTCTGCCGCTCTGTCCCT
CTGTCTCTCCTCTCTGACTCTCTCTATCTCTCTATTTCTCTCTCTGTCTTTCCGTTTGTCTGTCTCTCTG
TCTGTCTCTGTCTGTCTCTCTGCCTCTGTCTCTGTCTGTCTCTCTGCCTCTGTCTCTTTCTGTCTCTGTC
TCTCTGTCTTTCTCTTTCTCTGTCTTTCTGTCTCTCTCTGTATCTCTCTCTTTCTCTCTCTGTCTCCCTC
TGTCTCTCTCTCTCTATCTTTCTTTGACTCTCTATCTCTCTGTCTCTCTGTCTGTCTCTATTATCTCTCT
GTGTGTCTCTCTAGGTCTCTGTCTCTCACGGACTCTCTCTGTCTCTCTCTTGCTTTCTCTATTTCTTTTT
CTTGCTCTCTCTTTCTCTCTGTCTCTATCTCTCTATCTCTATTTCTCTCTCTGTCTCTCCGTTTGTCTGT
CTCTCTGTCTGTCTCTGTCTGTCTCTCTGCCTCTGTCTCTCTGTCTCTCTCTGTCTTTCTCTTTCTCCTC
AGTCTCTCTGACTCTCTGTCTGTCTCTCTCTGTCACTCTGCCTCTGTCTTTCTGTCTTTCTCTGTTTCTC
CTCTGTCTATCTCTCTGTCTCTCTTTCTCTCTCTGTCTGCCTCTCTGTCCCTCTGTCTCTCCTCTCTGAC
TCTCTCTATCTCTCTATCTCTCTATTTCTCTCTCTGTCTCTCTGTCTGTATCTGTCTGTCTCTCTGCCTC
TGTGTCTGTCTGTCTCTCTGACTATGTCTCTCTCTGTCTCTGTCTCTCATGGTCTCTGTCTCCCTGTCTT
TCTCTTTCTCTGTCTTTCTGTCTCTCTCTGTATCTCTCTCTTTCTCTCTCTGTCTCCCTCTGTCTCTCTC
TCTCTGTCTCTCTTTGACTCTCTATTTCTCTGTCTCTCTGTCTGTCTCTATTCACTCTCTCTGTGTCTCT
CTCGTTCTCTGTCTCTCATGGATTCTCTCTGTCTCTATCTTGCTTTCTCTATTTCTCTTTCTCGCTCTCT
CTTTCTCTGTCTCTATCTCTCTATCTCTCTATTTCTCTCTGTCTCTCCGTTTGTCTGTCTCTCTGTCTGT
CTCTGTCTGTCTCTCTGTGTCTGTCTCTCTGTCTCTCTCTGTCTTTCTCTTTCTCTTTAATCTCTCTGAC
TCTCTGTCTGTCTGTCTCTCTCTGTCACTCTGCCTCTGTCTTTCTGTCTTTCTCTGTTTCTCCTCTGTCT
ATCTCTCTGTCTCTCTTTCTCTCTCTGTCTGTCTCTCTGTCCATCTGTCTCTCCTCTCTGACTCTCTCTA
TCTCTCTATCTCTCTATTTCTCTCTCTGTCTGTCCGTTTGTCTATCTCTCTGTCTGTCTGTCTCTCTGCC
TCTGTCTCTGTCTGTCTCCCTGCCTCTGTCTCTCTGTCTCTGTCTCTCTGCCTCTGTCTCTCTGTCTCTC
TCTGTCTTTCTCTTTCTCCTCAGTCTCTCTGACTCTCTGTCTGTCTCTCTCTGTCACTCTGCCTCTGTCT
TTCTGTCTTTCTCTGTTTCTCCTCTGTCTATCTCTCTGTCTCTCTTTCTCTCTCTGTCTGCCTCTCTGTC
CTTCTGTCTCTCCTCTCTGACTCTCTCTATCTCTCTATCTTTGTCTCTGTCTCCCTCTGACTCTCTCTCT
GTCTCTCTCTCTTTCTCTGTCTCTCTCTCTCTGTGTCTCTCTCTCTCTGACTCTCAGTCTCTCTGTCTCT
CTCCATGACTCTCTCTTTCTGTCTCCCTCTCTGTCTCTCTCTCCCTCTCTCTGTCTCTGTCTGTGTGTCC
TGCGTGTGTATGTGTGTTTGGGACTCTGCTCCTGCTCTCTGCCCGCAGCAGGCTCAAAAGAAAAAAAAAT
ACAGCTTTCGCCCTGTCCCCTTTCATAATCTGTTTGTCACCCACCGCAATAATAGCATACTCATTGCTGG
GATGGGAAACAGGCTACTTTGAGTCCTCCTTGTCCCCCACCCCAACCAGGGCTGGGCCTGAAACAGTGGT
CAGGGGCTTGCAGATGCCAGGTGGAAACTCTGCCCACATGCCAGGTGGAACTAGGAGCGTGCACCGCAGA
ACCAAAGAACCAACCTCTCGGCTGCCCTCTACCTCAACTATGTGCATGCGTGTATGCATGCATGCGTGTG
CCCACTCCTGTCCCTACCTAGCTCCACAGACTAGCCATTACCAAGACTGGCCTGTGTTCAGTTCCATCAC
TCTCTCCCTCACAGCACAACTTTCTTATTCCTTTTCTCTACCTACAAAACCTGTCAAAGTTCCGTATTAT
GACTTTCATTCTTATCCTGTCTGATAGGATTTTTGCTACTGCCGTTAAATTATGGTATGCTGTATTCAGA
TATTACTAGGCAATATAGCCCCCGATCTTGTTAGAAATCTGCTAATTATTAATATATTTAAGTTTATGAG
ACAGAATCTTCTGAAATCTCTAACAGTTTGCCCCACAAGATTTCAGAAGATATGAACACAGCTTCAAGAG
TCTGCTTGGATTGTGATATGATAGCCACTGAGAAACACAGTGTACAAAACTGGATACCCTTAGAGTCAAA
TGATTTATCTAAATTAAGGTAAGTCAAAAATCTCATGTCACACCTATCCATTACACAGAGAAAAAGCTCT
GTGTCTTCTGGGCTCCAAAGCCAGACTGAGTCTGCCCAAGTTGCCATGGAGACCTTAGGGAACTGTTGGG
TAGTACACTCTGTCATGTTTTAAATAACATATGACTGCTAGATTATAAGCTATTCCCAGATTTCTGACTA
CATTGACAGCTAAGGTAGCTGTAGCTTAACAACTAGGACACAGACTCTAAACTCAGTTTCTAGCGACTAG
TTCAGCCGTAAGCCTTCACAGATGGAATTGGTTTCTATCTAAACCTAATCCAGGATCCCGTTGATTAAAT
GTTTCACCTCCCCCCTTTTTTGTTTTCAGTTTAAACATTTTTTAAACCAGGGTTGATCACAACAGTCAAC
AGCACAACAGAGGGGGAGCATAGCTATTGCCAACCCGGTCAGCTGAGGCTCTAGGAAGAGCTTTAGCTTT
GTGATACAAGGGACCCCTAGACCCCCAAGGCTGCAGGCTGTCTTCCCTCTCCCCCTGGCCTCCCCCCACC
AGCGAGGTGGCATCTATGAGGCCCAGCAGATGGCACTCTCCCTCTTCCAGTCTCTGTGGCTCACAACCAG
GCTAAGGGGCAGAGGTAGCTGGGGAGACAAGGGGGTACACGAGGCCCAGGTGGCAGTGAGGGAGCTTGGA
ACCCTGAGGAGGGCATGCTGACTCCTTGCTGGAGAAAAGGCACCTAAATAGGGAAGCTGGACTTGTGGGC
CTCCCAGGGAGACACGGGTTAAAGGGAGCAGTATGGTGAAAACTCCAATTCTGGTTCCCACTGCCAACAT
CCTACAGGGAAAGGTAAGGAATCCTGGAGCAGAGCCTTATGCCTGAAACCTGTCTGAGGGAGCCTCATCC
TTTCCCACCCTGCTCCCCCAAGCCCAGGTTAGCCTCCTTCCCACTGCCCAGCTGTAGGCCATGTGCTGGG
AGAGAATGGATGTTAAAGGGGTCTCAGGCTGTCTTGGTGCCTCAGCCCACCTCCTCCTGGGCCCAGAGCT
CCATGTGGTGTTTTGGACCAAACCCCTCATCTTAGTTGCCTTTGCTCTTAAACAGCTGCTGAAAGTGAGG
TTTGCAGTAAAATGCACGTGCATTGCAGCATAACTGCCCAGGCTGAATTTGGTGCGGCAGTGTTCGCAAC
AGAAACTGGAGTTGTGGAAAATGAGCTTGTCTGCCACCAGCCGCTCCATAGGGTACACAGTCTTCTGGCA
GGCTGCACAGGTCTCCTTCACCTGAGTCTGCAAGCTAAAGGACTTAGATAGCTGCACCGTGCTGTTGCCA
CTGCTGCCTTTGGCTTCATGAGACAAGGTGGCCTGGGCGGCTCCAGCAGCCTGGAACATGGCTCTTCAGA
GGTGCCTGGCGGCCCTGGAGGAGATGCCAAGCCAAGAAGGCTCGGGCTGGCCTGCGCCGCAGGGCGGGGG
TAGGTCGCTGGGGGACCGCTTCCGGTGCAAGAGGCTCGGGCTCTAGCTGCCATAGCTGCCAGTAGTCCCT
GAGCAGCAGCCCCGTATTTCCTCTTCTTGTTAAACTTTTCACTACATGGATCTAACTGTATAATCGCAAA
TTCTTATTCCTTCTGTTCCACAAACAGATTATCTTAAAGAATGTTCATGTCGTTAACTCTTTTTTTTTTA
AGGATTATTTTATTTATATATGCGATTACACTGTCTCTGTCTTCAGACACACCAGAAGAGGGCATTAGAT
CTCATTTCAGATGGTTGTGTGCCACCATGTGGTTGCTGGGATTTGAACTCAGGATCTTGGGAAGAACAGT
CAGTTCTCTTAACCTCTGGGCCACCTCTCCAGCCCCATGTTGTTAAATTAACTTTTGTTGTTATCTCTTT
TGTAAACTTGTAAACTACAGGAAACCCACTCAGATCTATCCGTTATGGACCAAATAGACTCCACCCAGAT
AATCTGGGTAATCTGTCTATCTGTCTAATGTTCCCACTTACTACCTATTCCAAAGGGTGGGATTCCTCTG
GGTTTCAAATGTACATCTAAGAAAAATTTACTTTTCTCCCAAATACACTTAATCTTATTCTCTGCCTATA
ATATATATATATATATATATATATATATATATATATATGTATGTGTGTGTGTGTGTGTGTGTGTGTGTGT
GTGTGTGTGTTCCAGCATCTTGCCAAGTCCAGACACTTAGTACATCTAGGACAGCTCCAGAGAAGCAACC
TCCAGATGCTGAACTGTCCCCTCACAGACACAGACGCTTCGATTGGACCTGTTCCTTCTCACCTATCCAC
AGACGGTTCAACAGACCCTGGACAACAAGGAAACAGCCAACTCTAAGACTGGACAAACATCCCCATGCCC
ACTTTTCTAGGTTCCCTAGAGACATATGGCTGTAAAGCAAACAGGAAGTAGAGATCACAACAATGACAAC
CCTATTCCTGCTTCACCATCATCTCTTTTGAATTTTTCTTTTTTTATTAAACCCAAACAGGGGAATGTTA
GCATTCTGTCTAAGCTCCACCCCATAGGTTACCTGGCAACAAGAGTCAGGTATGCCTGACTATATAAAAG
GGGATGCTTCCCCTCCTCACTCTCTTGTTCTCTTCCTCCCTCTTGCTTTCTTACCAACTCTTTCCCTTGT
CCCTTCTCCCCCCATTCCCTCCCCTCCACCTCCACATGCTCACAGCTGGCCTCTCTGCCTCTCTACTTCT
CTACTCCTCTACTCCTTCTCCCTCCACCTCTCCCCCTCCCTCTCCCTCCCCCTCCCCCTCTCTCTCCCTC
CCTCCCTCTCCCTCACTCCCTTTGTCCCTCCCTCTCCTCCTCCTCCTCCCCCTCTGTCTCCCTCTCCCTC
CCACTCACCCTCTCTCTCCCACTCTCCCTCTCTCCTGTGCCTCTACTACCCTCTTAACTCCTCTCCCCAT
GCCCTGGATAAACTTTATACTATACTGTATTATCCTGGGTTGGTTCCTCAGGGGAAGGGATGTCTCAGCA
TGGGCCTGCAGAGGCACCCCTTTCCCCTATACCTCACCACACCTCCATAGAACATATCCCCACTCTTTAT
CTTTTCATAAACACATCATAAACAACCAGACCCAAGTCTTCTGTGACTCTGTGAGGTCCTAAAATGGTTC
AGGATCAGCCCCAGTGGAATGCTTTGTGCCTGCCCCGTCCTAGGAATTAAAGAAAAATTTGTAGGAGAGG
ACAAAAAGCACAAACAGAATACACACACAGAGTGACATAGAAGGACATTCCCAGAAAAACAAAAACTGAA
CCAAATGCTGTCTCAGATGGTCTGGGCTGCCGCCACCTGTCCACCCACAAATTGCCACTGGCCACCTCAG
GCTCCCTGACCCTGCTCCCCTCACATGCAGTCTGAGCCAGTTCCCTACTTGGCCTCCCACCACCAATACC
CTAAGCTGGCTTGGCTATGCCCCTTATGGTTTTCTTTCTCAGCCTTGCTGTATTTGGAAATCAAAGTTTG
CCATCACTAACATTTCAGAAATCCTTTATTACTGGCATTTGAACTACTTGTAAAGATGAGTAATTGACAA
GAATGACAATCAGAATTTGTGGTTCTGGCTCAGTAGCGTTTAGACTTCATTTGGGTGAGTTTTCCCTTAC
CTTTGTAACAAGCAACTGTTGATGTCTGAAAGCCAGGTGCTAACTAAGCTTGGTTCCTAGAAGAACAGTC
TCTCAGGAAATTCTTTTTCTAATGGTGTGTGTGTGTGTGTGTGTGTGTGTGTGTGGTTTGTAATGTTGAT
TGTCTTTGTTTTGAATTTCAATTATCAGAGAACAAAGGATCTCACAGTCCCTGGTCAGTAGGAAGTTAAT
ATCCAGGGACCAAAAACTGCTTATTTCAGAGATAAAAGAAACTTCTTTAGTTAAACAAAATTAGCTAACA
GCAGTTTAATTTTACAGTTTGTGTCATTAAGTGCTTTGAAACCTTGGACATAAAGCCAAAATAATACTTC
TTGTCACAATTCCAGAGTTTCAATATACTTTGTGGAAAAACATAACAAAACAAAAAGAACAAGGATACTT
AGTATTTACTTATTTATAGTTTTGGTGTTTATTTATTTATAGTTTTCCCTGTCTAGTTTAGATTTTCAGT
GAAATCTCATGCAATTTGCTTGCAACTCCCCTTTTGCTATACAACTTACTTTAAAAGTTGGAGGACCGAA
CAAGGTGTTTCAGGACTGTAAACCCCACGTTCACCATCGTTGTACAAGTTTCTCCCAGATATCGGTGCAG
TGATCAGTGCCTTCGTTTGGACTCCTTGGTATGCCATGAAAAAGTAACAGGCAGAGGGATGGGGGTGGCA
TCTAACAAAAGAATGAATCTCATGAGTTCTCCAAAAATAGCCACCAATCCCAGTACTGACCTCTAAGCTG
ATAGTGGGGTGAACATTTTGGAGAAAAGGACTCTAAATCTTAGGCAGAGCACTGCTTACGAAATTCAAGC
TGCAACTAACTACAAAGCTTTCTTGCACAAGGATACTCCTGTGCACAAAGATGAAGGAGAGTGAGGAGGA
AGAAGAGGAAGGAGGAGGAGGTAGTGGAAAAGGAAGAGAGAGAAAAGGAGGAAGATAAGAAGCAAATAGG
TCCAGGTGAGAAAGAGGAAGCCTGTGGACTGCCATAGGATCCATGAGGTCCTTGGCCTGTATCTACGGCT
CTTTGCTTATAATCCACACAATGGAGAAACAAAAGACAAAAGACACGGGGAACACATGCAGAAACTCTCC
AGCGAAAGATTAATAAGCACCCATTGAGTAGATATATTTGCATTCATTTATATTAGAAGTCTACCCAAAG
ACATAAACCCTTATTGAGTGTTGGCATTGAAATGTGCTGAAGCATGCCCTGACTTAGAGGTCCAGTAGTG
TCAACTAACTAATCCACTGAATTCTGGAGAACAGTCTTTTAACTGATTTACAGAAACAATACATGTAAGT
TAGTTAGTGTGAACACTAAATGGTTTGAAAATCAATTAAAGCTCAAAGGTTTTACGGTCCTGTAGAACAG
TAGTTTGTTTCAAAGAGTTCAATACATCAGGTAATACACTGTATTGTATTTACTTAGTGTGTAAGATATC
ACAATTGAAGCTCCATGGGCTGCTCTTTCCTTCCGACCTATGCCTTAGGGTTACATAGTCGATTCAAGAG
CTTACGGGGAACAGTTTGTATGAGAGAAACACTGTGGGAGAATAATGTGATGAAACTGGAAGAGGCTAAC
TGAAGCTCTGGGTATGAAACTTGGTATAGACAAACCTATGCCTGGTTCCTTGAGCTTTCTTAAAGAAGCT
ATGGCAGGGGTTGCTGTATTCTGTTTTAAGCTTGCTTGTAAGAGTTTGTAACTTTGAACCATTCTTTAGC
TTAAAAATCTGGCAGGTGAGCTAATGGGTAAATGGCCACTTATACTTCCCCTTCCCTTCACCTTTTGTAG
TAGTCCATTTTGCATCACTTTGTATATGGGGAGTGTTACCTGCAGGCTAAGTGTCCACTTAGCTTGCCTA
TGTAACTTGGTGCTTTGTACATTTTGTTTCTGATTCTTACCCGGTCCTGGAAAACATAGCTTTGTCTGTA
CTGCTTTTATACAAAAATTTTGTGAATAAAACTGTTTATTCTTTAAAGATAGGTAAAAGAGAAGCAGAAT
GTGACTTCCTGTGCATGAACTTGTATAAATGCTTATTTTATCAAACGATGTTACAGAGAGAAGAGTTTAC
AGAACAACTGGGTTTATCATAGTGTGAAGGAGAAGTGAAAAAGACAAACCCATGCACACTGGCACGCACG
TGCACACGCAAGCACACACAGTGACAGAAGTCATATATGATGTAGTTTTGTGTGCTGGAGAGAGAGACCC
TGATAAACAGATAGATGTGTCTGATCTACAAAGGAGTACTTTGCATGCTAAAGGGGCACAGCCAGTGTTT
TTACAGCATTATGTATGTTTTTCAGAGATGAGTACTGACCACTTACAGATAGACAATGGTTTCCATGGTG
ATGCTGAAAGGACAGGACAGCCAGCCCAGACCTGAGGGCACTGTGTTTTTGCCTGCTCAGAAATGAACTA
CTGTATCCTAGTCATTAGAATACTCAACCTAAGTGATAATTTACATATGTTCCCCTTGGTGGCTAAAGAA
CTTTAATATGCCTCCAGGCATCCAGTAAAGTCCCTTGACCTTTGCATTGGAATGCCTGCAAGATCCTACT
GTCTGGAGTTTAAGAAAAGAATAGAACAATGGGCTGGGAAGAATTAACAGCTGCCTCTGTTCCTGTAACA
CCTTCTTATCTGTGGGAAAGGGATTGAAATAGTCCTTTATTCCTATCAAACAGGAATGAAAAGAATTTCC
TTGCCCAGCTGGATATTTGTAGTGTGTACCCTTCTGATGTTTCCTTTAAAACTCCACCTTCCCCTCTCCC
ACCTCCCACTTTAGCATGTCAAGCTGTATTGGCTCTAAAGCTGTTTGCTGCCTTTGAGCTGGCAGTACAG
ATAAATTCATTATGAGTCTAAACCTAGTTTCTTCCATCGATTAAATGCCATAAGAATGCGAGTAGTACGC
TGTTAAACAAAAAGTATGTAGTAAGCCCTTCTAAGCATTCTCCTTTCTTACACACTACACATCCTTACAC
ACATTTTGGTCTCCTCCCCCACACCCCCACCAGAAAAAAAAGGGGAGCAGGACCTTTATTACAACCAGAG
GGAACTCAGTATCCAAACCAAGTAGGAATCTCAAGCTGTAAATTACAGCAAGGGGAGTGTTGGGATAGGT
AGGAGCAGAGCCAGTATCATGAGATTACCTATCACAGGGCTTTGCTGAGGTGCTCCTGCTATGGTGTAGG
GTCACCAGTGATATCAGCGGACAGTAAGTAGGTTAGCTGCTGCTAGTGGAACTGGTGCTGCTGCTGCTGC
TGCTGCTGCTGCAGGTGCATGTGCTGCTGCTGCTGGTGCTGCTGTTTCTGCTGTAGTGGGTATCCAGTGG
GGATGTCCACAGGCTGTAAATAAATGCTTTTCTGGTTCTTGGAGGACTGGTGTGCAGCTCTAGCCCAGTC
CTGTCCGTATATGATAGTGTGTAGGTTGTTGTCCCATTGCAACAGGTTGTACAGTTTTGTTGAGGCAACT
TCACGCTGCAAAGTATAACTCCTCTGTGGCACTTTAACCCTTCGATGAGTCTGATATTTATAGTTTGGAT
ATTTCTCTCTGTGTAGGGTCTTCAGTCTCTGCGCCTCCTGGAAAAAGGGCCTTTTTTCGGCTTCTGTAAG
GCTTTTCCACTGATATCCCAGCTGCTTGCTGATCTCTGAATTCTGCATGCTGGGATTCTGTTGAGCCAAC
TTGCGCCTCTCTCCACGGGACCACACCATAAATGCATTCATGGGGCGCTTGACATGGCCCTCCATGCTAT
CTAGACAACTGTCACTGCTCCCAAAGCTCTCCCTTCTCCAGAGATTAATATGTCCTCAGGCTGTAGGGCT
GAACACTGAAAGTGAAGATCTGAAATGCTGAATGTAGTGGAAGAATTAGAATTGCAACCAGGAAGTCAGA
GATGAGATGAGAGAGACAGAGATAGAGACAGAAACAGAGAGACAGAGACAGACAGAGACAGAAGTCAAGA
TATAAAGTGTAAGGGGTAAAAGCTAGTATCCAAATTGTGTTTGTAACAAAGATTTTAGTATTTAAAGTGT
GTCAGAAAATATTCATCCCTCCTCCCTCAGGACCTTCCACGTCCAGCCCAACTAATCTACTTTGAAGCCA
CCACACAAACCTACATATTGTCAACCAAAACCCCTGTGGATTGTAAATGTAGAGACTGCACTTTTACACT
CCTTAAAAACATACAACTTTCTCTTTGGTCATTTCTTCTCAACAAGCATTAAGATACAACAATGAGCATA
CTAAGCCGTTCTTTTTGCCCTGTAGCATACATGATATTTATGATGGACTAACTGAGAAATAAACAAGCAT
GTACAAGTGGTAGAGAGGGTCAAAGATAAGTAGGAAAACAATTGTATCCTAGTCCAGTAAGCGAGGTGGC
ATGAAGAAAAAGAATCAGTCTGTCCAGGGCAATAGCCCACTATAAAGATCTACACCATGGGACAAAGAAA
AACCAAAAACAAAAACAGTAGTAATGCTGAGTTTTAGAATTGAAAGCTACAAAACCTAAAACTCAACAAA
TATCTCAAGGAAGTTTTCTTTCTCTCTTTGTCATATACATGCATCATAAAGCTCGTTTGTACAAATTTCC
TATGTAGTAATACTAAAAATATTGTTATTAGGATTATTTCAATACAACCAACAGTTGTTGCTGGCATGTT
GCTAAAGTGCATTTGAGACTCAATTATTTGCAGATACACACAGACACACACACACTCCACATGCAGGTAA
TCACGCACAGACACTCAGACAAATACAACAGAAACACACTACTGTATTCTCTACTCTGAAAAAATGTGTC
CTGAGCCTTGGTGGGCTGCAGAGGGACCCCCATCCAGAAGCTAGAGACATTTGCCTCAGGTCACTGCAGA
AGACATCTGTCTGGATATCCAGAAGTACTTCTCTCTCCGACAGAGAAGGCTGGAGGGAGAACACATGCAA
TCATGGCTGAGCAGCCTGGTATATGAGAGTTCACAGAGCTGCTGACCTATCTGGATTTGACCACATTGTC
CAGAAGATAAGCAGTGTGTACAAGGGATGGTAGGGGGACTCTTAGCACAGGCAGAGACATTTCACAGAGT
GCCAGACAAACCATCTCTTAGTTCAGTGGACGGTAGATGGCCTACCAGAGGAGCCAATGTCGGTAAGTAG
AGTAATGTGGGGAGCAGAAGATGCAGACCTCCAGGTCAGGGAAAAGCCATTTGCTAGAGGTCCCTCCTGT
GAGGCAATAGGACAGGTATTTCTCAACATCCACAGCCAAGCCTATGTCTCTCCCAGTTTGCTTCAAGGAC
CTACCACATATGTCTGCTTTGCCCAAGAAGGACCTACCACATATGTGTGCTTGGCCCAAGAATGACCTAC
CACATATGTGTGCTTGGCCCAAGAATGACCTACCACATATGTCTGCTTGGCCCAAGAAGGACCTACCACA
TATGTCTGCTTGGCCCAAGATGGACCTACCACATATGTCTGCTTGGCCCAAGAAGGACCTACCACATTTG
TCTGCTTGGCCCAAGAAGGCACAGAAAGGTTTGTCAGCTCTTGGGCAGGAAGGGTGTTCGGGAAATGCTG
AGGCAAAGTCCTTTCAGGCAGAGAGTCTGAATGCCAGCTCAATTCAAGTAAGAGTAAAGGAAACACTGTG
AGTAATGCCCAGCCAGCCTTCCTCAATTGTGTGCTGGCATTTCATATTCTGTGTATATTCATGCCGGATA
GGTCTTGGCCAGACCTTGAAGAAGTAGACCTTGAAGTAGGAAGGGGCCACATCTTCTTGAGAATCAGCAA
GGGAAGGTCTGGAGAAGCCCCCATGATCCTCAGACTCATCAATCCCTGCTCTGCAGCTGCTGTGTCATTA
TAAGTCAAGGTGGAGGGGCACCAGACACCCAGGTGAGGTCTAGCAGTTTTCCTGTGTTGTGGACACAATA
ACAGGAAAAGCTGATACTTGTGGAGAAAGTCAGTTTGAGGGCACTGATGGGATGGAAGTTGGGGAGTTCC
ATAACCGTGCTGACAATGAAGCTGCACCTTTCCTAACACTGCGGGGATGGGCTTTCTGGGTTACTCTCAG
AAACCCAGACTTTACTCTTGAATCCTGTGTCTGAGTCAGTGTGTCTAGTGAGGTCACATCCCAACATTGA
GAACTGCACTGGAGGGTGGCACAGGGAATTCTGTCAAGGCCAACATTCTGTGATTTCCCACATGAGGCGG
AGCAATTAGTGTGTCCTCCAGGACTCTGAAGCAGGAGTTAAAGTGCCCCAAATGCCTTGTCTGGTAGCCT
GTTATTGCCTGGTTGCTCTTGATGGAGGCATTGATGATCTGTGTGCTGTCTTCCTAAGAGAGTGCATGTA
ACCTATTAGGAGGAGGAAATACCTTTCTCTCTGACTTCCTCACTCAGCTCCAGAAAGGACCCCCGTCCAT
TCTGCCAAGCCACTGCCCTTGGCTTTGGCTCTCCATCCACTGGCAAAGGCATGTTTTGGCATCTTGCCAC
TTTGTATCCTCAAGTACAGCCCTTCTCTACCCCTATTTCCCCACGTGGATAACACCTCATGACTACCAGT
TGCTGAGGGAGTAGTGTCACTGAATGGCATGTCAGTCCCAGTCCTGTCTCATTTCTCCAAGCACACGCTG
CCAGCCATCCAGATCATAACATCCAGAGTCCCTTTTCTCCCATCAAGGGCATCAGAGGACTCCCTACCTG
AGACTGCCTTCTAACTTTCCTAGCAGAGACCTAAGGTAATGTGTACAGGCTGCACTTGGCCATGGATTCT
TTTTGCCTGCTATTTATTCCATGGATAGCCTCTGCCTTTATAATTCTCCTCACAGGACTACCCCAAAACA
ATATGATAATGGCTTAGAGAACCAGGTCCTTGAGTACTTTTGTTCTTCCAGCCTTCTCCAGGTGCTTTCC
AATAATGTTTCTTTGTCAGGGTTAGGAGAGGGGCCCTGTCTATTTCCCCCAAGTTTACCAAGTCAAATGT
AGTTATCATTGCTTGTGTCAAACCCATCACACAGGACAAGAGCACTGGGGGTCCTATCATCATCCACAGT
CTAGCTTGAAACCTGAGTAGAATGGCCCTACTCCGACCCTGTCTTGTTGACCTGTGTGGTCCTTGGGGTC
AGTGACAGGTCTGACATAGAATGTCCCTCAAGGACCAAAACTGTTTCAATTCTTCAGAACAAAGAGGACA
AACAAGGGCTGGGGAAGCCAATACAACAACCAAAGGACCTCAAGTGTTTGAGACACTCTATCCTGCATTG
ACATTCCTGATGTTGCAGTGACTAAGGCTAGGCGGCCAAGGGAAAAGATCCAGCATTCCATAATTTCCAT
TTCCATGGAAATCCACACACAGCAAATAGCCAAAATATGTACTAGCCTCTCTTCCAAACCCTTGATTATT
CTGGCCTGGAACCCTCTCTGTCCTGACATTAGAAGCACCTCTCCTTTTCCTGCCCAACTGCCTTCTTGGT
ATGGACATCAGCTATAGCTCATCTCAGAATGTACTGAGAAGCACCCTCTGAATGTCTCCTAACACTTCAG
GAACAGCACTGCTGGTGTCAGATGCCACTCTCAAATAAATATCTACCTGTTGATGAGCATATCTCTCATT
GTTCTTTACACTCAAATGACATATATGTATATAGAAGAACGTCAACATTATTCACATATGTGCTAACACA
CACACACAAGAAAAAGAGGTAGAGAGAGTGGTCTATAGATAGATAGATAGATAGATAGATAGATAGATAG
ATAGATAGATATAGAGAGACAGACAGAGAAAGACAGACAGAGACAGACTGAGAGAGAGGAACACACAAAG
AAAAGCAGGGAGAGAGAGAGATGGAGAGAGAGAGAAACAAACACACACAAACACATACAAAGAAAAACAG
GAAGAGAGAGACAGAGACAGAGAGAGACAGGGAGATGGAGAGAGACAGAGAGTGAGAGGGAGATAGAAAA
ACACACATTTGGGATGATGTCACAGGTGAGGCAGGTACAGGATAGAAGGAGGTCTGTGTTTGAATGAGAA
GGAAGGACAGGCAGGAGAAAAGTTTGAAGGAAGATGAGAAGATTGGAACGGAAAAGAAGAAACAGGAGGG
GGAGGGACAGAAGCCGTGACAGAACAATATGACAGGGGATGTTAAGATTCCATGCTGTACCTTTACAGGT
TGTTATGGATGTTTTTAAGGGATGGATATGTATTGGGCTTTGTATGTTTAGGTGGGCGATTGTATCTTAT
TAATTGGGCCAAAGGTTATTGTGTTGTGTGTTCTTTCATGTAGTGATTTTAGTGTAAGAAAGTGTGCACT
GGCTGTCTGGCCACCACAGAGTTGGGATGTGTGTTTCTGGCATGGAAACCTGCCTTGGGAACTAAATAGG
AAGAAAGATTGCTGATGGCTCACAGAGAGGCCTTCGGTAGTGTGATATGGGTTGGAGCAGAGCAAGTGAG
AGGCTTTGCTGACTGACAGTTAAGATATCCAGCAGATATCTTGGGACACTGTGGAATAGACCTAAAGTGG
TGATAAATGACCACCATACTTTTTTATTTTTTATATTTTGACAACAACAACAGACACACACACACACACA
CACACACACACACACACACACACACACACCCCAATAGTCACCTACGTAGGCTGTATATCCATCAAATACT
TTACCTTCCTTATCATCAACAACTACTCCACATCACGTGTCCTGCTTGTAGTCCCAATGTCACCTTCTAT
TCCATATTTGTAGGTACACACTCAGAACTGTAAGATACAAGGGTGCCCTGCCAGGAATGACTCCTAAGGT
GCTTCTAGGTATTGCAATGCTTATAGGAACATTCATGTAGGTGTCGAGGCTCCCCACCAGTGCCAAGCTA
GCAACGGGATCAGACAAGTATGCTAGCCATTTGGTTATAATCATCATAGGAAGGAATTAGGCAAAAGGAC
CCACCACAGTCCCAGGAAACCGTTCACTCCTGCTGGCGCCTAAGGGTATAGAGACTAGGGGCTGACCAGG
AAGGTATATGAAGAAGGTATCCATTCCCGTGTCATTGCCACTTCTTTGAGATCCTCATAAATTCTGAGTG
ACACATAGATTCATAAATTCTGTGTCTGTGACAGAACATGAAGGAGGTCATGTTAGACATTCTTGCAGGC
CACTGGAGTCAGGAAATTGACATGGCCCTGACTCTGTTGGAAGCTGACTAGACAATTTCTGCTTGGTCCT
AGGACTTTGGCTGAAGGACTCTAAGAAACACCTCTCAGCTGACAGGAGCCTCCTAAGGAGCTGTCTCCTA
AGAGGCTCTGCCAGAGCTTGACAAATGCATAGGCAGATGCTCTCAGCCAACCATTGAACTGAGAATGGGA
TCCCCAATGGAGGAGATAGAGAAAAGACTGAAGGAGCTGAAGGGGTTTACAACCCCATAAGAACAACAAC
AGTATCAGCCAATAGCCCCCCGAGGGCTCCCAGGGACTAAACCAATGTCCCAGGAGTACATAGGGATGGC
TCCAGTTGCATATGTAGCAGAGGATGGCTTTGTTGGCCATCAACAGTAAGAGAGGCCCTTGTTTCAAAGC
TTGATGTCCCAGTGTAGGTCAATGTTGGGTGGCAGAGGTGGGACGGAGTGGGGGTGTGGGTGAAGGAGCA
CCCTCATAGAAGCTGAGGGAGGATGGGATGGCAGGTTTCTGGAGAAAAAACTGGCAAAGTGAAAACATTT
AGAGTGTAAATAAGATAATCCAATAACAAGTATTTATATATAAAAAAAAAAAACCTCTCATCCCTAGAGT
GACTATTTTGTTCATCAGCATGAATTGATTTCCCCTAATGTTCTAATTTTTTTAATAGTTCTCATTTTTG
ACTTTGTTGAAATTATATCTGATAATTGAGCTAAATCTGCATAATTGAATTAGTAAAGTATGTATAATGT
CTAACCTACAAAGAAAAATAGACTGTCACTTCACTCAGTTAAGGAAGAAAATATAAACAACAGGAGAAAA
GGTTGTTTTATTATGGAAGGTAGGTAGACGGGAAGTAGAAAGTTAGGAAGTTCTTCCTCGTATCCTCCCT
TTTTTGTTTGTCTTTTTTGTTCTCCTCCTTAACCCAGGTTCTCTCCATCTGCCCTCTTGTCTCTCCTTGC
AAAACCACCAAACAATGTATGTGTGTAGAGACATTATATTCTTAAAACCAGCGAAAAGGAAAACTATATT
GTATCTTGTGTCTAAGCATGCTCATACATATGAAGAATAAAGGGGGCTTCAGCTCAGAGTCTCTTAATCA
TTGTTCCAGCACCATAGTTTTAACTGGGTTCCCACAGCTAAATTCTTTTAGATGATGTGAACATAAATGT
AATGATGACTCTGATACAAGCTGAACAAAACTAAAAGACTACATGCTATATAAGTCATAAAGACTGGGTT
ATGCCTTCTACAAGGTTTGCCTGGGTGCTTGCAAGCCTAAAGGTTTTGCAGGTTGTACACAGTTAATATT
AATTTGCTTCATTACACTCTGTGTGGAAAGGGATTCAGTCTTCTCTTAATAAGGAGATGTGGCAAAATGT
CTTGATAAATTCTGTCTTCAGAACTCTAGTGAGACTGCCTAAAACACAGCTGGACTTGTTAACTGTTCTT
ATTCCTTCCAAAGGGAGGAGACAGGCAAGGTCACTGGGCTTTCAACTGTGTATCTTGTCAATCCTCCCAC
CTGGTTGTATGAGATTAGGCTCTAGTTATATGAGACCGCAAGGTTTTCTGGGTATACAGGCTAAAAACTC
GAAATAGGGAGGATCCCTTCAAAGAAGATATACTGAAGAAAGGCCTCAAATATTGCCTAACATCTCCCCT
TGAAAATTTTCTTATAACAAATGATGTCTCTGCCTACTATTTTATATCTCATGGTAGTTAAGATGTTGTA
TTCAATGTCGTATATACATTAAAATCACATAAATCTCTCTCTCTCTCTCTCTCTCTCTCTCTCTCACACA
CACACACACACACACACACACACACATACACACACATTGAAGAGTATTTTCAAATGCATAAAAATAATTA
TGGGTGTCTACCACTCTGTCTACTGCCTCCACCTTCTTAGTTCTTGTTAACCCAGCACCTATGACAAAAA
CTTAATACTTAAATATCCATATAAGGTAATCTTCTCTTGTACAATATGCCATGCATACACTCCCATAATT
ATCATAGTCAAGACATGTTAACAAACTGAAAGATGTATGTCTAATCCCTTATATCTTTGTTAACTTTGTT
AAGCTTTACCTATTTAGAGTCCCTGAGTCACATCAAAAGCCTTGGTGGTTTGTAGAAGGATTCATAGAAA
GAAATGGGGTTCCTACTCTCTCTCTATACTGTAATCGATAGTCCAAAGTTTATTTTGTTTGTAAAAGAGC
TTCAATTCAAAATGATAATTTCTAAGACTCATTAAGATAAAATTATAAAAATCTAGTGTCCTGAACATTA
GTTATTGTAAGCTCTTAAAGACATTTAAGCCATACAAATTAATGGTCAGTCTCCTTATAAACGATCACGT
TCTTTCATGTACTCAGAACTGTGATTGTAGTCAAGCTAATGCAGATCTATTTCTTTTACCGAGACTAGCT
TGGCAGGATGGACAAACTACATCTCCCATCTGTATATGTTGTCAAAGTTAAGTCCGAATCAAGTATCTCG
AAGCAAGTAAACTTACTCTCTTTAATGTAAAATAATATTCAAAATTGGAATACTAGAAGCAAAAACAAAA
CTATTTTTATGAAAAAATAAATGCTTGGGTAAAATAGGTTTCATTTGGTGAGAGAGAGACCCAACCGCCT
GGTCAGGTGGGCACTCCTGACGCTGCAGAGCGGAAGAGACCACCAACACTGCCCACCCCTGCCCACATCC
CTGGCCCAAGAGGAAACTGTATAAGGCCTCTGGGCTCCCGTGGGGGAGGGCCCAGGAACGGCAGGAACCC
TGCCTGAGACACCACCAGTACCTGAAGGAAACAGACTGGATAAACAGTTCTCTGCACCCAAATCCCGTGG
GAGGGAGAGCTGAACCTTCAGAGAGGCAGACAAGCCTGGGAAACCAGAAGAGACTGCTCTCTGCACACAC
ATCTCGGACGCCAGAGGAAAAAGCCAAAGACCATCTGGAACCCTGGTGCACTGAAGCTCCCGGAAACGGC
GGCACAAGTCTTCCTGGTTGCTGCCGCTGCAGAGAGCCCGTGAGCAGCACCCCACGAGTGAACTTGAGCC
TCGGGACCACAGGTAAGACCAAATTTTCTGCTGCAAGAAAGCTGCCTGGTGATTTAAGACACAGGCCCAC
AGGAACAGCTGAAGACCTGTAGACCTGTAGAGAGGAAAAACTACACGCCGGAAAGCAGAACACTCTGTCC
CCATAACTGACTGAAAGAGAGGAAAACAGGTCTACAGCACTCCTGACACACAGGCTTATAGGACAGTCTA
GCCACTGTCAGAAATAGCAGAACAAAGTAACACTAGAGATAATCTGATGGCGAGAGGCAAGCGCAGGAAC
CCAAGCAACAGAAACCAAGACTACATGGCACCATCGGAGCCCAATTCTCCCATCAAAACAAACATGGAAT
ATCCAAACACACCAGAAAAGCAAGATCTAGTTCCAAAATCATTTTTGATCATGATGCTGGAGGACTTCAA
GAAAGACGTGAAGAACTCCCTTAGAGAACAAGTAGAAGCCTACAGAGAGGAATCGCAAAAATGCCTGAAA
GAATCACAAAAATCCCTGAAAGAATTCCAGGAAAACATAAATAAACAAGTAGAAGCCCATAGAGAGGAGA
CACAAAAATCCCTGAAAGAATTCCAGGAAAACACAATCAAACAGTTGAAGGAATTAAAAATGGAAATAGA
AGCAATCAAGAAAGAACACATGGAAACAACCCTGGATATAGAAAACCAAAAGAAGAGACAAGGAGCTGTA
GATACAAGCTTCACCAACAGAATACAAGAGATGGAAGAGAGAATCTCAGGAGCAGAAGATTCCATAGAAA
TCATTGACTCAACTGTCAAAGATAATGTAAAGCAGAAAAAGCTACTGGTCCAAAACATACAGGAAATCCA
GGACTCAATGAGAAGATCAAACCTAAGGATAATAGGTATAGAAGAGAGAGAAGACTCCCAGCTCAAAGGA
CCAGTAAATATCTTCAACAAAATCATAGAAGAAAACTTCCCTACCTAAAAAAAGAGATACCCATAGACAT
ACAAGAAGCCTACAGAACTCCAAATAGATTGGACCAGAAAAGAAACACCTCCCGTCACATAATTGTCAAA
ACACCAAATGCACAAAATAAAGAAAGAATATTAAAAGCAGTAAGGGAAAAAGGTCAAGTAACATATAAAG
GCAGACCTAACAGAATCACACCAGACTTCTCGCCAGAAACTATGAAGGCCAGAAGATCCTGGACTGATGT
CATACAGACCCTAAGAGAACACAAATGCCAGCCCAGGTTACTGTATCCTGCAAAACTCACAATTAACATA
GATGGAGAAACCAAGATATTCCATGACAAAACCAAATTTACACAATATCTTTCTACAAATCCAGCACTAC
AAAGGATAATAAATGGTAAAGCCCAACATAAGGAGGCAAGCTATACCCTAGAAGAAGCAAGAAACTAATA
GTCTTGGCAACAAAACAAAGAAAATGAAAGCACACAAACATAACCTCACATCCAAATATGAATATAACGG
GAAGCAATAATCACTAATCCTTAATATCTCTCAATATCAATGGCCTCAACTCCCCAATAAAAAGACATAG
ATTAACAAACTGGATACGCAACGAGGACCCTGCATTCTGCTGCCTACAGGAAACACACCTCAGAGACAAA
GACAGACACTACCTCAGAGTGAAAGGCTGGAAAACAACTTTCCAAGCAAATGGTCAGAAGAAGCAAGCTG
GAATAGCCATTCTAATATCAAATAAAATCAATTTCCAACGAAAAGTCATCAAAAAAGATAAGGAAGGACA
CTTCATATTCATCAAAGGAAAAATCCACCAAGATGAACTCTCAATCCTAAATATCTATGCCCCAAATACA
AGGGCACCTACATACGTAAAAGAAACCTTACTAAAGCTCAAAACAAACATTGCACCTCACACAATAATAG
TGGGAGATTTCAACACCCCACTCTCATCAATGGACAGATCATGGAAACAGAAATTAAATAGTGATGTCGA
CAGACTAAGAGAAGTCATGAGCCAAATGGACTTAACAGATATTTATAGAACATTCTATCCTAAAGCAAAA
GGATATACCTTCTTCTCAGCTCCTCATGGTACTTTCTCCAAAATTGACCATATAATTGGTCAAAAATCGG
GCCTCAACAGGTACAGAAAGATAGAAATAATCCCATGCGTGCTATCGGACCACCACGGCCTAAAACTGGT
CTTCAATAACAATAAGGGAAGAATGCCCACATATACGTGGAAATTGAACAATGCTCTACTCAATGATAAC
CTGGTCAAGGAAGAAATAAAGAAAGAAATTAAAAACTTTTTAGAATTTAATGAAAATGAAGATACAACAT
ACCCAAACTTATGGGACACAATGAAAGCTGTGCTAAGAGGAAAACTCATAGCGCTGAGTGCCTGCAGAAA
GAAACAGGAAAGAGCATATGTCAGCAGCTTGACAGCACACCTAAAAGCTCTAGAACAAAAAGAAGCAAAT
ACACCCAGGAGGAGTAGAAAGCAGGAAATAATCAAACTCAGAGCTGAAATCAACCAAGTAGAAACAAAAA
GGACCATAGAAAGAATCAACAGAACCAAAAGTTGGTTCTTTGAGAAAATCAACAAGATAGATAAACCCTT
AGCCAGACTAACGAGAGGACACAGAGAGTGCGTCCAAATTAACAAAATCAGAAATGAAAAGGGAGACATA
ACAACAGATTCAGAGGAAATTCAAAAAATCATCAGATCTTACTATAAAAACCTATATTCAACAAAACTTG
AAAATCTTCAGGAAATGGACAATTTCCTAGACAGATACCAGGTATCGAAGTTAAATCAGGAAATAAACCA
GTTAAACAACCCCATAACTCCTAAGGAAATAGAAGCAGTCATTAAAGGTCTCCCAACCAAAAAGAGCCCA
GGTCCAGACGGGTTTAGTGCAGAATTCTATCAGACATTCATAGAAGACCTTATACCAATATTATCCAAAC
TATTCCACAAAATTGAAACAGATGGAGCACTACCGAATTCCTTCTATGAAGCCACAATTACTCTTATACC
TAAACCACACAAAGACACAACAAAGAAAGAGAACTTCAGACCAATTTCCCTTATGAATATCAATGCAAAA
ATACTCAATAAAATTCTAGCAAACCGAATCCAAGAGCACATCAAAACAATCATCCACCATGATCAAGTAG
GCTTCATCCCAGGCATGCAGGGATGGTTTAATATAAGGAAAACCATCAACGTGATCCATTATATAAACAA
ACTGAAAGAACAGAACCACATGATCATTTCATTAGATGCTGAGAAAGCATTTGACAAAATTCAACACCCC
TTCATGATAAAAGTCCTGGAAAGAATAGGAATTCAAGGCCCATACCTAAACATAGTAAAAGCCATATACA
GCAAACCAGTTGCTAACATTAAACTAAATGGAGAGAAACTTGAAGCATTCCCACTAAAATCAGGGACTAG
ACAAGGCTGCCCACTCTCTCCCTACTTATTCAATATAGTTCTTGAAGTTCTAGCCAGAGCAATCAGACAA
CAAAAGGAGATCAAGGGGATACCGATCGGAAAAGAAGAAGTCAAAATATCACTATTTGCAGATGACATGA
TAGTATATTTAAGTGATCCCAAAAGTTCCACCAGAGAACTACTAAAGCTGATAAACAACTTCAGCAAAGT
GGCTGGGTATAAAATTAACTCAAATAAATCAGTTGCCTTCCTCTATACAAAAGAGAAACAAGCTGAGAAA
GAAATTAGAGAAACGACACCCTTCATAATAGACCCAAATAATATAAAGTACCTCGGTGTGACTTTAACCA
AGCAAGTAAAAGATCTGTACAATAAGAACTTCAAGACACTGAGGAAAGAAATTGAAGAAGACCTCAGAAG
ATGGAAAGATCTCCCATGCTCATGGATTGGCAGGATTAATATAGTAAAAATGGCCATTTTACCAAAAGCA
ATCTACAGATTCAATGCAATCCCCATCAAAATACCAATCCAATTCTTCAAAGAGTTAGACAGAAAAATTT
GCAAATTCATCTGGAATAACAAAAAACCCAGGATAGCTAAAGCTATCCTCAACAATAAAAGGACTTTAGG
GGGAATCACTATCCCTGAACTCAAGCAGTATTACAGAGCAATAGTGATAAAAACTGCATGGTATTGGTAC
AGAGACAGACAGATAGACCAATGGAATAGAATTGAAGACCCAGAAATGAACCCACACACCTATGGTCACT
TGATTTTTGACAAAGGAGCCAAAACCATCCAATGGAAAAAAGATAGCATTTTCAGCAAATGGTGCTGGTT
CAACTGGAGGTCAACATGTAGAAGAATGCAGATCGATCCATGCTCATCACCCTGTACAAAGCTTAAGTCC
AAGTGGATCAAGGACCTCCACATCAAAGCACACACTCAAACTAATAGAAGAAAAACTAGGGAAGCATCTG
GAACACATGGGCACTGGAAAAAATTTCCTGAACAAAACACCAATGGCTTACGCTCTAAGATCAAGAATCG
ACAAATGGGATCTCATAAAACTGCAAAGCTTCTGTAAGGCAAAGGACACGGTGGTTAGGACAAAACGGCA
ACCAACAGATTGGGAAAAGATCTTTACCAATCCTACAACAGATAGAGGCCTTATATCCAAAATATACAAA
GAACTCAAGAAGTTAGACTGCAGGGAAACAAATAACCCTATTAAAAATTGGGTTCAGAGCTAAACAAAGA
ATTCACAGCTGAGGAATGCCAAATGGCTGAGAAACACCTAAAGAAATGTTCAACATCTTTAGTCATCAGG
GAAATGCAAATCAAAACAACCCTGAGATTTCACCTCACACTAGTGAGAATGGCTAAGATCAAAAACTCAG
GTGACAGCAGATGCTGGCGAGGATGTGGAGAAAGAGGAACACTCCTCCATTGTTGGTGGGATTGCAGACT
GGTAAAACCATTCTGGAAATCAGTCTGGAGGTTCCTCAGAAAATTGGACATTGAACTGCCTGAGGATCCA
GCTATACCTCTCTTGGGCATATACCCAAAAGATGCCTCAACATATAAAAGAGACACGTGCTCCACTATGT
TCATCGCAGCCTTATTTATAATAGCCAGAAAATGGAAAGAACCCAGATGCCCTTCAACAGAGGAATGGAT
ACAGAAAATGTGGTACATCTACACAATGGAATATTACTCAGCTATCAAAAACAACGAGTTTATGAAATTC
GTAGGCAAATGGTTGGAACTGGAAAATATCATCCTGTGTGAGCTAACCCAATCACAGAAAGACATACATG
GTATGCACTCATTGATAAGTGGCTTTTAGCCCAAATGCTTGAATTACCCTAGATCCCTAGAACAAACGAA
ACTCAAGACAGATGATCAAAATGTGAATGCTTCACTCCTTCTTTAAATGAGGAAAAAGAATACCCTTGGC
AGGGAAGGGAGAGGCAAAGATTAAAACAGAGACTGAAGGAACACCCATTCAGAGCCTGCCCCACATGTGG
CCCATACATATACAGCCACCCAATTAGACAATATGGATGAAGCAAAGAAGTGCAGACCGACAGGAGCCGG
ATGTAGATCGCTCCTGAGAGACACAGCCAGAATACAGCAAATACAGAGGCGAATGCCAGCAGCAAACCAC
TGAAGTGAGAATAGGACCCCCGTTGAAGGAATCAGAGAAAGGGAACTGGAAGAGCTTGAAGGGGCTCGAG
ACCCCATACGTACAACAATGTCAAGCAACCAGAGCTTCCAGGGACTAAGCCACTACCTAAACCCTAGACT
ACTAGACCCTGGACTCTGACCCTATAGGTAGCAATGAATATCCTAGTAAGAGCACCAGTGGAAGGGGAAG
CCCTGGGTCCTGCTAAGACTGAACCCCCAGTGAACTAGACTATGGGGGGAGGGCGGCAATGGGGGGAGAG
TTGGGAGGGGAACACCCATAAGGAAGGGGAGGGGGGAGGGGGATGTTTGCCCGGAAACCGGGAAAGGGAA
TAACACTCGAAATGTATATAAGAATACTCAAGTTAATAAAAAAAAAAAAAAAAAAAAAAGGAAGGGGAGG
GGGATGTTTGCCCGGAAACCGGGAAATGGAATAACACTTGAAATGTATATAAGAAACACTTAAGTTAATT
AAAAAAAAAAAACAAATTTCAAATCCGAGAAAAATAAAAAAAAAAAAAAAAGGAGAAGGTTCTATGAGTG
ACAGAGAAGTGCGATGCCCTCATAATACCTTGTTTTAGTCGGCTATGTACAGATGAAATCAAATAATTTT
TCAAAAGACATGAAAGGTCAAATTTTGAAAGGAGTTTGAAACATTGTCTAAGCATTTGTGAATGTAATTG
GGGGACTAGAGCCTAGTGTACTAGTGCTCCGTGTGTGTGTGTGTGTGTGTGTGTGTGTGTGTGTGTGTGT
GTGTGTGTAAAAAAAAAAAATAGGTTTCATTTATAATACACTTGCATAGCAGGATTTCCGTAGGCCTAAG
TAGGTCCATTGTATGGAAGACAAGAGTAAGCCCCAGGCTAGCTTTGTTGCAGGAGAAATATGCATAGGAA
AATAGGATGTCAAAAGGCTGATGGTGCTGTCTTTGTCTGTTCAGGCCTGACCAGCTCTGACTGTTGTAGA
CATGACCAGCTCCTGCCTCATGGAGGATCTTCCAGTCTCACAAGCTTCCTTTATTTCCCAAAGAACAGAG
AGTGAAAAATCAACTACTCTGGCCTCACTGTCTCCTACACTGACATGTGAGGATGCTATAAACAGTGGAA
CCTGGAAAGTAAGCCTATCACTGGACTGGTATGGGACCTGCGTGCTAGTTCAATTGACCATGCCCTCTGC
TATGCCTTTCAAGTCTTCATTTTAACAGGAGCTAATTTCATGGTCCACACACTAACCACAAATGATCCAT
GACTAAAGGGGGCTGCCAAGTTCTCTGCCATCAAACTCATAGTTTAGGGCAATGATTCTGTGTACTGAAG
TGGTGCCTTTGGAAACTTAGCTAGACAATTTTGTAAACATAACTCAGAATGGGGTTCTATTTGTCTTGTA
AATTGCCGATTAGATGCCGAATTCCATGGAGTTTTTTTAAAAAAACGCTTCCAGGTGGTCTTTCTTTATC
TGGGAGTCCTGATGTAGCACACTGCTATTACAGTTGTTTTTTCCTACAAAACTCTGGTACATCCTCCAGC
CAGTTGTACAATGGCATTTGAGGTTACTAAACAAAAGTTATTTTGGACTGTCTCTTAATGTTCCCTACAA
AGTTGTACAGTTATTACCTCCTGACTTTTGTCCTGGATCTTTGCCATCTGTTGAGTTTTATTGTGACCCC
TTGAATGGACCCTGTCACCGTTGTCTCCTGCTATTCTTCTTGTTGGACCTGACAACCTAGGACCTGAAAG
AATGTGATTGACTATGCTGTAATAGTGTACCCACCCTTACTTTAGTTTCTGTGTACTTGTATACATGAAG
GTACTTTTGTACACGGATGTGACAAAGAAAGCAATGACCCAAGGACAGTTGTTTAAACTGAGAAAAGCAT
GTAAATAAACACCAGTAAGAACATACAAAATATTAACAGGAGCAGCAATTTCCCAGATCTCGGTCAGGAC
AGACCAAAGTTAAACACAACTGCCTGGCATGTACTGTAGATTATATCGGGGAAAGCGTGAAAGCAAAGCA
GAAGGCCAAGGCTAGATTCAAGTACACTGACCAGATTGGAACCTATAGCTGTGGACTGACATCCAACAAG
AATAAAACATGCCTTATGAATGCCTTATGATGTTTGTCACATGAGGCACAAAATCACAACCAAGAACAAT
CTAGGGGACAAAATGGACATGAGGGGGAAAAAATAAGGTCCTCTGCCCTTTTCCGGTATCATCTCTCACA
GTCCCCAAGGCATTGCTCACATGAATCATTCTTTCAATGTTTCAACAGACACTATTTTAGTGTGCAACAG
CTGCTGCCCTTTCTACACAGTCCCTTTTGTCAGCTCAAAAAGGAATCTGCATGCTAAAGTCCTAAAGGCA
ATTCTGGCAACCTCTGACTCCTGGATCCACCTCTTCACTCTTTTGGCCACACTGAGCACTGTTTTCAGGT
CTCAGAGCTAAAACAGGTAAACTGTATCCTTTTAATGTCTCTGCTTCACCAGTTCTCAAAAACCTTAGAG
AAGTTTCTAGCCCTTCAGAACCATGGCTGCTGCAATATCTACCCCAAGACTAGATCTGACTACTGCTAAA
GAGAGGATCGGTGCCCTCTTCATCCAACAATGCTGCTCATGCACCAACAAACCCTAACTGGTTTGAAAGG
TGGTTGAAACACACAAGGACAGACAAAAATACAACCACAAGCCTCCTTTTATGCATGGGCCATGAGTTCT
CTCTCAGTCTGTCTCTTTCCCTGGACCACTCCTTTCCTCATTATCATCTGCATTTTCACACTTTTACACG
GTCTTCACCCTACTGAAATTCACCTCATACCCAAAGAAACACTCCATGTAAGCAGCTCTCCCAGTGGATC
TCACCAGCACGAGGCATTAAGAGGCACCCACGTACGAGCAATTGAGCTCCAAGCGGTACAAGACAGCCAA
AGGAAGACCTGACTTTGGTACAGCAAAGTATAGTCACCCTACCGAATCAAATAGATTGCCTGGCTGCAGT
GTTCCTCCCAAAATGCAATGTATTAGATGTAATGATTGCCGAAAAGGAAGGTGTCTCTGCCTTGCTAGAG
GAAGAAGGATGCTGGCTTTCTGTGACCGATCTGGCCAAGTACCAGAGAAAGCTAAGCCATCACTGAACAG
AATTAAAAACAGAAAAGGGGCAGACAGCATTTACCTGACTGCCAAGTGATGGTTTTGCTTCCTAGTCAGG
TACTAACATTATGATTTGTGCTAACTTCACTCTTTGTTTCCGGTCTTTCTGCTGTCTCACCAAGTTTCTC
CAACGTAGACTACAAGCTTGCACTGCTCAGAGGGTCACAGAGTCCTTTATGGTCCAAACCTCACAGTCCC
TGCCTATCCTACCTGGAAGGGTCTCAGCATGCTCCTTCCACCATTCAGAACATACCCATCTCCTTGACTC
CTCTAGATGGATGATGTCCCATCCCCACTTGCCACCTGGCCTTCCCACTCACATGAAACTATGGCCCCTC
TCCCATCTTCTTTTTACCCTTCCAGAATTGGGTTATGTTGGATAATGATAATAGCCTCAGGTCATGAGGA
ATCAAGTCAAGATGTAAGGGTCAACAACCCTCAGTCAAAAAGAGTGACTTAGGTCCATCCTGCCTGGTCA
TTTCTGTCTACCTGCAGAAACAATATGTCTGGGCCTCAAAAGCAAACTACACAGATTCCACTCAAATCAC
ACACACACAAACACACACACACACACACACACACACACACACACACACACACACACACACACAGAGTACA
CACAAGCTGGAAGTTCCTGGTAGCTACCCAAGTATGTGTTTATGTATAAAAATATTTTCCTTCACGCCAC
TAAGTGCACTCAACGTTCATCCCAGGAAAAGGTTGACGCCACTCACTATTGCAACAAAACAGTCTCAGCC
TGTTGAGATGGAGTCATTCTGCCTCTCTGCCTTACTTTTCTTACACTCAGGATGGTACAACAAGCACCCT
TAAATGTATCTCTGAGTCCCATCTGTCCAGTTCTTCTCCCCATTAAGCCATCAAAATACAAAAGTACACA
GGGTAACAATGTTGTGCTCTCTCCCATGTGCACTTAATCTCTGTTGGGAATAAAACAGTAACAAATTCAG
AGACTGATGAAAGAAAAAGTCATTCTCAGCACCGAGTTCTGCAGAAAGGGAATGTGTACACACTGTCATG
GAGACCAGGGGCAAAAACGTCTCTGGAACATTGGTTTAGGGGCAAGAGAGTGGGTTTTACAGTCCTCCCA
TGGGGAGAAATGTCTGCCCCCTCTCTCTGTCTGTATGGTGGAACCAAACTTCACATCTCATTGGCCAAGT
ACACATGCCTCATCCAATAAACAATCTTGGGCTAGAGGTTGCTTCCCCCTTTCCTGATATTCCCCTGTAA
AATGTGTAACAGAGTGCTGAGTCCAACATGTACCAGACACCAGCTAAGAGAGAGAAGAGGAGGCCTAGCA
TCTCCTGTAAACCCAGTGAGGCCTATGAGTACCAGTGAGGCAAGTTCTCACTATGCACTGTAGGCTGGCC
TCAGACTCACTGTGTGACTCATACTGGCCACAATCAGTATGAGTTTTAGGCGATTGTGGGGTCAATGTTA
GGAAAGAAGCTGTGTTTCCTGTGCAGAGATTGGAATGTGACAGGTCCAGACGCTACTTACCTTACCTTGG
GCTACATCTAATTTACTGAAAGAACCATTCCTTGCCTCTCTGTGTACCCATACCTCCAGGAGTCTTCAGG
GAGCCAGTGAATTAAAACTTGATAACTACTATTTGGCCTGAACAGAAGGGAAAACTAGGTTTGGATTCCA
AGTGTGACACTGAAGCAATAGATGACCATGGGCCTGCACGTTAACCCAAGAGGTACTTAAACTTGGACAC
CAACTATGTACGCTGTGCAAGCTCTTCACTTTATAAAAAGAATATAAAACCATGTGATTTCACACTACTT
ATCAAGGGCCTGTTTGTTTGAATTGGAGGCAGGGTCTTGCTATGAATTCCAGGCTAGTCTTAGCCTTCCT
CCCCTCCTCTGCCTCACAAGGGCGTGATAAACATTGGTGTGGATGCCAGTTCTGTGGTGAAAGTGTAGTG
AGGTGCTCAAAATCCATAACTAGCTTTTGTTATATGGTTATGCAGCACACATTTGCTTTTCTAAAATCAT
TCATTTGTCCCCTGTCACAATGGCAGGGGGTCAGCCTGTCTAAACAAAGGATATCAGATGACACTTGACA
TTCAAAAGAAAAAATCATTCATTTGGGCTCAGCCATTGCAGTTGAAAAACCTGGAGAATAGCTCTTTGTG
TCCGTTGGTTTGGTGTTTTATAGCTTGTTTGCTTTTTGACTTTGTGTGTTTTGCTTCTCTATGCAAGTCC
ATGATATACTTTGGGGACTGTTGTCACCTGCTGCCAGTGTTATAATCACAAACCTAAGTTCATTTACTCC
TTGTCAGCTAGAAAGGGCAAACAGCCAGGGCAGTTGTTGGAGAAAGAAAAAGTTTTATTTAGAAGACTAC
TAAGAAGGCAGAGAGGCAGACAGTATCACAACAAAGACTGTGTTCTTTTAGAGTAGCAGGACTTTTTAAA
AACCTTTAGTCAAGTGCTTAATTGCCTGGCTGTGCATGGTTGGGGCATATGTCTTAGGTGCCAGCATAAG
CCAGCAGAGAGTGTTGGGTCCCCTGGAGCTGGAATTCCTACAGGCATTTGTATGCCAAACTCCTGTGTCA
GAACACGAATCACTCTTAACCACGAAGCCATCTCTCAAGTCTCTTAACCCACTAGGTGGCTTTTGTCAGA
CTCACCAGTTGCAGCAAAGCCAGTGGAAAACTTCTAGACTGCACTCTGCCTTCCAAGAATCAGAGATCCA
TTGTGGAATGGTAGGGGTGGAAAAGACAGAATATGAGAGCCAGAGGATGTGGATGGCTACAGGTCAATGG
TATTCCTTCTGATACACCAGGGCAGCTGCACATATGAACTCACAGAGGTTCTGAAGTCATGCAGAAGACT
ATTGCAATAGTTACAAGTACGCATGTGACATCTGAAGCCACACTAAATTCCAGTGTCTTTCTTATCCTTG
TATTGTCATGAAGTACCCCATGAACAAGGTACCTCAAGAAGCTAAGATTGATTCACTGGGAGCTCACAGT
ACCAGAGGGCTGGCGTCCTTGACTATGATGGAGATAGGCTGGCAGGCAGGCACACAGAATTGTGCTCAGA
GCATTTAGCAACCGTCCAGAGCCAAGTGCAGCTGGCCGTCTCTGACTATTGTCAGGGTCCAGCCTCAATT
CTGAATGACAGTTCTCAACTGGAAGCAGGGGAAAAAGTATAAAAGACTACTTTGGAGTACAAACCGACAG
GCAATTTTTCAATGCTTAAAGTTTCTTCAATTCTTCTTCTTCGTTGTCTTTGTCATCTTCCTCCTCCTCC
CTCCCTCCTCTTCCTCTTCTTCCTTTCATTCTTCTTCTCCTCCTCCATCTCTCTCTCTCCCTCTCTGTCT
CTCTCTCCCTCTGTCTCTGTCTGTCTGTCTGTCTCTCTCTCATATACACACACACACACACACACACACA
AACACACACACCTGCAGCTTGAGGTTGCACACTCTGCACTTTCTTGTGTGCTCTTCTTTTCTCCTCTGTA
CTTTTCTTTTCTCAAACTCACACACACATACACAGATGTCTTAATTCCTCTTTCACTCTCACACACACTC
GTCATACACACCTCACACATATCTCACACACATCACATGCACTTTCCTTTCACTCACACACACATTCTTC
ATACACACCTCACATTCTCTCTTCATTCACTCTTCACACTCTCTTCACTCACGCTTAGCTTCACATGCTC
CTCTCGTTCTCTCTCGCCTCTTTCTTGCCCCACTATTTTAATGTTACTCCAAAAGCAGGTTTAAAGAAAA
GACATTGCACAATCATTGCCAAATCAAAAACAAAAGAATAACCACATTGCACAAAGAATTAAGAATTACA
GTTGTTACCCAAAGTTTCAAGCTTTCCCTATTCTCAGGCCTGTGACCAAAATAATAACAATTGCAAACTT
ATCATTAGTTAAACTTTAACTTTCGACCTACTATACTTCAGAGCTCAGAGCTCTGAGCTCAGCTTGTTGC
ATTTTCCTGGGAAGCTCTAATGATAAATGACAGACAAAACTGCCAGGCAGTAGTCAGAAAGAATCAAGTT
AACCCTTAACTCAATAGTTCTGCTAGCTTTCTGCTCCTTTATATTGCACACAAACACTCTCCTAAGAATT
CCACTATTTTGACTTAGTTTTACTAGTATGTAATTTTACGTATTCTATACTTCCTTATCTAGGATCCACT
GTTAAATGTTATATAAAACGTTTTTCGTTACTTCAATAAATTTTTCCTTTCTTGGAGTCCCAATGTTGGT
GCTAATTCATTTTCTAATAAATCCTTTAAAGTTTCTTTGCAAGTCAAGCATTAATCTGAACTATTATTGT
GCAGTTACTACATTGATTCCAAGATGAGCACACACAGCATGCACCTGGGCCATTAGGACTGTGCTGTGCT
GTGCCCTTATCTCTCAATATCCAATTGTTTAAGAATCATTGCATCAGGGAACATCTAGTTACACAAAATT
CACCAGAGCAGAAGGAGAAAGAAGTAGGAAGGTCAGATGTAATGGAATAATTATGCACACCAAGGCCAAC
TGCAAAACAGCCAGGTACAAATGAAAGCTACACAGCTGTTGTGCAGGACTAAGTGTAGGAGAAATGGGAA
CAACTGGCTTTTTATAAAGAGCTGCTTCAGGTTACTGAGATGTCTCCATCCCAGCCTACTGCAGGCAGCC
TCTTATTTCAGATGGTCAGTCCCCTGGAGTGATGTGTGTCCTGCTTCTCAGGGTCCCAGATGCCACCCTT
TTTAAGTGGCGGTCATTGTCATGGTATGCTGTGAAAAAATGTCATACATAGAGAGCTGTTCAGAACAAAC
AAAACCTAACTGTCCAGCACCACCATATCATCTGCATGCAAACTCAGGCTGTCACCGGTCTAATCACCAG
AGCATCCAAAGTCTCACTGTGGAAAGACTAGAGCTTCAGACAGTCCAAACCTCCTATCACCCATGTAAAA
GTCCACACAAGACTTGTTACTGTCCCCCCAACCCCACACATTTAGAAGAGCAGGGGAGAAGGATTAGGGT
AGGGAGTGACCTGGTGAAGGGTAGTGATGGAAAGTGAATGAGTAAAAAGTAATCAAAAAAAAAAAAAAAG
CTCATACCCAGGTCTAGCTCTGCAGAGGACCCATCTGTAGAGTTTCTGGTTCCCACAGCTTTAGACTTCA
CAGTGCCTATAATGCCCAGTCCTCACAGCTTCTGACTATGTAAGACAGTGAATGAAACTCCACAGACTTG
AAAGCAAATGACTGGCCAGAGACCACAGAGTCTGTCAATTCTAAATCCACCACTATTAACTGTCTCAGTT
CACAACTTCCACCTCCCTCACAAGTGCAGTCCTTCATCTTCCAGTCTCACAGCTTGTCACTGTTGAGAGA
CCACAGCATTTAACTGCCCAAAGCCCATAGCTTCCAAGTATACAGAACCCCTCACTCTCTTACTATGCAA
GGTCAACAGCTTCTACCTTTATAGACAGTCTGTGTGACTTTAGGTCCCAGAGTATCTGACTGCCCACTGT
CCACAGGATCTAGCTTCCAGGAATATGCATGGTCAACGGCCCAGCATGAGCAATGATTTCTGACAGTGTA
TAACCCACAGCCTTTGGCCAGCTAGAGTTAATATGTGCATACAGTCTGCTGTCCAATTTTCAGAACCCCA
AGGGTCTGACAGCCCACAGCCCAAATCTTATGACTGTCCGTAATCTGGACCTTCTGATAGCCACCAGCAC
AAAGTGACTAAATGATGTCCATTCCTCACATCGTCCATATGTCAGGCATCATGTCACGGTCAGAGCCAAC
CTGGTGTGACTGCCCACAAGCCTACAGATTAGGACTTTGCAGGGGGAAAAGGCAATCATTGTCCAGATCT
CTCGATGACTGACAACCCCAAATTTCTAAATCTACATTGTCCAGAACCTTCAGTAACTGACGTTCCCGAG
GATCCTGAACAGTTGTGGGACATTCCATCCTGCAGGGAAGCAGAGTGAGAAGACAACTCTATTCCAGCTC
GCAGGGAAGCTCCATAGGCAGAGATAAAGCCACTCAAAAGAGCTCAGCAAGCATCTGAAACTGACTAGAT
TCAGTAGGCCCCTCCCCCCAGTGCAAAGAAGCCAAGCCTCAAAGAAAACTCTTGAGACAAGACCAGTTGC
CCAGAAGAAGCAAACACAAGTTGAGTCACCTGGAAGAGGTTTAGACCAGCAATCTCTTGAAAAGGACATT
CTCTACCCTGCAGTCTGTGCTCCATGTTCCCAGCTTCGTGAACTGTCACCCACACTGGGGGGTTGGTTTG
AATGGAAGCTGTCTTTGAGTCACTTCTGCACCCGTATGTAACCCCAATTAAACTCACTGGTCCACCAAGT
CGGACTGTCCTAATATGTGCACTTTGGTCTGTCATGAACTCCCAACCTGGGGTGCTCAAACCTGTGTTCC
CTGACCCCACGAGAAGTCTTGTCACACAACAGGAGCACAGGCAAGAGACAGCTCTTTGAAACTAGCAGTC
CTCATGGAGTATCCACTATCGAAGCTCTCAGCTTCTGGATGACTCTTGTCCTCCAGAGTCCACGGAATCT
GACAAAGAAGTGTTCACAGCAGTTGATTATCCAGTTCCCACAGCATTGATCAGAATCTCATAGAAGGAGA
CTGTGCTGGGCACACATTGTTCAACTGTTGAGAAGTCTCTACACCCTGCATGTAGTGCCTAGAGCATTCA
ATTCTATATGACTCAGGGCACCGAAGTGTCCAGAAGACATGATGCATGGATTTGCATGGTGCATACATCA
GCAGGCGGTGACATTCTATACTTCAGGCTCTGTAGAACACAGAGCACCTCTATATTCAGATACAACAATA
TTTGACATCTACAGAATGAACTGGCTGGCTGTTTAGGCCCGCTCCTTTGGGCTGTAATCAATCCTCAGCA
TCCAGAGGTACATAGCCCATGTTATCCAATTAACCAGAGATGAAGGACACAAACTGATTCTAGGAGGGTC
ACAATAGCAGCCTGCCCAGAGCTAACATAGTCTAACATTAATCTGTCATTAAAACAACATCCTCACTTTC
TCATGCCTACACCTGACTTCAGAGTCCAGCTGCTGTGTGTTCAGTGCATGTTCAAGAAGAATACCTTTCT
AAAGTCCATAGCCCATGACCCACTCTCCAGATTGCATCCTATACTGATATAAAGAGTTACAGTATTAAAC
TGTGCAGGAGGAGGAAGTAAGTGGCCAAATAAGGAAATAGTCCCTTGGTGGCTTGCTTTGGGAATGTAAC
CTAGTTGATTTGTAGCAAGGCAGAGGGAATGGTGAGTAGGGTAAGCCTGGCCAGATTCCCTTCAGTATCT
GTCTCCAAGAACTATGGCTTTAAACTGTCCAGGGCACATAGCTTCAAACTTCCCAGGTACTTACACTCTG
TCTAGGACCCTCAGCACTCAACTGTCCCAACCCCACAGCATCTCTACTCAACATAGCCCACACGTTCCCC
TTTCCAGAGTATAGAGTATCTGAAGGTCCAGAGCCTAGCCTCTGACATCCTAGATCCCACTACTTCTGGT
TGTCCTAGGCTGACAGCATCTGGTGGTCCAGAGGAAACAGCAGCTTTCTTTCTGGAGCCCACCACGTCTA
AATCAGTAAGACGGTCAGACAAGTAACAAGTTGTAACAAGTCTGAACAACTAAGTGTGAGGTCAGAGTAT
GTGACATTCAAGAACCCCAGCTTGCTTGTCTGCTTGTTTTTTCCCTTCCTTCCTTCCTTCCTTCCTTCCT
TCCTTCCTTCCTTCCTTCCTTCCTTCCTTCTTTCCTTCCTTGCATTTCTTCTTTTCCTTCCCCCCTCTCC
CTCCCTCTCTTCCCACCCTCCCTCCCACGCTCCTCTCTCTCTCTCTCTCTCTCTCTCTCTCTCTCTCTCT
CTCTCTCTCTCTCTCTCTCTCTCTCTCTCTCCTAAATCTAGAGCCAGTAATGGTGGTTAAGAGCTCACAG
CTTATGACTTTTAAGAGCTGACAAATGAGTTCTATAAAACACAGTGATTCTGCAGACTACATAGCTTCAG
GTTTCCTGGCCTCTACCTCATCTTCCTGCTCACAGACCATTGTGTCCCACAGCTCACAGCTTCAGATATT
CTGCAGGTCAGAGTTAATTACTATTTAGACTCCTCCCAGTGTCTAACAATGCTTCTCACCCCTACCTCTT
ATCCTCCCCTTCTCCACCCCACCACTGCACAAAGTTTGAGTACCTAGGTAGGGCCCAAAACAGATTTTCT
AGCATGTACAAGTGATTACCCGAGCCAATAAAATTTCCTGGAAGGCCATCCTTCTAAAATGCACACTGGT
CCAGAGCTCACATCTTGACTCTCAAGTGCACCAGAAGCATCTGACTACCAAAGAGTTTACAAGTGTTTGC
AGGGGCACTGTTTACAGGGCAGTGAACGAGGAGGAAGAATTCAGATAAGAAAAGCAAAGATTTTGTTAGG
ATTGAGCAATGCTAGCAGAACTCTCTAGCAACAAGCTAAGCAATATAGAAAAGGCAGTGGGGATGATAAA
AATTGTTCATTCTTGAAGTGATCTCAGTGTTTTGTGCCTCTGTCAACCATGACCCCTTTTCCAGGTCCCT
GTGATGTCCATGTCTGCATTGGCTCTGGTAAATGTCACCCCACCTGGACCATGAAGGATGCTGGCTCATC
TGCTCACAACATTCACAGTTTAGGTTTGGACTTGGGAAACACACTGACTTCTGACCTGTAAACACTGGAC
AACATGGGGAGTTCTTTGAAACATTCTGTCTGTCTACTTAATTATGTGTTGGGAGGTTAAGAGGAGGTAA
AGATAATAAGGAAGGGTTCGATCCATGTTTAGACAATAATTTGGGCATGTGCCGTGGGTTTCAGAAGAAG
GATGACAGAAAATTGGAAAAAGTGTAAAAGTGAAATAGTAACAAGGTGAAACAAATCCTGTAAAATTCCT
TTGTGTATGAAATGCTGTTGTTGTTGTTGGAGAGAAATCTGAGTTGCCTTCCAGAGGCTAGCAAAGTGCT
AGAGAAATTAAAATTCCTTGTCGTCCTTCAGCACCCCCTTATAAAAAGCCTTTCTTTACTTCAGATGAAA
GTAACTAAGATTAAAAAAATGAAAAAGGGTATTGATCTCAAAGTCCACAGGATGGCCTGAAACAAGATAG
TTCCAAGGAAAGGTTTAAAACAGACCTCTCAGGAGTGCCTAGAGATTCCAAACTATCTTTCTTACAAGAA
CCTTGTAAACTCACCTCGGCACACACTATGTGTGGACAGTCATGTCCCAGGCCTGGTCTTCATCGCACAA
TTCAGTATCTCCACCAGCACCACAGATGCAGCAACCATGTCTACCACATTCTTTGCCCACAATGCCTGAC
GGGTTCATCCATCCATAGCTGGAAACACAACTGTGCAGTAACTTTGGATGCAAAGATGGACACGGAGCCT
GCTGGTGATACACATTCAAGAGCTGAAGGAAAGTTTACTGACTAAAATACTTTTCTTATTTCTTATTTTC
TCGTTTCTTTTAATTAATTAATTTATTAATTTATTTTACACCCAGATTTATTAAATTTATGTTTCTTGGG
TGTTGTATGTATTTACATTTCCAATATTATCCCCTTCCCCTCCTCACTGATACCCCATTGCCCCTCCCCC
TGCTCCTGTGAGGATGCTCGCACCCCTACCTACCCACTCCCACATCAGTGTCCAACATTCCCCTACATTG
GGGATATGAGCCTTCAACAGGACCAAGCGTGTTTCCTCCTATTGATGCCTGACAATGCCATCTTCTGCTT
CATATGTGGCTGGAGTCATGGGCTCCTCCATGTGTACTCATTAGTCTGTGGCTTATTTCCTGGGAGCAAT
GGTGGGCTCTGGTCGGTTGATATTGTTGTTCTTCCTATGGGGTTGCAAACCCCTTCAGCTCCTTCAGTCT
TTTCTCTATCTCCACCGTTGGGGTCCCTTGTTCAATCCAATAGTTAGCTGGAACCCTCCTCATCTGTGTC
AGGAGGCCTCTGGCACAGCCTCTCAGGAGAATCCATATCTGACTCCAGTCAGCAAGCACTTCTTGGCATC
AGCAATAGTGACTGCGTTTGGTGGCTGCTTTGGGATGGATGTCAAGGTGGGGCAGTCTCTGGATGACCTT
TTCTTCAGTCTCTGCTCCACACTTTGTCTCCGTGTTTCCTCCCATGAGTACATTGTTCCCCCTTCTAAGG
AGGATTGAAGCATCCACTCTTTGGTCTTCCTTCTTCTTAGGCTTCATATGATCTGTCAATTCTTTCTTAG
GTTTTCCACACTTTTGTGGAATATAATATCCACTTAGCAGTGAGTGCATACCATGTGTTTTTATGTCTGG
GCTACCTCACTCAGGATGACATCTTCTAGTGCCATCCATTTGCCTAAGAATTTCATGAAGTCATTGTTTT
TGATAGCTGTGTTGTACTCCACTGTATAAATGGACCATATTTTCTGTATCCATTCCTCTGTTGAAGGACA
TCTGGGTTGTTTGCAGATTCTGGCTATTATGAATAAGACTGCTATGAACATAGTGGAGCACAACATCCTC
TCCCTTGACAGTTCCACATTGCATACCCCTCCTGCCTGATCTCCACTCAGCCCACCAGACCTCTATACTC
CCTGGGATCTCTTGAGGGTTAGGTGCCTCTTCTCCGTCTGAACCCAGGCCCACAAGTCCTCTGCTGTATA
CGTGTTGGAGACCTCATGAAAGCTGGTGTATGCTGCCTGGTTGGTGATCCAGTGTCTAAGACATCACAGG
GGTCCAGGTTAATTGAGACTGCTGGTCCTCCTACATGGTGGCCCTCCTCCTCAGCTTCCTCCAGCTTTTC
CCTAATTCAGCCAGAGGGGTCAGCAGCTTCTGTTCATTGGTTGGGTGCACATATCTGTATCTGACTCTTT
CAGCTGCTTGTTGGGTCTTTTGGAGGGCAGACATGATAGGTCTCTTTTTGTGAACGCCATAGCCTGAGTA
ATGGTGTCAGGTCTCTGGGCCTCCTCCTGATCTGGATCCCTCTTTGGGCCTTTCCCTGGATCTTCTCCAT
TTCTATCCCTGCATTTCTTTCAGACAGGAAGTATTATGGGTCAGAACTTTGGCTGTGGGATGGCAACCCC
AACCCTCACTTGCTGACCCGTCTTTCTGATGGAGGTAGGTTCTAAAAGTTCCCTCTCCCCACTGTATGGC
CTTTCATCTACCCCTCCCCTCTCCTTGCCCCCTTTTAATCTTGTGAGTCATTCATTCTGCTGGCCCTCAG
GGCTTCAGTTCTTATCCCCCACACAATGCCAGATCCTGTTCCCCCTACCCTCATCCCCTTTCCCTTCCCT
GTCCCTTGTCCCTCCCCCTTTGTGGTTGCTTTCTTCTCCCCACCAAGTTGGACTGAGATCTCCTCAGTTG
GGCCCTTCAGCCTGTTGCAAGTTTTCAGTTCTGTGGAATGTATCTTGGGAACTCAGTGCTTTTTTTTTTT
TTTGACTAGTGTCCACTTATTAGTGAAAACATACAGTGCATGCCCTTTTGGGTCTAAGTTAATGCACTCA
GGATGACATTTTCTAGTTCCAATCAATTGCCTGCAAACTCATGATACCCTCGTCCATAATAGCTCAGTAG
CATTCCATTGTGTAAATGAACCACATTTTTCTCTGTCTGTTTCTCTATCACGAGACATCTGGGTTGTTTG
GAGATTCTGCCTATCACAAATAAGGCCACTATGAACATAGTGGATCATCTGTCCTTGTGTCATGGTGGGG
CACCTTTTGAGTATATTTTCAACAGTGGTATTTCTGGGTACTCAGGTAGTTCAATGTCCAATTTTCGGAG
GAACCTCCAAACTGATTTCCAGAATGGTTGTACCAGTTTGCAGTCTCACCAGCAGTGGAGGAGTGTTCCT
CTTTCTCCACATCCTCACCAGCATCTGCTGTCCCCTGAGTTTCATCTTAGCCATCTGACTGATGTAAGGT
GGAATCTCAGGGTCTCAGGGTTTGCATTTCTCTGATCACTAAGGAGTTTGAACATTTCTTTAGGTGCTTC
TCAGCCTCAGAGATTCCTCTGTTGTGAGTTCTCTGTTTAGTTCTATACCCCAGTGTTTGATTGGGTTGTT
TGGTTTTTTGTGGGTTAGCTTCTTGAGTTCTTTATATATTTTGGTTATCAGCCCTCTGTGAGATGTGGTT
TTAATGAAGATTTTTTTCCCCATGTAGGATGTCGATTTGTCTTATTGAGTATGTTCTTTGCCTTACAGAA
GCTTCCCATTTTCATGTAGTCGCAGTTATCAAGTCTTGATCTTAGAGCCTGAGATATTGGTGATGCTTAC
ATCTGTAATTCCTGACCTCTTTCCTAGGTTTTCCATTACCTGGTTGGCCTCCATTTGTGTTTTCTTTGTT
GTTCCTATTTCCTCTTTTAGGTCTTGGACTGCTTTATGCAATCCCTCACCTGTTTGCCTGTGTTTTCCTG
TACTTCTTTCATTCAGTTATTTATATCCTCCTTAAAGGAGGATATTTACATAAGTAAGTAAACAGGTAAA
TGCAATTCCTTTTCTTAAAGACAAAACTGTAGGAAGGCTTTTATAGACTTTGTCAATCTTCTACATCAAG
TTGTAAAAAGACAGTAAAGAGATTGCTCTCACCTTATTTCCCCCACTGCATCATGGAGATGGGAAATTGT
CCATGCCTCAAGATAATTGGACATGTAAAAGTCAGTCTTTGCCTTTCCCCAGACCAACAGGTTTCCCACT
GTGAGGGGTGAACTCACAAATAGGTTTCAGTGAAAAAGCAAAAACAACTACCATGCTTTTGTTATTCCTG
ACTACAAATTGCTGTTCATTCTTCCATCATCCTCTAATGATAAAAAGAGAAAAACAGAGGCTTGTTCTTT
CAAGTAGTATTAAAGTGCTGTGTTTCATAGCGTTAAGAGAAAGGAAAACAATAAAGACATCAAGGCTTCA
AAAACTGAAAAGGTTTTTAATTTTTAAAATGGGGAAGGGGAGGTAAAATTAGAAAGGTTGTAAGAAGAGT
TAAAATGTTTGGGTTTTGTATGGATAAAAGAAGTTAAAGGGTTTATATCGGTTGTAGCAGTTAGACAGGT
AGCAAGATTGTGGGTCTGTTTTCAAACTATTTGGTTTAAAGGGATCTTGTGTGCTTTGAAAACAGTTTAG
TGGGTTGTTGGTTTGCTTTTGGATCTCAAAGCAGTTTCACATTCCTGCAGGCAGCTTAGGGGAACAACTG
AGGCTGTTAAAGATCACCAAATGAAGCCAAATCTGTCCCCACCTCTACATTCTGTGATTCATGCTGAGAC
CCATCATTCAAGCATCTTAGGCTGTTATTTGACTGATCGATCCTTTTAAACATGGGCTCTGTGTTCTTTT
GAGTCTGTCCTTCTAACTAGAAATCCACTAAATGTTTCAGTGCTACTAACTCCAAAACCTAGATCTTATA
CCTGTCCATACTCTGCTCCTGGGTCATGTGTAAAACATATGGCTTTTTTGGAGAACATCACCCCTCCTCT
GTAATGGGTGTGGCAGAAACAAAGATTCTAAAGATACACTCATATCTCTCAATCTGGTTATCAGACTTAA
AAGAATGGGCCCTAATGATGGCAGAATCTCATGCTGGGAGAAGGAAATAGTACCAACTACAGAGGGACCA
AGTCTTTCCGACAGAGATTTAAAATGAATCTAGCATCTTGTCTAACCACCTTACAAGATGTGAGGGGTGA
AACTTGATCAGGACTGCTTCAAATGTGCATCACCTTGGTCCTCTATATGAACTTTTATCTTAGGTCAAAA
CTTGTAAGATAAACTTTGATGAGACAGGCTGACTCCATGACAGCCTTCAAATTGGCAGTTCAGGAAATTA
AGCCTAAAAATCCAGGCTTCAGGCAGCTAGTCAGAAACTGCCCCATTCCCTGGCCTGAAGCAAGGACAAT
GGGTCAGCAACAGTTTCCAGCTATCTCCCACACCCCAGAATGGAATGACCTTAGAGGAAGACAAAGCCCA
CCTACTAGGGGATTCCCCTAAAGTGCTATAAATCAATCCTCTGAGCTCACTTGGGGGTGAGGTGGGGGTT
GTCTCTCTAGTTTGGTAATTGGAGACGCCAGCATGCTGGACTTCTGTACAATAAACCATTCTTTGCCTTT
ATATACTACTTGAGTTTGCGGTATGGTTCATCAGCAAATCATGGGCCCTTTCAGCTGGAGGTGTTTTCTG
GATTGCATTATCCTATTTCCCAGTAGGAGTAAATCTCCCTTGTCTGCTTCTGCTTTATTTTAGCTCCTTT
AACCTTGTCTTGAGAAGGCTAGCCAGACCTGACAATCTGTGACCCCCAACTCACCCTCTAGAAAGCAACC
TGGGACATGACACAACAGCTCAACAACTACTAAAAGACCCCCGAAGGGAGCCCCCCACTCAAGTCTCGGG
AAAGACGCGCACCCAGTAGGACACAGACACCGACCTGCTGTAATCACACGAGGAAGATTTATTGTAAGCG
AGATGAAACGAGAGCTCAGGCCAGCATGCTGGGGTCGAGACTCATACGCCACACAGGGAGTAGAGGAGTT
CGACCCCGACCTGAATTTTCACAGAGCTTATAAAGGAAAAAACCACAAACCAGGGGGATCAAGAGGGAGA
GAGGAGGGGAATTCCAAAACCATAAACTGCCCATACAGTTAGGTCATATACTAGTCATGTGTAACACTAG
GCAACACACCCAGGACTTTGTGACATTGTGATTAGGGGTAGTGACATTTTACAGGGCCATTGGACCATTG
TGGCCGGAGGCTATGGGTCATTGTGGCTGTTCCAGGAAACTTTTCATGCAAGAATGTTCCGGGAACCATT
GTACAGCAAGGGAGGGGTGAAAAGTTCATGTTCTCACAGACCCTACTTTTTCTTTTTGGGTAGCTAGGCC
TCTATTTCTTCTTTTTGGGTAGCTAGGCCTCTTATTATTAATTTTAATCCTTCATTCCCCACTTCTTCTT
TTTCATCGGCTCTAATCTTAGAGCCATTGTTCATCCCATTGTAACTCTTGGTACTGTTGTCGCAGGACCA
GTACCTGAACAGCACTCACTCTTTCTTTTATAAATGTCACCAGCCTATTGAGTATACATGGCCCGAAAGT
AAGTAGAAGCATGAGAATTATAATGGGCCCAACTAAAGTAGAGAGGAGAGTGGTCAACCATGGGGACTTA
TTAAACCAACTTTCAAACCATCCCTGTCTGTCTTCTCTTTCTTTTTTTCGTATATCTAAGCGCTCTCTAA
GTTTAGCCATCGAATCCTTGATCACTCCAGAATGATCAACATAAAAACAACATTCTTCTTTTAGAGCAGC
ACAGAGTCCTCCTTCCTTGAGGAATAATAAATCTAGTCCCCTTCTATTCTGTAGTACCACTTCAGACAGG
GAGGTTAAAGATTCTTCTAGTTTAGTTATAGATTGTTCTATGGATCTAAGGTCAGTATCCATAGCTGCTC
GTAATTCCTCATAATACTGGGGGGTCTGAATTAATGCAGCGGCACCCGTACCAACTCCAGCCGCTATCCC
CAGTCCCATGAGTACTGCAAAGGTCAAGGTGATAGGCTCTCTCTTCCAGCGACCTCGGTGATCAAACTCA
TCTACAAAAGAGCTATCATCATGATATAGGAGTCTAGGAACGAGTTGAACCAAAATACAGTAATCTTTGG
AAGTGTTGAAAACAGAAGTTGATACACAAGGAGTGAGACCAGTGTTGCAGGCCCATACTGTGTCTAGGGG
GGGTACTAGATACTGATTACCTTCCATAGGCTGGACGGTTTGTGTTTGATTACAAAGGTGCTGTTTATCA
TGAGGTACCTGGCCTAAACAAAGTCCACTTCCTGAGACTGCTGTTAGAGTTAATTTTCTGTTTTCCCCCC
AAGGGCATTGAGAGGAATGAAAGACCCCGCGGGCTACTCCAGCCCGTTCATCAACATATAAGGTGAAAGG
CTTAGTCAAATCTGGCAAGGCTAAAGCAGGGGCTGCCAGTAGTGCAGCTTTTATGTCCTCAAAGGCTCTT
TGGTGCTCCTCGGTCCAGGTGAATGGGACCTTTTCTTTTGTAAGAGGGTACAAAGGGGCTGCCAGTGTTG
CGAACCCCGGTATCCAGAGTCTACAAAAGCCCGCCGTCCCCAGAAACTCACGTACTTGTCGCGGAGTGGT
GGGGGTCGGGATCTGCATCACAGTTTTCTTTCGAGCTTCGGTGAGCCACCGCTTTCCTTCTCGGAGAGTG
TATCCTAGGTAGGTCACCTCGGTGCGACACAGCTGAGCTTTTTTAGCAGACACCCGGTACCCCAACTCAC
CCAATTCATTTAGGAGCCTTTTGGTCCCCTCACGACACAGTTCCTGGGTTGAAGCAGCAAGCAGTAGGTC
GTCTACGTACTGCAAGAGAGAAATCTGGGGATTTTGTGCCCTAAAGGCGCAAGGTCTCGATGGAGCGCCT
CATCAAAGAGAGTAGGGGAATTTTTGAACCCTTGGGGCAGCCGTGTCCAGGTCAGCTGGCCAGTGTGTCC
TCCTTCTGGATCTCTCCACTCAAAAGCAAATAGTGGCTGGCTGTTGGGATGCAACCGAAGGCAGAAAAAG
GCATCCTTTAAGTCTAAGACAGTATACCAAGTCCGCTCTGGTGGTAGGGAACTTAGTAAATTGTAAGGAT
TTGGAACCGTAGGATGGATGTCCTGCACCCTTTTGTTAACTTCTCTTAAATCTTGTACTGGTCGATAATC
ATTAGTCCCAGGCTTGCGCACAGGCAGGAGAGGAGTGTTCCAAGGGGATTGGCAAGGCACTAGAATCCCT
AGTTGTAACAGTCTCTGAATATGTGGCCGGATGCCTTCTTTAGCTTCCCTACTCATAGGGTATTGTTTGA
CTGAGACTGGAGAGGCATCGGCTTTTAATTCTACTACTACTGGCGGTACTTGCTTGGCTAACCCCATCCC
TGTCTGCTCCGCCCAGTCTTCGGAAAAAGCAGACAGCCACTCGGGGGCGAGTAACTGTTTGGGATTCTGC
TCATGGAGGCGGTATTCTTCTTCTAAACTTAAAACCAAACATGCAACAGGGGCCTCTTCCCAGGTTACTT
TCGGCCCTTTTGAGGTGAACTGTACTTGAGCCTTAAGTTTGGTTAATAAGTCTCTTCCCAGTAGGGGCGT
GGGGCATTCAGGAATCACAAGAAAAGAATGAGTCACTTGGCTTTTCCCTATGTCTAAAACTCGTTTAGTG
GTCCAGGGGTAAAGTTTACTACCAGTGGCTCCCATCACCATAGTCTTCTTTTGCCCCAATTGTCCCAGTG
GCTTGGTCAAAACTGAATGTTCTGCTCCTGTGTCTACCAAGAAATCAACAGGAGTCCCCTCCACAGAAAG
AGTTACCCTAGGCTCGGGGAGGGGAGTCGAGCCCTGACTTCCCTAGTTCTCTTCAAAGGCCAGTACGTTG
GGTCCTCTTTGTTTCTTTTTAGGACAGTTTCTGGCCCAATGTCCTTTTTCTTTGCAGTATGCACATTGAT
CATTTTCGAGCTGCAGTCTTTTTCCTCCCGGAGGTCTTCTTGCTCCGTTGCCCAGGTACCCTGACTGTCC
CTTCTCTATCCTTTTGTCACCTACTACTGCGGCCAAAATCTTAGTTAAGTTCCTCTCCTGCCGGCGATCA
CGCCGGTTCTCTCTCTCTTCTGCCTCTTTCTTTTCTCTCTCTTGTTTCTCTTCCTCTGTTTCCCTCTTAT
GATACACCTTCTCTGCTTCTTTTACTAGATCTCGCAAAGTGTAGTCCTGGAGCCCCTCTAACCTCTGCAG
CTTTCTTTTAATGTCTGAGGCAGACTGCCCAATGAAAGCCATGGCTACAGCCGCTTGCTGTCCCTCCGAG
GAGGGGTCAAACGGTGTATATCTCCTATAGGCCTCCATCAGTCGCTCTAAGAAAACAGAGGGCGGCTCTG
CTGGTCCCTGAAGAACTTCTCTTACCTTAGCCAAATTAGTGGGTCGCCGAGCGGCCCCTTTGAGCCCCGC
CACTAGAGTCCGGCGGTATACTGTGAGACGCTCCCTACCTTCCGCAGTGTTGAAGTCCCAGGCTGGGCGG
GTCAAGGGGAAGGTTTCATCTATAAGATTGGGGAGATTAGTGGGGGTCCCATCTGGTCCGGGGACATTCT
TTCTGGCTTCCAAGAGGATCCTCTCCTTCTCCTCTGTGGTGAAGAGGGCCTGCAGGAGTTGCTGGCAATC
ATCCCAAGTGGGCTGATGGGAAAACATAAGGGACTCAAGAAGCCCAGTCAAGCCCGAGGGATTTTCTGAA
AAAGAAGGGTGATTAGTTTTCCAGTTGTATAGATCAGCTGAAGAGAAAGGCCAGTACTGCAAAGGGACAA
GTTCATCGGGGCCTGGCGGGGGGCCACCAACATAGGCACGGAGGGGCAGGGCAACAGTGAAATCTCCTTC
TGGGCTGCGGCCTCTCCGGCTCCGTGTCCCCGCCGCAGGCCCCCCCACCCCGTCCTTCTCGACAGGTGCC
GGGACCGGGGGTGCAGATGGTCGCGGCAGAGGATAAGGGGGAGGCTGTGGCTCTGTCCACAAAGGGTCCT
CGATCTCGGGGTAGATCTTCGGAGGTGCCGAAGGGTCTGCCGACGGTTGGGTCTGCTTAGGTTTAGCTGC
CGCAACCGCCACCGTCACTCCGGACCCCATGGTCCAGGGCTTAACCCAAGGTGGGGGATTCTGGACCAGG
TCCTGCCAGACGATGATATAGGGGATCTGGTCGGGATGTCCTCCTATTTCCTGAAAGATAATGCGCTTAA
CAGCGAAAACAAGAGACAGGTTAAAGGCTCCCTCTGGTGGCCATCCTACCTTAAAGTCCGGCCATTCGGA
TGAACAAAAAGTCTGCCAGGGTCCCTTCTTAACGTCTACTGAAAAATTGTGAGCTCTAGTCCTTACTTCA
GTCCAGTGATCCAGAGTCAAAGTCAAAGGAGTCGTTACTTTCTGTCCCATGTCGAGCTCGACAACACACA
CCACACACACACGAGCACAAACAAAAGAGAAAAAAGAAAACAAAACCGACGTCGACCAGAGGCACTGAAA
CTGATCGGCAGGTCGCAGACCTTGCCTAACAAACCGGTCGTCAAGGAGTAACGTCTCCTCTGGACCTATC
AGATGGGGTTCACCAGGCGTCCCTGGTCCCCCCTTGTGTCCTCCTGGGACGTCTCCCAGGGCGAACGGAC
GGTGGGTACCTGGACACGTCTATCCCTATCCACCCCGCTCTCCTTCCTGGAGCGCGGTCTCACTGAGCGT
CCACAAAACCGAAACAGCGATCGCACCAGATTCCCAGACAGAACATAGACACAGACCCAGACACAGCGCT
GAGATAAAACAGAGAATCTTACCTCCAAGTGGGTCTAGGACCCCTGGGTGGTCGCGCTGATCCCGGACGA
GCCCCCAAATGAAAGACCCCCGAAGGGAGCCCCCCACTCAAGTCTCGGGAAAGACGCGCACCCAGTAGGA
CACAGACACCGACCTGCTGTAATCACACGAGGAAGATTTATTGTAAGCGAGATGAAACGAGAGCTCAGGC
CAGCATGCTGGGGTCGAGACTCATACGCCACACAGGGAGTAGAGGAGTTCGACCCCGACCTGAATTTTCA
CAGAGCTTATAAAGGAAAAAACCACAAACCAGGGGGATCAAGAGGGAGGGAGGAGGGGAATTCCAAAACC
ATAAACTGCCCATACAGTTAGGTCATATACTAGTCATGTGTAACACTAGGCAACACACCCAGGACTTTGT
GACATTGTGATTAGGGGTAGTGACATTTTACAGGGCCATTGGACCATTGTGGCCGGAGGCTATGGGTCAT
TGTGGCTGTTCCAGGAAACTTTTCATGCAAGAATGTTCCGGGAACCATTGTACAGCAAGGGAGGGGTGAA
AAGTTCATGTTCTCACAGACCCTACTTCTTCTTTTTGGGTAGCTAGGCCTCTATTTCTTCTTTTTGGGTA
GCTAGGCCTCTTATTAGTAATTTTTAATCCTTCACTACAACCACAGCAGCAACAACACAACACTTTCACT
TCAGGTCCTTACATAGAAAGGGAAAACTGTTAATCCTGAGATTCAGCAGAAAAATCACCTCTACCGTTTT
TGAGCCAAATTTAAAGCAAACTTTATTTAATATTAGAGATCAAGAAGTAGACCTTAGTCAGGACCATTCT
CTGGAATTTCTCAGTAAGGATAGCTTGGAGCTATGCATTGCAAGGGCTTACAAGCCTATAGGAGGCTGTA
CTTTCACAGTTATTTCCCCAGGAACTACAATTTTCAGCATTCCAGGAAGTTACTTGGTCCTTTGGCAGAT
AGGGCTTACAGGTTAATTTGGGCATTACATTTCCCTGCTGGAGTTGCATATCAGGTCAAATCTTTGACCC
TATGTTAGGCATTTGTTAATTTTGGGATCTCGAAATTATCAGTTACTATCTAGGAGTCCTGGAAATGGAA
GGGGCACCAGTCACTTATTTTATCCCAGGTCCCCTTTTGTAATATTTCTTTGAGTACCGCCAGCTTACCA
TCCTGAATGGTCTGTACAGAAATAATAAAGCCATATAATATCCCTTTGTTCTGTGTAAAGCAAGCCAGGT
GTCTTACCATGTTGAAGAAATATTTTAGCTACTGAATCTCACCTGTTGATAAGTCTGAGCACACTTTCAT
GGTATGCCAATTGGTGTTGTAGGTAGCCATTCTGCCTCTTATGCCAGGGAGTTTTTTGACTTAGCATCTC
AGCCTGTGTGGGGACAAGGAAGGACTTGTTCTCCTGTTGAAAGGAAAATTATACAGATTTAAGGTTTAAA
AATATGAAGTTAAAAGAGTATGTTTCAAAATTCACAACCTCAGGACTAAACACTGTGAAAAGCAAGTCCA
GGCAGCCCCCGCCCTGCCGCTAGAACTAACAGACCATAAAAGGAAAGGAATGCAGAACAGACCAGGAGTA
CCGGATCTGACTCACAGGCCACCTGGCAGGAAGAGTTAAGCCCCCAGCTCCCGACATCCAGGATGCCCCA
AACCTGCCAATGTGTGTAGCTATACCTTATTACCTCATCATGTGATAGCCAATCATATGTGAACATGTCT
ATGTGCCTCGTTTGAATCCACCAATCCCTGTAACTATGCATCTGCTTCTGTACGCCCGCTTCTGCTTCCC
CAATCCCTATAAAAGTCCCATGCTGGAGCTGCTGGGCTCGCAAGTCCTCCGATCACCGAACCTCCGAACA
CCGTGTGCCTGCAGGTACCTGTGTTTTCCAATAAACCCTCTTGATGATTGCATCCGAGTGGACTCGGCTT
GGTCATTGGGTGCTTGGGACTCCTCCTGAGGGAACGATCCTCTCCGGGGGTCTTTCACTGTAGAACTATC
TCAACTGAAACTAGGGCATCATGAGGACCCAAGAAAGCTGAAAGTCTAGTCAAAGGTTGGCCAAGTGTAC
CCTTGGTCAGTGGTACTTACCACAAGACACCCTCCCTCAGTGAGACACCGAGATGCAGATCAATGCAAAA
GCAAGAGGTTTACTTTTGCGGCAGTCAGGATCGACCTTCCACTAAACCCTCAAGGCGACAATGATTGGCT
ATTACAAGCAGTTTTTATACTTCTTAGATGTACAGGTTACCTCAGCGAGGTTACAACTCAAATTTACTGG
CTGAGCAAATTAACCTACAATCTATTGGCTAGTAAGCATCAGTCAGTACACTTTGAGAATTTTCTACACA
ACAATGTCCCTGTGGGTGTCCCTGGCCTACCAATGCCCTGAGGTGAATGGGTTTAAAGCTGGCAAAAGTC
TCTAGGGTCCTTCGTTTTCCCCCTTTTTCTTGTGCAAGCTCCAATCTTGGAGGTTCCCTCAGGGGCCTCT
GGAGACTAATTCATATCCTTGAGGTCCTCAGGATCTCATACTGTTTGCACAGGGTCATCAGCAGCACCTA
TACTATCTTTTATGAAGGGTCTAAACCTGTTCAGTAAGCAGGGTCCAAAGATCAACAATAGCAGAACAAT
TAGGGGTCCTAACAAGGTACTTGAGGGTGGTTGGCCAAGAGGAGCAGTTAGAGTAGCCCTGACTCTGTTC
TCTCTCGCTCTCTTCTCTTTGGCTATTCCTACTCTCACCTTGACCATAATCATAATCCAATTTGTACAGC
CCTAGTCCCCAAGTTTTTCCCTTTAGCCTTGCTATCGCTTCTTTGCTTTTCTGAGTGAATCTGATTGTTA
TTGGGTTACAGGTGGCATTTGTAGCTGTGGAATCCCAATACCCTTCAGTGCCGGCCCCAACTCCCTTGCC
CCGGGTAGGGCTCCTCGTCATGTAATTTTTTCTTTTAACTGTGATCAAGTTCCAAGAGGAGAAGGGGTTC
CTATAGGTGTCTCTGTAGTCTTGAATCTCGAGGCAGCACAATAAAACTGGTCTGGACCCCTGCATCAGTG
GACTTCTGCCCAGCTTCTTCCAGCTCCAGTGTAAAAGTAAATGGGGGGTGGGGGTTGGGGATTTAGCTCA
GTGGTAGAGTGTTTGCCTAGCAAACCAAGGCCCTGGGTTTGGTCCCCAGCTCCGAAAAAAAGAAAAGAAA
AAAAAAGTAAATGGGGGTCTCCCAGAGGTGATACCTCTATGCAGGGAATGCACATCCTATCATCCCCCAC
ATCCCAGACCAGAGCCCTCTTCCTCCCATAAGGGCAGTTGCTTCTGCTAGCACTCCCGTCACAGATGGGG
ATGTCTCACATATAAAGTCCTGCTGTCAGCTGGCACAGGTCTGAAGTGAGGTTGGGCCACCAGGTGTTGG
GGGTCAAAGAGGTGACCTCATCTCCAGTTCCAGTGAAAACCACAGTCCAGGTTTGAAAAAGTGGCACATG
GGGACAGTGGAGACTTCCGGGGAGCAGGGTGTCTACAGGTTTCACATGGGACACCTGCAACCAGGCCTCA
ATACCGTCCACCTCGAGGACTCTGGAAGTGATTGACAGCACCAGGAAGGGTCCCTTCTGCCGTGGTTCCA
GCAACTGGGCCTGATGCCTCTGGACTCAGACCGAGTCACCAGTCTGCAAACAGAGAGGGGTCTCTGGCAT
TCCTCAAGCCTATAAAGGCAGTTTGGGCCAAATCTTATGTTGTATTGAATGAAAGGCTTGGAGTCTCAAG
AAAAGGTTTCTATCAGTGAGTTGGAATACCTCCAAGGAGGGTCCACTGTACACCATGGGAGTTGGCAGAA
CCAAACAGGGCCTCAAAACGGATCAGGTTAAAATGGTAGGGGCTGTTCCGGGATCGGAAGACCGCCAGGG
GAAGGAGCACCACCCACTCAGCACTAGTCTCCAAGGACAATTTAGTTAAGGTCTATTTTTAGGGTTATGT
TCATTTTCTCTACCTGCCCTGAGCTCTGGGGACCGTATGCACAATGGAGCTTCTAATTAGTCCCCAATGT
CTTTGCCAATCCATAACTTACCTTAGGAACAAAAACAAGACCTTTGTCTGATCCAACTACCTTGGGCACT
CTGAAGATTTCTTCTAATATATTCTACCACAGTAGCTGTTTACCGCTTGGTGGGGGAAAGCCTCAACCCA
TCGAGAGAAAGTATCTATAAACACTAGGAGGTATTTGTAACCTCACTTAACTTCTGTGAAACTGACTTCC
CAATGTACCCCTAGGCTGCTCTCCCCTATGTCTCTTGCCCTGTTTGTTCTTTGGTTACATAAGCATTTAC
TTGCTGACTTAACTTACACTGTTCTACTGTTTCTCTGGCTAAAACCTTAAGGTCCATTACGTATACCTTG
ACTGCTTGGATGAGCTTCTTATCCCCTAAAGGAGTCCATCTGTGCATTTGGTCAGGTAAGTCCTCAGCTT
GTTTTCTGGGCAGTATAGTTTTTACCCTCTTGAGTGCACCATTGTTCTTTGTCCTCTAAGTAGTAGCTGG
TGGGTGGCTAGCTGTTTGGGCCTTTTCTTTAGGTGTATATTGTAAGTGAGGTCATCTATTAGTCCAATTC
CGTTTGGGCCTTTTCTTTAGGTGTATATTGTAAGTGAGGTCATCTATTAGTCCAATTCCATTTTGCAGTG
GGTGGTTCTTGCCAGCCCATAACCAGGATATGCTCTTGCATAGCCACTGCTCCCTTCTCATGTCCTGGGC
AATGAATAAAACTCACAGTTGCCAGCTTCATCAGGGCATCCCAGAAATCCAAGATTTCCTGCCTGCCTTT
TATTTCTTTTCCCTCTGAAGTGAGCAGTCCTCTTTTTGTACAATCACTTAGAGTTGGGCTGTGGCAAAGA
CATACCTGCTATCCACGTTGGCTGTGGGAACCAGAATTGGAGTTTTCACCATACTGTTCCCTTTAACCCT
CGTGTACCCCCTTGTCTCCCCAGCTACCTCTGCCCCTTAGCCTGGTTGTGAGCCACAGAGACTGGAAGAG
GGAGAGTGCCATCTGCAGGGCCTCATAGATGCCACCTCGCTGGTGGGGGGAGGCCAGGGGGAGAGGGAAG
ACAGCCTGCAGCCTTGGGGGTCTAGGGGTCCCTTGTATCACAAAGCTAAAGCTCTTCCTAGAGCCTCAGC
TGACCGGGTTGGCAATAGCTATGCTCCCCCTCTGTTGTGCTGTTGACTGTTGTGATCAACCCTGGTTTAA
AAATGTTTAAACTGAAAACAAAAAAAGGGGGGGGGATATGAAACATTTAATCAACGGGATCCAGGTTTAG
ATAAGGAAACAACCAATTCCATCTGTGAAGGCTTACGGCTGAACTAGTCGCTAGAAACTGAGTTTAGAGT
CTGTGTCCTAGTTGTTAAGCTACAGCTACCTTAGCTGTCAATGTAGTCAGAAATCTGGGAATAGCTTATA
ATCTAGCAGTCATATGTTATTTAAAACATGACAGAGTGTACTACCCAACAGTTCCCTAAGGTCTCCATGG
CAACTTGGGCAGACTCAGTCTGGCTTTGGAGCCCAGAAGACACAGAGCTTTTTCTCTGTGTAATGGATAG
GTGTGACATGAGATTTTTGACTTACCTTAATTTAGATAAATCATTTGACTCTAAGGGTATCCAGTTTTGT
ACACTGTGTTTCTCAGTGGCTATCATATCACAATCCAAGCAGACTCTTGAAGCTGTGTTCATATCTTCTG
AAATCTTGTGGGGCAAACTGTTAGAGATTTCAGAAGATTCTGTCTCATAAACTTAAATATATTAATAATT
AGCAGATTTCTAACAAGATCGGGGGCTATATTGCCTAGTAATATCTGAATAGAGCATACCATAATTTAAC
GGCAGTAGCAAAAATCCTATCAGACAGGATAAGAATGAAAGTCATAATACGGAACTTTGACAGGTTTTGT
AGGTAGAGAAAAGGAATAAGAAAGTTGTGCTGTGAGGGAGAGAGTGATGGAACTGAACACAGGCCAGTCT
TGGTAATGGCTAGTCTGTGGAGCTAGGTAGGGACAGGAGTGGGCACACGCATGCATGCATACACGCATGC
ACATAGTTGAGGTAGAGGGCAGCCGAGAGGTTGGTTCTTTGGTTCTGCGGTGCACGCTCCTAGTTCCACC
TGGCATGTGGGCAGAGTTTCCACCTGGCATCTGCAAGCCCCTGACCACTGTTTCAGGCCCAGCCCTGGTT
GGGGTGGGGGACAAGGAGGACTCAAAGTAGCCTGTTTCCCATCCCAGCAATGAGTATGCTATTATTGCGG
TGGGTGACAAACAGATTATGAAAGGGGACAGGGCGAAAGCTGTATTTTTTTTTCTTTTGAGCCTGCTGCG
GGCAGAGAGCAGGAGCAGAGTCCCAAACACACATACACACGCAGGACACACAGACAGAGACAGAGAGAGG
GAGAGAGAGACAGAGAGGGAGACAGAAAGAGAGAGTCATGGAGAGAGACAGAGAGACTGAGAGTCAGAGA
GAGAGAGACACAGAGAGAGAGAGACAGAGAAAGAGAGAGAGACAGAGAGAGAGTCAGAGGGAGACAGAGA
CAAAGATAGAGAGATAGAGAGAGTCAGAGAGGAGAGACAGAAGGACAGAGAGGCAGACAGAGAGAGAAAG
AGAGACAGAGAGATAGACAGAGGAGAAACAGAGAAAGACAGAAAGACAGAGGCAGAGTGACAGAGAGAGA
CAGACAGAGAGTCAGAGAGACTGAGGAGAAAGAGAAAGACAGAGAGAGACAGAGAGACAGAGGCAGAGAG
ACAGAGACAGAGAGACAGAGGCAGGGAGACAGACAGAGACAGAGGCAGAGAGACAGACAGACAGAGAGAT
AGACAAACGGACAGACAGAGAGAGAAATAGAGAGATAGAGAGATAGAGAGAGTCAGAGAGGAGAGACAGA
TGGACAGAGAGGCAGACAGAGAGAGAAAGAGAGACAGAGAGAGAGAATAGAGACAGACAGAGAGACAGAG
AGATAGGGAGACAAAGAGAGACAGAGAGAGAGAAAGGGAGACAGAGAGAGAGAAAGAGAGAGATACAGAG
AGAGACAGAAAGAGAGAGAAAGAGAAAGACAGAGACAGAGACCATGAGAAACAGAAACAGAGAGAGACAG
AGGCAGAGAGACAGACAGAGACAGAGGCAGAGAGACAGACAAACGGAGAGACAGAGAGAGAAATAGAGAG
ATAGAGACAGAGAGAAAGAGAGAGCGAGACAGAGAAATAGAGAAAGCATGAGAGAGACAGAGAGAGTCCG
TGAGAGACAGAGACTGAGAGAGACACAGACAGAGAGAATAGAGACAGACAGAGAGACAGAGAAATAGAGA
GACAAAGAAAGACAGAGAGAGAGAAAGAGATACAGAGAGAGACAGAGAGACAGAGAAAGAAAAGACAGAA
ACAGAGAAAGCAAGAGAGAGGAAGACAGAGAGACAGAGAAAGCAAGAGAGAGAGAGCTAGAAACAGAGAG
AATAGAGACAGAGACATAGAGAGACAGACAGATGGAGACACACAGAGAGAAAGAGAGAGCCAGAAGGAGA
AAGAGAGACAGAGAGACAGAGAAAGCAAGAGAGATAGAGACAGAGAGAACAGAGAAAGACAGAGACATAG
ACAGACAGATGGAGACACGGAGAGAGAAAGAGAGCAAGACAGAAGGAGAAAGAGAGAGAGAGAGATAGGG
AGAGAGAGAGACAGAGAGCTAGCGAGCACTGGAACACTTGGGAGGGAAGATGGCTGCACACAGGGAAAGA
GAAGGTCTCCTCAGCCAGTCTCCAGCAGGACTCAAGGGGCTAGGCCAGACCTGCTTCTGCTCTCCCAGCC
CACCATTAGAACTAGAGGCTGCAAAGTCAGCAACCAGGCAGGGAGGGTGGCAGAAGCCTAGAGAGACTGG
GGGTGGGGGAATAAGAGTAGAGAAATAGAGAAGTAGAGGCTGTCTATGAGTACTTGGAAGAGTAGGGGAG
AGGGGAATGTGGAGAGATGGACAAAGGGGGAAGAGAGTAAGAGCAAGAGAGCAACAGAATGAGGAGGGGG
CCATCAGCCCCTTTTATAGTGTCATGCATACCTGGCTGTTGCCAGGTAACTGGGGGGGGTGGAGCTTAGA
CCAATGCTAGCAGTTTGTCCCTACAAGCTAGGCATAACTGCAGGAATGAATGACCCACCTATAGACTGAG
GAGGGGACTTTCCATCTCTCCATCATTTACAGGGTGAAGGTTTAGTTTATGAGACTTTGAGGCCACCCAG
ACCAACTGTCATACATCTTCACGTGGCAATACCTGGTTGAGAAGTCCCTGTTTGGATGAGGTCTTTTTTT
GTTATGGGCCTCTCTGCTCCCCACCCTTCTTCTTCTAAAGGAGAATCAGCCTTGGCCCCTTTGCCTTGCT
TCCTCTTTCTGCTCCCAAGGAGGATTTCTGTCCCCTTCCTATGTTCTCATCATGCCCTCTCTGCCACTAC
CCTTCCTCAGCCAGCACAGGCAGAGGGAAGAGCAGCCCCTGACCTCCCCGACCCCACTTGGAGTCCACCT
CACATTCAGGCCCATACTCTCCAGAGGGCAGTCTACTAAGGCCTTACCTCTCCAGGCTATGGAACCCAGG
TAGAATCTCCCCCCAGATGTTCAGGGGAATATGTGTTCATGACACATGTGCCATTTGCAGGAACTGGCAG
AAACCCCCCTCCCATTTTTAGATAGACCATGAGCTCTCACAGGTCTTCTAGATTCAGTCATGTTGACTTA
CCTGGGATGAGTGTCAGTCAACCCAGGTGTTGAAAGATCCCACGCAGAGAGACCCTTACTCAAGTCTTGG
GAAATCGCGGACCCCAGACACAGAGAGACCATTTTGGATGTAATAAGCAAAGGCGAGGTTTATTACGGAG
ACCTATTACAGAGATCTCCGGGCCGACACGTATCCCACGCAGGAGACAGAGGTGTCGGCCCCCAAACTCA
AAAGTCAGAGGGTTATATAGAGAAGGCTAGGGGGTTTTGGCGTGGTTACATACAATTGGCTCATTCAAAC
ATAGCAGTGAGAACAAAGCAGAAAGAGTACGTGTTAGAAGTCAGGGGCTTATCAGGGTCTGGAGGATGGC
CCTGAGTGAGCTGGGGGGAGATGTCTTCCTGCCAGACGTCCCATGAATCAGTCCCATTAACTCAGGCTGG
TTCCTGCATTCCTTTTCTTTATGGCTTGTCAGTCCTGCCTGAACAGTGTTTCCTGTGCTCCTTTATCTTT
ATGGCCTGCTAGTCTTGGCTGCAGGGCTTAGCCCTGGGTCTGTGGCCTTTTGGGGTTTATTTTTTTAATT
TTTATATTTATAAACCTAGAATTCGTATAATTTTCTTTTCATTCCCGTCTTCTCCTATTAAATAATTCTA
ATCTTAGAATTTTGATATCAAGTCTTATTTGGTCTCACCAGTTGTCCTAACTGACTGGTACTGTTGTCTC
ACAACCATCAACCGCACAGCACCCACTCAATTTTTAACAAAAGCAATTAACCTGTTTGTCACGCAGGAGC
CAAAAACTAAAACCAAGAAAATTATTAATAATGGCCCAGCTGTAGCAGAGTGTAGGGTAGTCATCCAGGG
AGATCTACTAAACTAGCTCTCGAACCATCTCTGATGTGTTTTCCTGTCTGTCTTTTGTCTAACCTTTTTT
TAAGTTTATTTATGGAGTCTTTAATTATTCCTGAATGGTCTGTATAGAAGCAACATTTTTCTTTCAGTAT
AGCACACAGACTCCTTCTTTAAGGAATATCAGGTCTAATCTTTTCTTATTTTGAAGGACTACCTCTGAGA
GGGAGGTTAGGTATTCTTGGAGGTCAGCTAAAAAGTCTTTGGCATCAGGATTCTATCTGGACACTATCTA
AACCTATACACCAAGGTCATTACTGTCTTTCAGAACTTTTAAACTTATACAGGTAGTGATCCCTGAGGCA
CAGTCCCAAGAAGTGTTAGGAGTATTAACATATGTAATGTTACATCATTTGTAATAGAAATCAAGCCTAT
CCCCCCACCTATCTCGATGGAACCCAGGGCAAACATGTTGAGTGTCCCTCTAAGTCTCAGCTCTCAGCCC
CAACAGCTAGTACACGGCTGGTGAGGGCTGAGAATTGACAGCTGTCAGGGTGGTCAGCAGCACCAGGTAT
GGTCCTTTCCAGCGAGGCTCGAGTGTCTGGGCTCAGTGTAGCTGCTTCCGACCTGGAACTGATGGGATGT
CTCAGGGGTCTCCGGGGCATAGGCTGCTGTCAGCTGTGAGCAGATTTCTTTCTGTATCACCTGTAGGTCT
TTTAGCCTGGCACACAAATCATTATTACTATGGCACTATGACATGTTGGTTCAGTAACATCATCTAATAT
AGTCAGGGGAGCTGAGGCCCCATATAAGATCTCAAAGGGGGTACGGCTGAATTTGGAAGGGGTATTTCTT
GCTCTGAAGAGAGCAGGAGGGAAGGAGTGTCACCCAGTCTGTGCCAGTCTCCATAGTCAATTTGTTTAGG
GTCTCTTTTAGAGTTCTATTTATTTACTCTACCTGTCCTGAACTTTGAGGTCTGTAAATATAATGTAATT
TCTAATCGACCTCTAAATACTTGGCCACACCCTGGCTTACCTTGGCAATGAAAGTAGGACCATTGTCTGA
CCAGATTACCTTGGGCATTCCAGACCTGGGGAAGATTTCTTTCAGTATCTTCTTGATGATTGTAGAGGCC
GTCTCTCGTTTGGTGAGGAAAGCTTCTATCTATTCCTGAAAAAGTATCTACAAGCACTAGGAGATACTTG
TGATTATATTTTTTTGGTTTTATCTCAGTGAAGTTCACTTCGACTTTTCACTAAACTCTCTAGGTCTCTT
TGCCCTGTTTGCTTGTTAAGCATTTACTTATTGACATATCTTATACTTTTTACTGTCTCTCTTGGCTAAA
ATCTTTTTTTTTTTTTTTTTTTTTCGGAGCTGGGGACCGAACCCAGGGCCTTGCGCTTCCTAGGTAAGCG
CTCTACCACTGAGCTAAATCCCCAGCCCCTTGGCTAAAATCTTAAAGTCTATTATATATATTTTAACTAT
TTGGACAAACTTCTTATCTCTTAAATGAGTCCATTTCTTAATTTGGCAAAGTGAGTCTTTTGTTTGTTCT
TTGGGGGGTATAGCTTTCTCCCCAAGTGTGTCATTGTCCTTTTATCTTTTAAACAACTTGGGCCTTTTCT
TCTGTTGTACATTCTAAGTGAGGCCATCCCTTAGTCCAATCTCAGTTCCCAGTGGCTGTCTCTTGTAGGC
CTGTAACCAGGATAGGCTCCTGTATAACCATTTCTCGAGCCACTTTATCTGTTTTGTTACTGTCCCATGT
CACTGAATCTCTTTCCTCCTGATATCCTAAGCAATGAATAGTACTCACAGTTGTTGGCTTCATCAGGGCA
TCTAAGAGATGGCAAAGACATCTGTGGCGCTGATGTGCTGGGGGGGTTGGGGTTCAGCCATTCTAGATGA
CATTGTGTTGTCCACCATGGCAGCACCCACTTGTCTCTGACCTTCATTCATGAAGAGAACTGTTCCCGTC
TGTGGACAAGGTCCTCGGCTTTCAGCAGGGGTCAATCAGCCAGTCGCAGAGGTCTTTCCTCCACCCATGT
GCTTCTGTCAGTGTTTGACACTCGTGCTGTGGTGGCTCCAGGTCCGGATTGGGCAGCAAGGTGACCAGAT
TGTCCCCAACCGGTGGAGAATCTAGTCCATGGCAGCTGACCAGTGGTCCCATCTTTAGGGACACTCTATC
CAAAGGCAAAACATCAGCCACTCTATCACAGTTTAAGTCCTGGATTGGGTGATAATTGTTAGTGCCCGGC
TGGCAGGAGTGATGTGTTTCAGGCCGAAAAGCACTAAGCCACACATCTCCCAGCATCAGGTACTGGTGCA
CTGAGACAGGTCTTAAGCTCCACATTTATAGTCTGTAGATATGCATACACCTGGCCTCACCCAGCCATTT
TAGCCCACGTAAGCCATTTTGGAGAACAGTTTTCTCATGAGCAAGGGATAGGGGCAGTCAGGGATGACCA
TGAATTAGTGGGTGGGTTACCCGGCCCACGCCAAGGTCCACTGTTCTTCGGGCAGTCCATAAGTATTGTT
CGTTGTCAGTAGCTCTTTGTACTCAAGGTCTTTGGATATTGGCCCACTGGGGGGCATAGGAGCACAGAGC
ATTGGGTCCCTGTATCCACAAAACAACTGGGCGGGCTTCCCTTCTATCTCTGTGTATAACCAGCACCAAG
AGGCTCTCCAGTGTCCCCTCTTGTTCTTTCTGGGGCAGTCCCTGACCCAATGTCCTTTTTTTTCGTATTA
GGCACACTGATCTTTAGCCAGGAATTCTCTTCTGTTGCCAGGTACTATCTTCCTAGGTTCCCTAACTACT
GTGGCCAGTATATGTTCCTCTCTTGTCTTTTATCTCTCTTTAGCTCTTTAACTTCTTTTTCTTTTTGTCT
CTTTTCTTCCCTAGCTTTCTGTTCTTTTTTACCTCTTTCTTTTTTAACCTTACTTTCTCTGTAACTTATA
CTAACTCTCAGCAACTTAGCCCTTTAAATTTTTGTAACTTTTTCTTTATATCCTTTTTTTTATCTTAGCC
AGATTGGTGGGGCATTTTCTAGCCCCTCAGAGACCCACCCTTGGAGCCTGGCAGCAGACCTGGCACTCCC
TACCTTTAGGTGTCTGAAGAGAGCAGGCAGAAGTGAGGGCCTTCTATCCATCTCTGGAACACTTTTTCTG
GCCTCTAGTAGGATTCCGTCTTTCCTCGGTGGTAAAGGAGACCTGTAACAGTTACTAACAAGCATCTTAA
ATGGGATGGTGAGAAAACAAGGGAATCTTGAGAATAGAGGTCCACTGAAGAGGGCAAACAGCATTTAGTC
ACACAGCTAAGCCAGGAGGCTTTTTTGGGACAAAAAGACCTTGTGTCTGTGAAACAGAAAAGTGAGCAGA
GGGGCAGCCTATCTGTTACCGGTTGTCTCTCTGGACTTAGATTTTCCCTTAAGGAGTACTTTTTTTTAGT
GCCAGCTCAGTGGCTTTATCGCTTAAGAGACCCATCCTCTAAATGGCACTAGGCTTCCAGTAAGAACTAA
TAACAAAAGGATGGAGAGACGTTAGAACCTGGGTGTTAGATACTAAGCAGCTGACAAAAGAATTGTAACC
AGTTCACCTGGGGCTTTCAGGACCTCAGTAGCAGCCCTTTACCAAACTTTCTCAGTGGGCTAAAGGCCCA
TTGAAAAGAAAACATTAATCCTGACCTTGGCCACAGCCAAAGCCTGAATTTTAAATTCTGACTGGCAAAA
CAAAACAAAGTTCTTCACCGTTTGTAGTAGATTTTTTGAAACTATTTTAGGGGCTTCTCTGTCCCCCAAA
CTGGGACATTTCGACCACAGGGGCAGGAACTGGCTGCTGTGGGGATAGGATCAAAGGCATTCTCCATGTT
AATGATGACCAGTGAGAAAAGTAATTTAATGCTGGAGACTGGCTCCTCTCTTGGAATAGGGCCAGCAGAT
AAGGCAGGCTCCTTAAAGAACTTCTCTTAATGAGCACCCTCTTTCTGTGAGCAAGAGTTGAAGGTCTGGT
CACTAAAAGCAGAAATTCCTTTCTTGTTCTTGTTTTTCTTAGAGTCCTCCCCCACCTCACTCTCAGCCTT
TTTAGATCATTCTTCATGTAGCATTTCTAACACAGCCTGTCCCTTTTTTATAGCCTGTTGACAGCATTTC
TGATCTTTTAGGCAGCTATGCACTAAGTGCCATACCGGCTGAAACTCCGCCTTTAAGAATCCTTGCTCTC
AAGCAAAATTTAAATCTTTTTCTAGTTTATCTCAGCTGTCCATCGTGAGATTCCCAGAGATGGCGAACCA
AGGTGTAGTAATTCACTAAGAAATCTCTCTATAGTGTTTCTTTTTACCTTAAGCCTTTTCCTTTTAAACA
GCTCCTGAAGAGCCAGAAAAATTGGGTGAGACTTGAGAAGTCCCCATGCTCTTTGTAGCAGCTCCGCAGC
TTATTTCGCTCCCCCCTACTGTGTGTTGCGAGCACAAGCACAGATAAAACACTATGTTTTAAAAAATTAA
CGTTGGCTATCAACCAACACACCGCCACTTGGAGCGGGGTCCATAAAATTAAGTTTCTTACTCACTATAC
TTGTTTTATACCGGAGGCCTAATCTGGGGAACTTTTTTATTTATGAGAGGTTTTGTCCTCAAGGTTTTTG
TTAATGTCTGTTTACACAACTGTTAACAGCAGCTAGGCTGATCAAGGGGAGTAAAGGGAGGGGCCTCTCT
CCTTGGGGAGGAGGCTCAAGAGAGAAAGACAAAACTCCTTGGCAGAAAACAATTTCTCTCAAGCAAATTA
TTTTTAACTTTTAACTTAAGCACCAAGAGGACCAAGTAAAACTCTATGACGAACAAAGCAAACAGTTTCA
TGATTTCAAACACAGTCGTCAGTCCAAGATTTTAAACACAGTCGTCAGTCCAAGATTTTAAACACAGTCG
TCAGTCTAAATTTAAAAACGAAACAAAAGCCAAAAAGACACTCGACAATACCACAGAAAACAAACCAGAC
AAACAATATCAAGACAAAGCATCTTATAACCAATTTTCACAGATGCCTGGTACCTTCAGTACCTGGCCCA
AACTGCAGCTTAACCTTAGCTGCTTCTGGGATACCAAACACAGAAACAGAATACAGACAACAGACACTAA
CACGTATTCCACTTCCACTCTCTAAGCACTGACCAGAGTGAGACTCCACGTCCACTCTCTAAGCACTGAC
CAGAGTGAGACTCCACGTCCACTCTCTAAGCACTGACCAGAGTGAGACTCCACGTCCACTCTCTAAGTAC
TGACCAGAGTGAGACTCCACGTCTACTCTCTAAGCACTGACCAGAGTGAGACTCCACGTCCACTCTCTAA
GCACTGACCAGAGACTCCACGTCCACTCTCTAAGCACTGACCAGAGTGAGACTCCACGTCTACTCTCTAA
GTACTGACCAGAGTGAGACTCCACGTCCACTCTCTAAGCACTGACCAGAGTGAGACTCCACGTCCACTCT
CTAAGTACTGACCAGAGTGAGACTCCACGTCCACTCTCTAAGTACTGACCAGAGTGAGACTCCACGTCCA
CTCTCTAAGTACTGACCAGAGTGAGACTCCACGTCTACTCTCTAAGTACTGACCAGAGTGAGACTCCACG
TCCACTCTCTAAGCACTGACCAGAGTGAGACTCCACGTCTACTCTCTAAGTACTGACCAGAGTGAGACTC
CACGTCTACTCTCTAAGTACTGACCAGAGTGAGACTCCACGTCCACTCTCTAAGTACTGACCAGAGTGAG
ATTTTACTTCCACTCTCTAAGCACTGACCAGAGTGAGACTCCACGTCCACTCTCTAAGTACTGACCAGAG
TGAGACTCCACGTCCACTCTCTAAGTACTGACCAGAGTGAGATTTTACTTCCACTCTCTAAGCACTGACC
AGAGTGAGACTCCACGTCCACTCTCTAAGCACTGACCAGAGTGAGACTCCACGTCCACTCTCTAAGTACT
GACCAGAGTGAGACTCCACGTCTACTCTCTAAGTACTGACCAGAGTGAGACTCCACGTCCACTCTCTAAG
TACTGACCAGAGTGAGACTCCACGTCCACTCTCTAAGCACTGACCAGAGTGAGACTCCACGTCCACTCTC
TAAGTACTGACCAGAGTGAGACTCCACGTCCACTCTCTAAGTACTGACCAGAGTGAGATTTTACTTCCAC
TCTCTAAGCACTGACCAGAGTGAGACTCCACGTCCACTCTCTAAGTACTGACCAGAGTGAGACTCCACGT
CCACTCTCTAAGCACTGACCAGAGTGAGACTCCACGTCCACTCTCTAAGCACTGACCAGAGTGAGACTCC
ACGTCCACTCTCTAAGCACTGACCAGAGTGAGACTCCACGTCCACTCTCTAAGCACTGACCAGAGTGAGA
CTCCACGTCCACTCTCTAAGTACTGACCAGAGTGAGACTCCACGTCCACTCTCTAAGTACTGACCAGAGT
GAGACTTCACCGGTACCGAGACACACACATATACACACACGGCGGAACCAAAACAGACAGACACAGACTG
ACAAATGCGGCGCCGCTCACACAGAAACACTCAGACAAACATCCAACTCACCTCCAAGGGGTCTTCGGAG
TCTGGGGTGGTCGCGCAGATCCCGGACGAGCCCCCATTATGAAAGATCCCACGCAGAGAGACCCTTACTC
AAGTCTTGGGAAATCGCGGACCCCAGACACAGAGAGACCATTTTGGATGTAATAAGCAAAGGCGAGGTTT
ATTACGGAGACCTATTACAGAGATCTCCGGGCCGACACGTATCCCACGCAGGAGACAGAGGTGTCGGCCC
CCAAACTCAAAAGTCAGAGGGTTATATAGAGAAGGCTAGGGGGTTTTGGCGTGGTTACATACAATTGGCT
CATTCAAACATAGCAGTGAGAACAAAGCAGAAAGAGTACGTGTTAGAAGTCAGGGGCTTATCAGGGTCTG
GAGGATGGCCCTGAGTGAGCTGGGGGGAGATGTCTTCCTGCCAGACGTCCCATGAATCAGTCCCATTAAC
TCAGGCTGGTTCCTGCATTCCTTTTCTTTATGGCTTGTCAGTCCTGCCTGAACAGTGTTTCCTGTGCTCC
TTTATCTTTATGGCCTGCTAGTCTTGGCTGCAGGGCTTAGCCCTGGGTCTGTGGCCTTTTGGGGTTTATT
TTTTTAATTTTTATATTTATAAACCTAGAATTCGTATAATTTTCTTTTCAGTGTCAGCTCTAGCTGCACT
ACACAACAGAGGAAAGAGAGAGAGGGTTCTTGGGAGCCACCCAGAAAATGGTTCTGGGAGCAAATGGGCT
GCCTACTCTAGTTCAGGCTGATATAGGTGCAGCCTTTCCTTGGACTGGACCTGACTGAGAATTTAGCAAT
GCTGTTAAAGAACAGGTGCCAGATTCTGATGGGCGGGGTGGGGGCTCTGAGAGGCCACCGGATAGCCCAC
AAATTTATGTAAGGTTAGCCAGGTGATGCAGGGAAAGAATGAGGACCCCAGGGAATATCTAGAGTTTTTT
AAACCTATAGGACCTATACTGCTTTTGACCCAGAAGCCAGAGAGTAACAGTCAGCTGTGAACATGGCTTT
TGTTAACCAAACTGCCCCTGACATCCTTTTGAAAGCTTCAGACACTGAATAGCTTTGTGGCCTAAAGCCA
GCCTCTATTTGTCTTTGAATGGCAAGACTGGGAGAGAGGCTTCAAGGGACAACTGACATGGACACACCTG
CATCAAGGATTCAGGACTGCAGGCTGTTAGCGCCACTAAAGTATTAAACTGGACAGGAGCTGATCCAATG
CAGTCTCACATGAGGGTTTATTCTAGTTAAGCTAGCTCAGCCCCTCAGTTAACCTCAGGCAGGCAGGACT
TCTTTTGTTGGAATAAGGGGCCCTGAGCATCTATCCAGGATTAAGCTTTACAGCAAGCAGCAAAGGGGTG
GGGGGAGCAGATAAGTGTGCAAGCATCTAAATTGGAAAGATACTAAGGCCTTTAGTTTAACTGGCTGGTG
CTGGAGATCAAATTGTAGACTCAATTTCTATTTCTCTCTGCATTGGTGCTCATTAGGCAGTGGGGGTGAG
GAGATGGGGAAGGGAGTTGGGGGCTTGTAACCTGGGGCTGCAGATCTGTTGGGGTAATAACCTGGAGCCA
CTGGTCTTGTTGGGGGTGTAACCTGGAGTGCAGATCTTACTGGGGTGAGCCTAGAGACTGGAGAGAGGCC
CAGGTTTTGTTGGGGGTGGGGGCTGGGGCGTAACTTGGAAACTAATGCCTGTTTGAACCTGAGTTCAAAC
TTAGGGCAGGTTCTCTAAAATGGAGTCTGGATTTAAAAGATCTGGTCTCTGAACCTATCACCTTGGAGGA
GGCACTGCCTGAGTACTTGGGTCAGCACCTGTGGGCCCACCCCCAAATAACTGTGGTCCTGTGTGTATTG
CAGGGCTCCCGGCTTGGAGACATGCCAGGAGGCCGCATGAGACTCCTACAGGAACTGAGACAACTTGGCT
GCCCAGTGTCTGCTAAGAAGGCAGGCCCAGCTTTGTCATCTTGAGGTCCCCTATGACTATGCATAGTCAA
CGGGGGCCAGCCAACATGCTGTTGGACACCTGGAAGCAAACCATCCTCAGCATCCCAGTTGCAACAACCC
TAAAGCAAGTACAGGAATTTCTGGGATCTCACAGGTTTTGTAGACTTTGGGTGCAAAGGTCTTGAGCTAG
CCAAAGCCTTATGAGGTCTTCCAGGACCAAGAAAACAAAGTAGATGGACCCTTAAGAGGAATGTAGCTCT
TAAGACTCTAAGAAGAGCCTTACTGGAGATGGCAGCATTGGCCCTCCTAGAGAGTCACAAACCATTTCAC
CTGTATGTGGATCAGAGAGAGGGGACAGCAAAGGGGGTGCTCACCCAAACTTTGGGATCATAGAAAAGAC
CTGAGTCTGATTTATCTAAGAAGCTGGACCCGGTGGGCCAAAAATGGCCAGCCTGCTTCTGGACCACAGC
TGCCACTGTCCTTCTAGTCAAAGATGCTGGCAACGTAACCATGGGTCAGGGACTTGTTATCACTATCTCC
CCTCCCCCATGCTACTGAGGGGACCCTCAAGAATCCACCCAGCCAGTGGCTGTCCAACCCCAGTTGGTGC
ACTTTCAGGCTCTACTTTTGAGTCCCCTCACATAAGATATAACCCATCTTCTGCCCTAAACCCAGCCATC
CTCCTCTCTGACCCAGCCACAGATGTGCAGCATGTTTGCTCTCTATATAGTTCTGGGGCACATCCAGAGT
GTCAGGCTGATGGGGAACGTATGTACCACAGGGATAGGAGCAGCTTCATCCAGAATGGAGTCAGGGACGC
AGGGGTGGTGGTAGTGGACTTGGACCTGTTATTTGGACCACTGATTTGCTGCTGGGAACTTCAGCTCAGA
AAGCTGAGCAAAAGGCTCTTACCCAGGCTTTAAAACTGGCAAAAAGAGCCATAGCCAACATTTACACTGA
CAGCAGATAGGACTAATAACTGCCCAAGGAAAAAACCATCAAAAATAAGGAAGGAATACTTGCTTTATTC
AAAACACTCTAAAAATGGCTATAGTTCATTGCCCTGGGCATCAATCAGACAGGGACATCAGAAATTGTCT
GAGGGAACAGGCTAGCTGATAAAGCCAAAAGGGAGGCTACTCAAGCTGCCAACTCCTGATAGCTTTGCTG
CCCAGTGCACTCCTAACCATCCCTAAGTATACTACTGAAGACAAATGACATCAGGTGAAATGCCAAGGAG
TTTTCAGAAGAGACTGACGGTTGCTGACCTCTGAAGGCTGCACCATCCTACCTAAGAAGTTTGCTAAGTC
AGTCATCCATCAGATCCATTAAACTTCACTGTTGGTCACTGCAAACTGAAGTAATTTTTGTGAGGGGCAA
GGTACAAAATATTTGACTTAGGACACGTGGTTGATCAGGTAATCTCAGACTGAGCCATCTGCCAGGCTGT
GAACTCCTCAGACTACAGGAACCAGAATCAGGGGTCAACAGCCAGGGGCTAATTGGGAAATAGACTACAG
AAATAAAACCAGGAACTTATGGACAGAAGTATTTGCTAATTGTTATGGATACCTTTTCAGGATGGGTAGA
AGCCTACCCCACAGAGAGGGAGACTGCCAAAATAGTGGGAAAAAAAGCTTCTGGAGGACATCATACCCAG
ATATGGTTTGCCTACCCTGCTTCGGTCTGACAATGAACCAGCATTCCTCTCTTAGGTAACTCCACCTCTA
CCATAGGTAGAGATTCTGGGGAACCAATAGAAAATTATATTATGCATACCTTCCCCATGGTTCAGGGCAA
GTAGAAGGGATGAATCGGACCCTGAAGGCGGCCTTTACCAAATCTACACCTGAAACTGGCAGTGACTGGG
AATCTCTCCTACTTTATGCCTTATTTACAGCTAGGAACACTGTCTATATTTTAGGTTCCTCTGCTTTTTG
AGATCCTATATGGGAGGCCCCCTCCCATGCTGCCCTACCTCCAGTCGGTATCTTAGCTGAATATGACCAG
CAAACGTTTTAAAAATCCTTGGGAGCCCTCCATAGGATCTACACGCAACTCTGGCCTTCCATCAGCCAGG
TTTATGAGTTTGTCCCTCTCTGTAGCCCCCATTACTTTGAACCATGTGACAAATCTGGATTAACAGATAT
AACCACAAGACTCTGGAACCTTGCTGGAAAGGGCCTTACACCGTGATCCTGATCACACATAGGGCTGATA
AGGTGGACAGGATCAGAATGTGGATACATCACTCTCGTGTTAACCCTACGAGGAGAGACGATCCAGCAGT
CAAGGTCCAGCACAGGAGACTTCCAGGCAACAGGAACAATGGAAGGTCACTCCATACCCTGTTGATACTG
AAACTGTGACTCCAGTACTCCAGTGATCCTGCTTGCTTGCTGCATGCATTTTGCTGCAGCAGCCACTAGC
CCCATTACTATCTGGATTCCCCCAATGGAGATGCTACAAACCTTGTCATCAAGTTCACAGTGGCTGGCAA
GAAGGCAGATCAGATTGCTGGTTCTTAACTCCTCTCTCCCTGGACTTAACAAAGAACCGTTGGTTACCAG
ACAGGGACTCTGCATTGGAAAGAAGATATCCCCAACTGATTCCCACCTCTCCCACTGCACTGTAACGCGT
ACTTCAGGGCTAACTACATACATTTATGGCCTGGCTATAAATGCAACTGAGGATTTTTATGTTCTAGTAC
AGCTTGTACCCAGAATGACTTACTACTCTGGGTAGGATGTCTCCAACCAGCTAGCACCTCCACACAATCA
GGTCACTTCTGTTGTGTTTCTAGGTTCTCTCCTTGGCCTATAGGGCTGGCTGGAGCTGCTATTGTAGGTG
CCTCAGTCCTAATACTCCTAGATAAAAATTTCAAGGCCCTACGGATAGAGATAGATACAGGAAAATAGGA
GATGAAATAGTGCATCCCTGACAGAAGTAGTCTGACAGAACAGAAGAGGCCTAGACTTGCTGTTCCTCTA
GTAGGGAGGATTCTGTGCAGCCTTAGATGACGAATAATATTTCTTTTTTTTTTTTTGTTTTGTTTTAAAA
TTTTTTTTTTATTATTAACTTGAGTATTTCTTATATACATTTCGAGTGTTATTCCCTTTCCCAGTTTCCG
GGCAAACATCCCCCTCCCCCCTCCCCTTTCTTATCTGTGTTCCCCTCCCCACCCTCCCCCCATTGCCGCC
CTCCCCCCATAGACTAGTTCACTGGGGGCTCAGTCTTGGCAGGACCCAGGGCTTCCCCTTCCACTGGTGC
TCTTACTAGGATATTCATTGCTACCTATGAGGTCAGAGACCAGGGTCAGTCCATGTATAGACTTTAGGTA
GTGGCTTAGTCCCTGGAAGCTCTGGTTGCTTGGCATTGTTGTACGTATGGGGTCTCGAGCCCCTTCAAGC
TCTTCCAGTTCTTTCTCTGATTCCTTCAACGGGGGTCCTATTCTCAGTTCAGTGGTTTGCTGCTGGTATT
CGCCTCTGTATTTGCTGTATTCTGGCTGTGTCTGTCAGGAGCGATCTACATCCGGCTCCTGTCGGTCTGC
ACTTCTTTGCTTCATCAATCTTGTCTAATTGGGTGGCTGTACATGTATGGGCCACATGTGGGGCAGGCTC
TGAATGGGTGTTCCTTCAGTCTCTGTTTTAATCTTTGCCTCTCTCTTCCCTGCCAAGGGTATTCTTGTTC
CCCTTTTAAAGAAGGAGTGAAGCATTCACATTTTGATCATCTGTCTTGAGTTTCATTTGTTCTAGGCATC
TAGGGTAATTCAAGCATTTGGGCTAATAGCCACTTATCAGTGAGTGCATACCATGTATGTCTTTCTGTGT
TTGGGTTAGCTCACTCAGGATGATATTTTCCAGTTCCACCCATTTGCCTACGAATTTCATAAAGTCGATG
TTTTTGATAGCTGAGTAATATTCCATTGTGTAGATGTACCACATTTTCTGTATCCATTCCTCTGTTGAAG
GGCATCTGGGTTCTTTCCAGCTTCTGGCTATTATAAATGAGGCGGCAATGAACATAGTGGAGCACGTGTC
TTTTTTATATGTTGGGGCATCTTTTGGGTATATGCCCAAGAGAGGTATAGCTGGATCCTCAGGCAGTTCA
ATGTCCAATTTTCTGAGGATCCTCCAGACTGATTTCCAGAATGGTTGTACCAGTTTGCAATCCCACCAAC
AATGGAGGAGTGTTTTTCTTTCTCCACATCCTCGCCAGCATCTGTTGTCCCCTGAGTTTTTGATCTTAGC
CATTCTGACTGGTGTGAGGTGAAATCTCAGGGTTGTTTTGATTTGCTTATGACTAAAGATGTTCAACATT
TCTTTAGGTGTTTCTCAGCCATTCGGCATTCCTCAGCTGTGAATTCTTTGTTTAGCTCTGAGCCCCATTT
TTTAATAGGGTTATTTGTTTCCCTGTGGTCTAACTTCTTGAGTTCTTTGTATATTTTGGATATAAGGCCT
CTATCTGTTGTAGGATTGGTAAAGATCTTTTCCCAATCTGTTGGTTGCCGTTTTGTCCTAACCACAGTGT
CCTTTGCCTTACAGAAGCTTTGCAGTTTTATGAGATCCCATTTGTGAATTCTTGATCTTAGAGCGTAAGC
CATTGGTGTTTTGTTCAGGAAATTTTTTCCAGGGCCCATGTGTTCCAGATGCTTCCCTAGTTTTTCTTCT
ATTAGTTTGAGTGTGTCTGCTTTGATGTGGAGGTCCTTGATCCACTTGGACTTAAGCTTTGTACAGGGTG
ATAAGCATGGATCGATCTGCATTCTTCTACATGTTGACCTCCAGTTGAACCAGCACCATTTGCTGAAAAT
GCTATCTTTTTTCCATTGGAAGGTTTTGGTTCATTTCTGGGTCTTCAATTCTATTCCATTGGTCTATCTG
TCTGTCTCTGTACCAATACCATGCAGTTTCTATCACTATTGCTCTGTAATACTGCTTGAGTTCAGGGATA
GTGATTCCCCCTGAAGTCCTTTCATTGTTGAGGATAGCTTTAGCTATCCTGGGTTTTTTGTTATTCCAGA
TGAATTTGCGAATTGTTCTGTCTAACTCTTTGAAGAATTGGATTGGTATTTTGATGGGGATTGCATTGAA
TCTGTAGATCGCTTTTGGTAAAATGGCCATTTTTACTATATTAATCCTGCCAATCCATGAGCATGGGACA
TCTTTCCATCTTCTGAGGTGTTCTTCAATTTCTTTCTTCAGTGTCTTGAAGTTCTTATTGTACAGATCTT
TTACTTGCTTTGTTAAAGTCACTCCGAGGTACTTTATATTATTTGGGTCTATTATGAAGGGTGTCATTTC
CCTAATTTCTTTCTCGGCTTGTTTCTCTTTTGTATAGAGGAAGGCAACTGATTTATTTGAGTTAATTTTA
TACCCAGCCACTTTGCTGAAGTTGTTTATCAGCTTTAGTAGTTCTCTGGTGGAACTTTTGGGATCACTTA
AATATACTATCATATCATCTGCAAATAGTGATATTTCGACTTCTTCTTTTCCGATCTGTATCCCCTTGAC
ATCCTTTTTTTGTCTGATTGCTCTGGCTAGAACTTCAAGAACTATATTGAATAAGTAGGGAGAGAGTGGG
CAGCCTTGTCTAGTCCCTGATTTTAGTGGATCGCTTCAAGTTTCTCTCCATTTAGTTTAATGTTAGCAAC
TGGTTTGCTGTATATGGCTTTTACCATGTTCAGGTATGGGCCTTGAATTCCTATTCTTTCCAGGACTTTT
ATCATGAAGGGGTGTTGAATTTTGTCAAATGCTTTCTCAGCATCTAATGAAATGATCATGTGGTTCTGTT
CTTTCAGTTTGTTTATATAATGGATCACGTTGATGGTTTTCCTTATATTAAACCATCCCTGCATGCCTGG
GATGAAGCCTACTTTGTCATGGTGGATGATTGTTTTGATGTGCTCTTGGATTCGGTTTGCTAGAATTTTG
TTGAATATTTTTGCGTCGATATTCATAAGGGAAATTGGTCTGAAGTTCTCTTTCTTTGTTGGGTCTTTGT
GTGGTTTAGGTATAAGAGTAATTGTGGCTTCCTAGAAGGTATTCGGTAGTGATCCATCTGTTTCAATTTT
GTGGAATAGTTTGGATAATATTGGTATGAGGTCTTCTATGAAGGTTTGATAGAATTCTGCACTAAACCCG
TCTGGACCTGGGCTCTTTTTGGTTAGGAGACCTTTAATGACTGCTTCTATTTCCTTAGGAGTTATGGGGT
TGTTTAACTGGTTTATCTGTTCCTGATTTAACTTCGGTACCTGGTATCTGTCTAGGAAATTGTCCATTTC
CTGAAGATTTTCAAGTTTTGTTGAATATAGGTTTTTATAGTAAGATCTGATGATTTTTTGAATTTCCTCT
GAATCTGTTGTTATGTCTCCCTTTTCATTTCTGATTTTGTTAATTTGGACGCACTCTCTGTGTCCTCTCG
TTAGTCTGGCTAAGGGTTTATCTATCTTGTTGATTTTCTCAAAGAACCAACTTTTGGTTCTGTTGATTCT
TTCTATGGTCCTTTTTGTTTCTACTTGGTTGATTTCAGCTCTGAGTTTGATTATTTCCTGCATTCTACTC
CTCCTGGGTGTATTTGCTTCTTTTTGTTCTAGAGCTTTTAGGTGTGCTGTCAAGCTGCTGACATATGCTC
TTTCCTGTTTCTTTCTGCAGGCACTCAGCGCTATGAGTTTTCCTCTTAGCACAGCTTTCATTGTGTCCCA
TAAGTTTGGGTATGTTGTACCTTCATTTTCATTAAATTCTAAAAAGTTTTTAATTTCTTTCTTTATTTCT
TCCTTGACCAGGTTATCATTGAGTAGAGCATTGTTCAATTTCCAAGTATATGTGGACATTCTTCCTTGAT
TGTTATTGAAGACCAGTTTTAGGCCGTGGTGGTCTGATAGCACGCATGGGATTATTTCTATCTTTCTGTA
CCTGTTGAGGCCCGTTTTTTGACCAATTATATGGTCAATTTTGGAGAAAGTACCATGAGGAGCTGAGAAG
AAGGTATATCCTTTTGCTTTAGGATAGAATGTTCTATAAATATCCGTTAGGTCCATTTGGCTCATGACTT
CTCTTAGTCTGTCTACATCTCTGTTTAATTTCTGTTTCCATGATCTGTCCATTGATGAGAGTGGGGTGTT
GAAATCTCCCACTATTATTGTGTGAGGTCCAATGTGTGTTTTGAGCTTTAGTAAGGTTTCTTTTACATAT
GTAGGTGCCCTTGTATTTGGGGCATAGATATTTAGGATTGAGAGTTCATCTTGGTGGATTTTTCCTTTGA
TGAATATGAAGTGTCCTTCCTTATCTTTTTTGATGACTTTTAGTTGAAAATTGATTTTATTTGATATTAG
AATGGCTACTCCAGCTTGCTTCTTCTGACCATTTGCTTGGAAAGTTGTTTTCCAGCCTTTCACTCTGAGG
TAGTGTCTGTCTTTGTCTCTGAGGTGTGTTTCCTGTAGGCAGCAGAATGCAGGGTCCTCCTTGCGTATCC
AATTTGTTAATCTATTTCTTTTTATTGGGGAGTTGAGGCCATTGATGTTGAGAGATATTAAGGAATAGTG
ATTATTGCTTCCCGTTATATTCATATTTGGATGTGAGGTTATGTTTGTGTGCTTTCATTCTCTTTGTTTT
GTTGCCAAGACGATTAGTTTCTTGCTTCTTCTAGGGTATAGCTTGCCTCCTTATGTTGGGCTTTACCATT
TATTATCCTTTGTAGTGCTGGATTTGTAGAAAGATATTGTGTAAATTTGGTTTTGTCATGGAATATCTTG
GTTTCTCCATCTATGTTAATTGTGAGTTTTGCAGGATACAGTAACCTGGGCTGGCATTTGTGTTCTCTTA
GGGTCTGTATGACATCAGTCCAGGATCTTCTGGCCTTCATAGTTTCTGGCGAGAAGTCTGGTGTGATTCT
GATAGGTCTGCCTTTATATGTTACTTGACCTTTTTCCCTTACTGCTTTTAATATTCTTTCTTTATTTTGT
GCATTTGGTGTTTTGACTATTATGTGACGGGAGGTGTTTCTTTTCTGGTCCAATCTATTTGGAGTTCTGT
AGGCATCTTGTATGCCTATGGGTATCTCTTTTTTTAGGTTAGGGAAGTTTTCTTGTATGATTTTGTTGAA
GATATTTACTGGTCCTTTGAGCTGGGAGTCTTCACTCTCTTCTATACCTATTATCCTTAGGTTTGATCTT
CTCATTGAGTCCTGGATTTCCTGTATGTTTTGGACCAGTAGCTTTTTCCGCTTTACATTATCTTTGACAG
TTGAGTCAATGATTTCTATGGAATCTTCTGCTCCTGAGATTCTCTCTTCCATCTCTTGAATTCTGTTGGT
GAGGCTTGTATCTACAGCTCCTTGTCTCTTCTTTTGGTTTTCTATATCCAGGGTTGTTTCCATGTGTTCT
TTCTTGATTGCTTCTATTTCCATTTTTAATTCCTTCAACTGTTTGATTGTGTTTTCCTGGAATTCTTTCA
GGGATTTTTGCGATTCCTCTCTGTAGGCTTCTACTTGTTTATTAATGTTTTCCTGTGTTTCCCTAAGTGA
GTTCATGTCTTTCTTGAAGTCCTCCAGCATCATGATCAAATATAATTTTGAAACTAGATCTTGCTTTTCT
GGTGTGTTTGGATATTCCATGTTTGTTTTGATGGGAGAATTGGGCTCCGATGATGGCATGTAGTCTTGGT
TTCTGTTGCTTGGGTTCCTGCGCTTGCCTCTCGCCATCAGATTATCTCTAGTGTTACTTTGTTCTGCTGT
TTCTGACAGTGGCTAGACTGTCCTATAAGCCTGTGTGTCAGGAGTGCTGTAGACCTGTTTTCCTCTCTTT
CAGTCAGTTATGGGGACAGAGTGTTCTGCTTTCGGGCATGTAGTTTTTCCTCTCTCTGCAGGTCTTCAGC
TGTTCCTGTGGGTCTGTGTCTTGAGTTCACCAGGCAGCTTTCTTGCAGCAAAAAAGTTGGTCTTACCTGT
GGTCCCGAGGCTCAAGTTTGCTCGCGGGGTGCTGCCCAAGGGCTCTCTGCGGCGGCAGCAACCAGGAAGA
CCTGTGCCGCCCCTTCCGGGAGCTTCAGTGCACCAGGGTTCCAGATGGCCTTTGGTGTTTTCCTCTGGCG
TCCGAGATGTGTGTGCAGAGAGCAGTCTCTTCTGGTTTCCCAGGCTTGTCTGCCTCTCTGAAGGTTCAGC
TCTCCCTCCCACGGGATTTGGGTGCAGAGAACTGTTTATCCAGTCTGTTTCCCTCAGGTTCCGGAGGTGT
CTCAAGCAGGGGTCCGGCCGCTCCTGGGCCCTCCCCTACGGGAGCCCAGAGGCCTTATACAGTTTCCTCT
TGGGCCAGGGATGTGGGCAGGGGTGGGCAGTGTTGGTGGTCTCTTCCGCTCTGCAGCCTCAGGAGTGCCC
ACCTGATCAGGCGGTGAGGTCTCTTTCCCACAGGGTCTGGGAGCAGAGAGCTGCTGCGGGCCGGGATCCG
CGGGCGTGGGACCTCCGGCAAACACAGGACGTGCCCGGTCCTAGATGAACTCTGCCTCTGTGTGTCCCGA
TCTCACCAGGCAGCTCTCTTGCAGCAGACAAGTTGGTCTTACCTGTGGTCGCGAGGCTCAAGTTTGCTCG
CGGGGTGTAGCCCAAGAACTCTCTGCGGCGGCAGCAACCAGGGAGACCTGTGCCGCCCCTTCTGGGAGCT
TCAGTGCACCAGGGTTCCAGATGGCCTTTGGTGTTTTCCTCTGGCGTCCGAGATGTGTGTGCAGAGAGCA
GTCTCTTCTGGTTTCCCAGTCTTGTCTGCCTCTCTGAAGGTTCAGCTCTCCCTCCCACGGGATTTGGGTG
CAGAGAACTGTTTATCCGGTCTGTTTCCCTCAGGTTCCGGCGGTACGAATAATGTTTCTATGTTGGCTGC
TCAGGAGTGGTCAAAGAATCCATGCGAGATTCTACTGATGTTAGCTTGGACTTACTGTCTGTGCATAATC
AGTGCTTTAGTTTGGTTTGTTTCAGAACAGTTTTATTAAAATCTCTCAAGGATTGGAGATGGCCCAAACT
GAGGGTGAAATGATGAGACACTCTGACTCCATGACGGGCCTCAAATTGGCAGTTCAAGAGATTAGGACTA
AAAACTGAGGTTTCATGCAACTAGTCAGAAACTGCCCCACCACTTGGCCTAAAAAAGGACAATGGCTCAG
CAACAGTATCCAGCTGTCACACCCAGGTAATAGTTCTGAATGTCCTTAAGAGATAGAACAAGGTCAGGCC
ACCTACCCCTGAATTACTCAACAACAGATTCTAGGCTCCATGCTCCAATAACATTCCCTAAGAGGTAGAG
AGGGATAAGGTCACCTACCTGGGAATTCCCCAGTGTGCTTTAAATCAAACCTGCAAGCTCACTCGGGTAT
CTATCTTGATAATGGGAGACCCCAGCATGCAGAACTTCTACAGAATAAAACACTCCTTGCATTTACATGC
TACTTGAATCTGGATATCATTCTTCTTGGAATCATGGATGCTTACAAAAGGACTGAAGGACAGGTACATG
TACATACACACATATGGGGAACTTACAGCTATTTTTAACCCTGGCCTCTTGTAATGCTCTTGCAGCTGAT
GTAGAAAGGTCAGTGTTTTAGATTCAAGTGCATGGGATTCCTTCCTTACCCTTTTGCCGGACCGTTGACC
TTCATATTTCACTGAAAAATTTGGTTGATTACGGATGGGTCCCATGATTCTCTGAACTATTTCACTTGGC
TCATTCTGTCTTCTGACATCGGACTCCTCCTCCTACGATGATTAAGCAAACTTAAGATTTTGATGTTTCA
GCATTAATGAATAGTGTTTACATCTATTTCCACACCTGTGGTTCAATTATGTGCTGGGAAGAGCGGTATT
GTGAGCCTCATGTAGCTGAGACTGTGCTCACTCACTCATGTGTGCTTATTTGTTCCTGAAGGCCAGCAGA
AGATACCGACCACAAATCTTTTGATGTATAATGCTATCCTACCTCCAAGACATGGTATGGTATCTATGTC
ACATATTTGAGGGCTAACTAGTAAATATTTGACTTGACTTACGGCTCCCTCCATCAGACCTATATCTGAC
ACTGCTTGGGTGGCCAAGAAGTTGAGACTAAAGAGCCCAGTTACCTAAAAGCTAATACTACTAATCTATA
GAAAAATAAAATCAAAAGATCCCAACGAAATTACTGTTAAGGGCATTTCGCTGTACTCATACAGCTTTGT
TCAGTCATCAAAGCTTCCTCCTGCAGCGGATGGGAAAAAAATACAGAATGGGGGGGGGTAGAAAGAGGGC
ATGGGGAGGGAGAAGCTTTGGTACACTCATCCCTAAATGGGATTTCTTCATCAAATCCTCCTGTCAGGAC
TCAGGGAACCTCATGAAAGAGTAACTGGAAAGATTGTAAGAGCCAAAGGGAATGGAGGACAGAAAGAAAA
GACAAGTCTCTCTAAATTAACTGAGCAAAGCTCATATGAACTCACATCACAGAGACTGAGGCTGGATGCA
TAGGACCTCCATAGGTCTCCACCAGGTCCTCTGTGTATATATTATGGGTTTCAGTTTAGTGTTTGTATGG
TATTTGTGAGTGGGTCTCTGATTCTTGTACCTACTTTTTGTTTCTTTTCTTTCTGTTATTGTTTTTTTTA
GTATGTTTTATCTTGTTATAATTTATTATTAAACATTAAAAGCCTGTTCTTTTACAATAAGAGACAGAAA
AGAAGGGGATCAAGAAGGGACAGAAGTGATGGATACAGGTATTGGGAAGTGTTGAAGGAGGAGATACCAC
AATCAGGATATATGAAGTGAGAAAGAGATCTATTTTAAATAAATGGAAAAATAAACCACAACCAATCAAA
CAAGAACAAACCAAAACACCTCTCTCTTCAGTACATTAAAATCAAATGTCGCCTGCCTCCTCTGTGTCCT
TCATATTTAATTATGTATTCAAGTACACCTTGTTCAACAATACATCAATTTTACAACAATGATTGTATTT
CATTTTCTGCCTACAGAATAGGAATCCATATTCTTCCTTTGCATAATGGCGGGTTTACATTTCCTCAGCT
TCTCTTTTAAAGGTACGAGTCATATTTAATAAGCCGTTCTGACCGCCATAGCTGATGTTGTCTGCTTTAG
AAAAGCGGGCACGCAGTCTAAACAAGCATACGTATGTATTATTTGCTGGGTTGTAGAAGAAAGATCCCAC
AGTACAGGCAAGTGACTTAAGAGCTTTAACGTTCAAAGCATGTTCTATGTTGCGTTCGCCTGCCACTCTC
TATTACCAGCCTGTATTGTAAGCATTTCCCAGCAGATTTTGCTGTGGTTTCATTCTTCCAGGGGGCGCAA
TGATCATTTCTGTGAGGCGCTACATAGTCTCAGAAAACTGAGGCTCCCAGCACCGCATTAAAGCTCTGCC
CTCCTCTTGAATATTCATTTCTGCAGGCTCAGTACGTCATAAATGATTCATGAGGAACGTGGATCAAGCT
CCTCCCTTCCGTTTCCGGCCGGGCCAGCGCCATCTTGTTCCTCGTGTGAGGACGCGGACGCGCCTTTTGT
GGAAGGAGTTTCTGAAAAAACTGGTCAGGGACCTGAAGGTGGAGGCTGCATCATTCTGCGACCAGGTCTT
CGAGGAAGAGAAAGTACAAAGAGAGCGACAGGGAGCGCAAACAGGCACCAGCATTGGTAACAATCTGGGG
CTCTGTGGTGGGGGCCTCGGGAGCCGTTGGGCCGTGACGCCAGGGCTTGTTGGTAGGGGCGGCCTGGCAG
GGACAGTACAGTGAAGGGATTCCTATCAGGTTAAGGAACTCCGTTTAATGCCCTTATCCTAGATTCAGGG
GCAACAGGCAGGTAGGCAGAATGGGGTCCGGAGAGGTGGGGGTGGCGGTGGGGGTGGGGGTGGCGGTGGG
GGTGGCGGTGGGGGTGGCGGTGGGGGTGGCGGTGGGGGTGGGGGTGGGGGAATCGACATGCTTGGGGATC
TCCAGTCTTGGGTCAACCTCTCTAACCGCAGCCATCCCTCCTTTTCCTCGTTTTTTATAAAGCGTTTTCC
TCGATTTTTAATACGTCAGCAACATAGGTTCCTCTAAAATCATTTTGGTGTGTGGAAGGGGATTGTGAGT
TGGTTATCATGGCATATAGGCAATAAGATATGGGGTGTTATTAATTTGTGCAGTTAATATAATTAAGATA
AAAGTAGACGAAAAGGACAAATTGCTGTCTTGTTTCTTTGTTGTTTGGGGATTTGTTTTGTTTTTGTTGT
TTTTATTTGGTTTTATTTTGTTTGGTTATCATTTTTCATTTTCCTAGAGAAAGACACTGGGATTTAGGAC
ATAAAGTTAGGAGTGATTCACCTAGGCTTGACATCTTTGTCATGGATTTGCCTGTTCCTCTGGTCCAGCA
CAGACATAATGTTTTACATGAGATCTGTCTTGTGAGATGGATTTCACGTCAGAGTAGTAGTGCCCACATA
CCACCCTGAAAAGACTTCTTAGAGCCAGTCTGTAGACATTTTGTGTGAGTGTACTTAGACTTGTCTGCCT
TTGTGGTATAGTCTCCACCTTCCATAATCCCTTGACTCTCTCAGCAGATTAACTTTAGTTATGTGAAGAA
CTTCCCAAAGGACTAGACTGGAATTTTTGGAGGGTATAGTCCATCTGCTGTCACTCTCCCAGTCTGATTT
GTCAGGGCCTCTGTAATTCTTATCCTTTCACTGGCCCTTCCTTCCCTACCTCTCTGGCAGCATATAATGT
GGGATTCTGTTTTATTGTTTAGAGACACCCAGTTTTGGTTTGGTATCTTATCAGTGTCTGCTCACTGATT
CTTTTGGATGTAAAGTGTTAAACTTCTGATATACCCTTTGTAGCATCCTTGCAGGCTTTACAGCAAGTAA
ACCATCAGGATGAGCTATGAATGAAACTGGGATCAGCCTGATGTTGGAACTGGTGCTTGGGCCAAGATTT
CGGAGCCTGTCCTTGTCCTTGAGCTCACAGAGCACAATTTTGGAGATACGCGTTCTAATAATAATAATTC
AGTCCCAAGTACACAACAAATTTAAGACACTGAGATTCTTTACAAAGTACACCCTGACTTTTTTTTTTCC
ACAAGGATGGGACTTATTGATTAGAATAGTGCCAGAGATCTAGGGCCATTGACCTGGCCCTGAGGTAGCA
TAGGAACCACTGAGGCTGTTGATAAGTACAGTCACATCACTCATAAGAATGGCTTTTATGGCCTAGAAGC
AATGTGCAGGATTTAGAGAGAAAGGTTCTGGAATGGGTAAAACAATTTCTGGGTTACGGGTAGCTCATCA
GCAAAATGTCACCATGGTGTAAACTACACCTATTCCTAGCATTCCAGGAGGAAGACAGGTAAACATCTCT
TTCCTTTGAAGGATGCCTGTATGCTTGTTTAACTTTCCTGGTTTCTCTAGTGCTTATCTCTGTGCACAAA
CACTTTTTGCCCTCTACACTGACCATGAAGAGCTACATTAGTTTGACTTATGTCAGATATACAGATTCAG
TGCTTTTTCTCTCACAGAAGGGTAGCGAGGCACGCTCGCACGCACGCAGACAAAACTTTTGTGAAGAGAA
TGTTTCTGCCACAGGGCGTCAGCTGTGATGTTCCCTATTTTTTTCAGATGTCCAGCTCGGTCCTGTCCAA
GAAACGCAGAGTGTCCGGACCTGACTCTAAGGTGGATTCTAGTTGGTCTTCTACCCATTCTGTGATGTTT
GGCGTACCCCCAGGGCCAAACAGCGTGAGTATGGCTTTTGTCAAGATGGAAACTCTCAGTGGAGGTGGTG
AAGTACCTCTTGTTTCTCCAAATGTCTAAGTCTCATTACTGTTTTATCTCCCCTGGAACTCTGTGCTCAT
CTTTAGGGAATGTCAAAAAACAAGGAAATGGATATAGATGAAAGCCTTTACTCCCGCCAGCTGTGAGTGG
TACCCAGGATGGGAGGTGGAGATTGGGAAGAAGTACCTAGTGGGGCAGACCCTAACCTAGAGTTCTTTGC
TGACAGGTATGTACTAGGTCATGAGGCAATGAAACATCTCCAGACGTCCAGTGTACTGATATCAGGCCTG
CAGGGTCTGGGTGTGGAAATTGCCAAGAATATCATCCTTGGTGGGGTCAAGGCTGTCACTCTCCATGACC
AGGGCACTGCCCAGTGGGCTGATCTGTCTTCCCAGGTATCTCTCTTTGGCTTCCCTTTGCCTAGGCTCCA
GCATGGGCACTGCTTATGTTGCAGTCTTATCTTCCTATCCCATTCTTACAGTTCTACCTGCATGAGGAAG
ATATTGGCAAAAATCGAGCTGAGGTATCCCAACCACGCCTTGCTGAACTCAACAGTTATGTTCCTGTGCA
CACTTACACTGGACCTCTAGTTGACGACTTCCTTAGTGGTTTTCAGGTATCCTGGTACTAGTATATCCCC
```
