## Supplemental_Data_1 for "The SHR/Akr Y chromosome reveals repeated turnover of the rat pseudoautosomal region" (part 2 of 81)

```
ATTCTTGCTGCCTTATTCTTTCAGCTTTGTTGTCATTTAGGCTGGCACCTTCTGACAGGTTTAGTTTTGG
AAAATTAGGAGATGTAGGTGGCCCCAGAGGGGCAGATTCTTCTCAAAAGGGTGTTGTGTTTATAGTGAGA
TCTGGAGCCCAACACCTGCATGTATAATTCTCAGACTGTCGTATGAGCAGGTGTGATGAGAGCAAACCCA
GGTTGACTGGGTAATTGTTGTTGAATATAACCTGGCTGTAGGTAGCCAAGCTGTCTTATTTTCACCAGAT
AAATGAACTTAGCTGGTCATCAGACCTTGTTTGTCCAGCAGTGCTATTATTCTTGCTGTAGTTGGTAGTG
TTTTTTAAAGCTGTTCTCTGACCCTTATTATGTCTGATACCCATTGAGACTCACTCGAGTGTCCATGTGA
CAAAAGGCTGAGCCAGCAGATCCTGGAGATTGGATTCTTCCCCCTTCTCCTTCACCTCTGTCAGCTTTTT
TATTCTCTCGCTCCACCCTAAACCTGAGCCTGTTGGTCTTTACAGGTGGTGGTTCTTACCAACACTCCTT
TGGAATATCAGCTGCAGGTGGGTGAATTCTGCCATAGCCATGGAATCAAGCTGGTAGTAGCAGACACTCG
GGGCCTAGTTGGGTGAGTGCTTACTTGCTTCTTTCTTCTCTAACTTCTACCAAACATAGGCCAAGAGTCT
CCCAAGCCTTCATGTCCTCCCCCACCAACCAGATTTGAAATGATTTTTCATTTTTTCCTGTGTGTTTTGA
GCATGACCTGATCTGCTCGTACCTTGAGTGTCAGAAGGTCCTGTACTTGGTCCAAATCACCACGCCCATT
GCCTCCTTCCTTAGACAACTCTTCTGTGACTTTGGAGAGGAAATGATTCTCACTGATGCAAATGGAGAAC
AGCCACTCAGTGCTATGGTTTCAATGATCACTAAGGTAAGGAGACTAGCCCCTTAGGTCCTCCTGCAAAG
AAAGGCAGTTACTTTTTTTTTTTCCTTTCCTTTTCCTTTTCTCTCACCCTCCTTTTTCCACCCTCTCTCC
TCTCCTTCCTTTCTCACCTATTTTTGTCTTGAGAATTCCTCTCCCTTTCTTTTCCCATTCCCTCTCATTT
TTTTTTAAAGATTTATTTATTTATTATATATAAGTACACTGTAGCTGTCTTCAGATACACCAGAAGAGGG
CATCAGATCTCTTTACAGATGGTTGTGAGCCACCATGTGGTTGCTGGGAATTGAACTCATGACCTCTGGA
AGAGCAGTCGGGTGCTCTTAACTGCTGAGCCATCTCTCCAGCCCTCCCTCTCATTTTTTTATTCTTTTCC
CGTTCCCCTTCTCCTTCCTTCCCCTGTCCTCACCTAACAATTGAACTTGGGATCTACCACTAAATAGGTG
AGTAGCCTGTCACTGAGGTAAATTAAAACTCCTTAGTGGCTGTCAGCCTGCCCTTGACTGAAAATCCTGG
GTGGTTTTTCACTTGTTTGTTCTTGGGTGATTTTAAGGCTAGGGTGAACCTTCTGCCTCAGTTTCCACAG
TGGTGGGACTATAAGCATGCCACACTGTACGTACATAGCTTAACTCTCAATCTTTTTCTTTTTCTTTTTC
CTTTTCTCCCTAACCAGGAGAATCCAGGGATTGTCACCTGCTTGGAGGAAACCCGGCATGGATTTGAAAG
TGGTGACTTTGTCTCTTTCACAGAAGTTCAAGGCATGAGTGAACTGAATGGCATTGGTCCTATGGAGATC
AAAGTTCTGGGTATGGCAAGCCTGGGGAAGGAGGGTGAGAAGTGGTGGCAGAGGACAAAGGGAAGGTTGG
CCCTGTGATGTGGGCTTGTCTCAGAAGCTAAGAGGTCACTCTAGAACTTTCCCAGCAGACTGAGCTGATC
TCAAACCCAGAGTCCTCTTGCCTGAGTGCTGATTCCTGAGTGCTGGCATTAAAGCCACATGCCGGGATAA
AACACTGCCTAACTTGTGTTTCCCACCTCCACTGTGGGAGAGTGACACAGGACTGATTCTTGCTTATTGG
TCAAGACAGCCCACTTATTCCTTGGTTTCTTATTCCCTTTTGACTTTCCCCCTTTTTGGTTTATTTTAGA
CAATTAAATCTTCTCTTTTAAGCTATAAAAAGTCTTAAGAGACTAGGTCCTTTCTAGTGTGTGTGATTAC
TAAGCTAGGTTCTGGTAGACTAATGGCTGGAAAGTTGTGATCTCATCACAACTGTAATGAGATCTCATGC
CCTCGCATGGTCTGTCTGAAGACAACTACAGTGTACTTATATAGAATAAGTAAATAAATTTTGTAGTTTT
TTTCTTTTTAAAGAAAAAAAAAAGGAAAATTGGGTGTCACTGTGGATGATGTCGTTCACCTGTAGCCTGG
CACTCAGGAGGTGGTGGATGCAGGAGTATTAGAAGTTCAAGCCCAGTTCAAGAGCAAGAGGCCAGCCTGG
GCCATTTGAATCCCTGTCTCCGAATGAACAAGCACATGGAAAAGAATTGCTTTGTCTTGAACAAGTACAG
GGTTTTTGGTTTTTTTTTTTTTTCTTCTCTTTAGTCACTAGGTGTTAGTAAAGTACTGGACATTAATATA
GCAAATCAGTCGGTAAAGTTCTTGCTGTGGTCTCACAAGTGCTTGAGTTTCAGCCCCAGAAACTGTGTAA
GAAGAATTAGGTCCTATGGCTTGTATCTTTACAGAGCTTGTGCGTAGCGCCTGGGAGATGGAGACAAGTA
GATTTCTTTTTGTCTTGTTTTAAATTTATTCTATTTTTGCATGTGTGTATATATGTTTTTGGGGTATGTC
TGAGACATACAGACACTTGTGAGTGGCCCAGAGAGCAGGAAGCACTCACTCTCAGCCTCTGAATCAGATC
ATAGACAGAGGAGACATCTGTTCCCTCCCCCTTCTTGTTTTTCTGCATTGAAACAAAAGCCAGATGTGTC
AGTTCCCCAGCACCCTGGAGTCTGAAGCTGTATGAGTGAGATTGTGGCCATTCTGTTTGGTATGGGTAGC
CCTCAGCTAGCTTTGAACTCTGAATCGCCCTGAGTTGCTGGGGTGATAGTTGTGTACTCCCATGCCTTTG
ATGGATGTGTATCGCTTTGCTGATGGATGTGTATCGCTTTGCTTTTTTTGCTTGCTTGTGTGCTTGCTCA
CTTGTCCCTATCTGAGTAGAGTTTGCAGTTTTTAAAAACCTGGTGTGTCTTAAGACTTGGACTATGAGTT
TTTTGTACTTGACGTTCAGAGGGTGGCAAGGGCACGATTGGACTGGAAGTGTTCTCCATCTTGTTGATCT
TTCAGGTCCCTATTCCTTTAGTATCTGTGATACCTCCAGCTTCTCTGAGTACACCCGTGGAGGCATTGTC
AGTCAAGTGAAAGTATCTCAGAAGATCAGTTTTGTGAGTTGGTGGTGGGGGGCTGTGAATGGAAGGACTC
CTGCTTTTGAGATTCATACGTTGTTCATATCTGGTTTTGATGCTTCGTTATCCACAGAAATCCCTAGTTG
CCTCGCTGGCAGAGCCAGAGTTTGTGATAACAGATTTTGCTAAGTGCTGTCGCCCTGCTCAGCTCCACAT
TGGCTTCCAGGCCCTGCATCAGTTCTGTACTCAGCACAGCAGGCCTCCTCGGCCCCATAATGAGGTAAAT
GAGTGGGAAGCCAGCCCGGGACCTCTGGTATGTCTGTTTCTTGTACCTGTTCTTCCTGCAGTAGGACCTG
ATAGACTGTTATCTTGGTTCGTTTTGACCAACCAGGAGGATGCTGCAGAAATGGTGACCTTAGCACAGGC
TGTGAATGCTCAATCTTTGCCAGCAGTCCAGCAGGATTGCCTAGATATAGACCTCATCCGGAAGTTGGCC
TATGTAGCAGCTGGGGATCTGGCACCCATGAGTGCTTTCATTGGTGGTTTGGCTGCCCAGGAGGTCATGA
AGGTCAGCAGTAGTGGGAAAGGGTGGTGGACTGCTGTGTGCTTCTGGTTCCCTCACTGCCTTTTAGTCCC
TGTCACTTCCAGTTTGGCTGCTGACAACACTCTTTCTCCAGGCTTGTTCTGGAAAGTTTATGCCTATTAG
GCAGTGGCTGTACTTTGATGCCCTCGAATGTCTCCCGGAGCACAGAGTGGCCTTCATGGAAGATAAGTGC
CTGCCGGTAGGTCTGTGGGAACACTAGGGACGTTTGGGAACATCTTGAAGGAAGTGTCTCTAACCTGTCT
GTACTCATTCACGTAAATCCAGCGCCAGAACCGTTACGATGGGCAAGTGGCGGTATTTGGATCAGACCTA
CAAGAGAAGCTTGGCAAGCAGAAGTACTTCCTGGTGATTGACACTAGCAATAGGCTCTGCCCACTCTTTA
TAAGATCTCTTCCCTAATCCTTTGGGGAGGGATCTTTTGGTTTTCATGTCCTGATCACATCACCTATTCT
GTTTTGTGGTTGGTTGAGGAAAGGCTTTGTGTATCTCTCTCTCTCTTTTTTTTTTTCTTCCCCTCTGCCT
CAGTCACCCATAGGAATATCTGTCATCCCTTTGAATTGAATGTTTGTTACTACACAATCTTGTGTTCTGT
TGGTGTTTTCTTTTGGGAGTAAGGAATTGTGGGTTAGCATATGCCATCACTATTCCCTCTGATCAGAGGG
TTTACCAAACTTCCAGGTAGGTGCAGGTGCCATTGGTTGTGAGCTGCTCAAGAACTTTGCCATGATTGGC
CTTGGCTGTGGAGAGGGTGGAGAAATCACAGTTACAGACATGGACACCATTGAGAAGTCAAACCTGAACA
GACAGTTTCTCTTTCGCCCCTGGGATGTCACAGTGAGTAGGATGGCTTCTGTTTGATTGCAATCTAAATG
GCTTAGATGTTTTTGCTTTCCTCTCCTCTTCTTTATTTCCCTCCTATTTTTCAGGCATTCAGATGTAAGG
TCAGTAGACATAATTACCTGTCACGTTTTTTCATTTGCCTTGTTCTCCCTCCCCACCTAAGCTCGAATGC
TTGTGCATTGCAGATGTGACATTGTAAGATGGGTAATAGAGTCATTACTGGGTATTCCCTATAGGTCAGT
GTTACCTTGATTGACTCGCTGATAATCCATCTTTGCTTTGCTTTGCTTTGTTTTTACCCTAAGCATCCTA
GCCTCTAGATTTACAAGGTAACGAAAGAAATGTTCCTGTTCCTCTCTAAGATTGGGAAGATTGGAGCAAG
TGAGAATCTTCCTGAGTGCATTTTGGTATCCTCCTGTAACACTGAGTCTGCCAGACTCAGTAATAACTTA
AATGGTATTAAATACTGTTTATCTTTCCTCACCCAGATTGCTCTAACAGTGGAAAGGACAAATTTCTTCC
ATACTTTTAGAAAGACAGGTCAGGGAAGCTGGGATGCTGTTTTCCCGTATAACTAGGATGTGATGGCCAA
AAACATAGAAGGGGAGGAGGGGGAGAGGGAAATGGAAGAAGAGGAGGTGGGGGGGGAGGAGGAGGAGGAA
AGAAAGAAAGAAAGCTACGTACTATATGTGTTCTAGTACTACTAGTACACTAGTATTCCACTAGTTCATG
CATGTACTATGTATGTATATATGCATATGTATATATGCATATGTGAGAGGTGTGTGTGTGTATCCCCATG
TGTGTATACGTGTGTACATACATACGTTCATACATACAAAAGTACATACATATGGACACAGCTGTTGTAA
GAGAGTATGTAACCTAAAACATTTATAAAATGTGAGTATGGTATGAGTCCTCAGGGATGTTCTGTACTGG
AAGTATTTTTCAAGATAAATAACTTATGCTTATCTCGTATGACATACTGTGGTAAGTGGACTAGTGCTTT
TAAATATTCTGCTTAAAAATCTAACATGGGAAATTGTGGTGCTTATGACCTATACCCCCAAAAGCTGTTG
GGAGACTGTTCTTCAGCATCTTTGCCTATGTTGTACTAAGTGGTATATGGTTAAATGAAGGAATGAGGAA
CAGAGAGGCAGCAATTGGGAATGCCAGGAGAGTGCTGGTTTTCACTGCTTATGAAGACTTTGTCCTAAGG
GAATTGACGTAGAAGGGTAAAACAAGGTATGTGAGCAAACAGTTGACCATGCAAAAGTAGTAGAAGCCTG
AGGAAAGATAAGACATTGGGGCTACAGAGAGAGGGGCTAAGAACAGAGGAGGCTACAACCCCTTTTATAC
CACAAGTGAAAGTAGAAACCGAGGAGGTTATTGAGAAGTGGAACATGACTCAGTCTGTCTGTGGTTTTAT
TTGGGTTACTCTAGATGTCATTAATTGAAAAGAGAGTAGCTGTCGGGTCATTCTGTTTTAGTACTCACAG
TATCCTGTGGGGCCAGATTTTGTTTATAATCCTTAAAGCAAAAAGACAACAGAATTTTATGAATAATGTA
AATGTAGCTGTCATAAAAGAGCAGTCTGTGGTCCGTAATCTCTTTTATAATATCTGTTGTTGGTAGCCAG
GTGGTTTTGACATCGGATACATTTTGAGGTACCTCTCTGGAGTTTCGTTGCATCGGTGTGTGGGAAACAG
CTCTATTTTTCATATTCCCATCTAGAAATTAAAGTCTGAGACTGCTGCTGCAGCAGTACGTGACATAAAT
CCACACATCAGGGTGTGCAGCCACCAGAATCGAGTAGGCCCTGAGACAGAACACGTCTATGATGATGACT
TCTTCCAAAACCTGGATGGTGTGGCCAATGCTCTAGACAATGTGGATGCTCGTAAGTTTGGAGTTGAGTG
AGGAGGGCAAGGGCAGGGTAGTGTGTATGGATGAGGTTCTTGTGTTCCTGTCTTGTCTTGGGTTTTGGAG
ACAGGGTTTCTCTGTAGCCTTGGCTGTCCTGGAACCAATTCGGAAGACCAAGCTGACCCGTGTTCCTGTT
TTATCTAAGCATGCCTACTACTCATCTGCCATTTCTTCCCATCTCCCTGAAGGATTATACATGGACCGCC
GTTGTGTTTACTATCGTAAGCCTCTGCTGGAATCCGGCACATTGGGCACCAAGGGCAACGTGCAAGTGGT
TGTTCCCTTCTTGACAGAATCTTACAGCTCTAGCCAGGACCCACCTGAGAAATCCATCCCCATCTGCACA
CTGAAGAACTTCCCCAATGCCATTGAGCATACCCTGCAGGTGATCAACCTTGGGAGGAATTGGAGGTGGA
AGGGTTAGGTCATCAAGCCTTTGCCAGTCTCATGCTACAGATTCTAAGTTTCCTGCTCTCGTCTTTATAC
CACTATCCAGAGTACCTGCTATTGGGTCCCTTCTTTCACAAAGAACTTTGACCTTTGGGTACACCTTGTG
TGTGCTGTCACAAGTCTCTGAGATCATATGTGTATCAACCCACATGTGTATCTATCAGATATGTGTGGTT
TCTTTGGAGTCATCCACTTCTGGTGACAGCACTCATAAAATTGTATAAGTTCAAACCAAGCAAAGTCCCA
ACACAAAGACGGGGAGGTCCGCACAATGTTCCAGCTCAGAATGTATCAAACGTGCTCAGAAAAGGGAAAA
CCATTGTCTACAATGGAATGTTACCGTATCTAGCAACCACATTTCAGGGTGGATGCCATGCCTAGAAGTA
CGTGGCCAGATGGACTTCAGGTTTTTTGTTTCTGTTTTTGTTTTTGTTTTGCGCACTTCTTTCTGTTTTG
GTATTTCTTGTCTTGCTGCTGGGTTTTTATTTATTTCTTTTGGGTTTTACTTTTCCTCGGGAGATGGCAC
ACGGGTTAAGCAGCTAGGGAGTTGAGGAGGTCCTGGGAGGGTCTGGCAGAAAGAAAAAACATCCAAACTC
TAGTGTATGAAAGATACCTTAAGTAGAGTAATTAACGTTAACCTTTTAATTTGGAAAGACTTAAAGAGAA
CATCACGGGACATGTGCCTGAACAGTGAGGATGGTCTGTAAATGATGCTTTTTGCTGCACAAATCGGCTA
ATGTTGTTTCTGCTGACTTTCTAAATTAACCTGTAATAGTGAGTGCGTTTTTGGTTTGTTAAACTCTTAC
CCAAAGTGAGTTAGACGGCTGGTTTTTAAGTGCGGCTTCTGTCTGTGTAGTCAAGTACATAATCTTGTGT
ACCCTCTGGCTGGAGAAATTGAATGCTGCACTGGAAACTAAAACCAGAGCCTAGTCCTGCTTATGTTCTT
CCAGTCCAACAGTGCCTGGGGCAGGGGGGTTGTTTGGTTTCTGTTTGCTCGTAGGCTCATAGTGTCAGTA
CATCGAGGCCATGCTAAGCAGTTGGAGATAAGGAAGGACTAGACTGGAGAGTTCCAACCACATTACCTTG
CCCTGTTTCTTGTTCAAGGTTATAAAATGGTTCTCTGTGTCTGTGCAGCAGACAGAGAAGTGCAAAAGGT
TTTACAGTGTTCAGTAGCTTTGTAGGAGCCATGTCTGGTCCTCAGATTCCTTATCTGCAAAATGAGCATT
GAAGTGAGATTTTGTAAAGCACTTAAGCACTGGATATGGGCTGCTCATATACTTTGGTAAAGTTCTTAGC
TGTGGGTTTGTAGTTGACACCATTCTCAATCTTGTGGTATGAATGTACTCATTCACTAACAGTGATGAGT
GTAAATGCTAGCTATATCAGAGACTTAAACAGGGATGTTTATTCTTCTGCAACAGGTCATAAAAGCAGGT
TAGTATGTGTGAGAGTGAAAATTTAGAAGCTGTATGTCTAGTGTCTGTATAGATGCCCCAGACCATTTCA
GCAGTGACCTCCTAGTTCTCAGAAACCGGGTTGAAAACAAATAAACAAACAAACAAAAGACCAAGAAACA
AAGGAGGAGTTCCTATTGAGACCTGGGTGACTTCTTCCTCTCTGTGTCTCTTTGTTATAAACCAGACACC
TCACACCCATATTGCCATTCAGTTTCTCACAAGATACATAATTGGCTGCCAAGTACAACCACTGGTCTGG
AACACGTGGGTGCCCTCATTGTCCAGGTTGAATGTGGTCTTTACCCAGAACAAGCATTACTAATATGTAC
AGAGACCTGTTTTGTTGACATGCATTTGTTTGCTCTGTCTGTAGTGGGCTCGGGATGAGTTTGAAGGACT
GTTCAAGCAGTCAGCCGAAAATGTTAACCAATACCTCATGTAAGTAACAGACAAACCAAACAGCAGACAG
ACGCCAACCAACAAAGGCATCCTTGTCTGCTCTCCTCAGGCACATCCTTGGTGGATGAGTTGGGTAATGG
GAAATGGTCCGGGTTGACTTTTTCCATAGAGAAAGAAGGCTTGTCTAGAAACTTTACTTCTAGGCCTCTG
AAGTAATCCAGGTCTTTGCATTGGATAGGGACCCCAAGTTCATGGAGCGGACACTGCAGCTAGCTGGCAC
CCAGCCTTTGGAAGTACTGGAGGCTATACAGTGCAGCCTGGTCCTGCAGAGGCCACAGACTTGGGCCGAC
TGTGTGACTTGGGCCTACCAGCACTGGCACACCCAGTATTCTCACAACATCCAGCAGTTGCTGCACAACT
TCCCTCCAGACCAGGTATTATATACTCAGTGGGTATATTTGGCCCAAACACATTTCCAGGAAATGGGATG
CTTACTGTCCTCTGTCTGGACCTGGCTTCTTCCAGGTAGCCTAAGTGCCACAAGCACCCCACGGCAAGGA
TTAGGCTAGTTCTCCGTGTAAGCATTTGCGTTTTCCTCCTCCTGCCCACCAAGCAAGGGGCTTAGTTTCC
TTTCCAGCTGCACTTGTGGGCTGAGTCATATCTGAGTTCCCTCGGAGGGTTGCAGTTTTAAGTGAGAAAT
ATGATAGTTAAATATACAGCGGTCTATGGGTTCATGGGTCTATGGGTCTATGGCTGTGTTTGACAGTGGG
GTCATGTCAAGCCTAATGATGTCTTGGCAAGCCATATCTGTGAAGTAGGTATGATAATGGCTTGTGGGCC
ATTATTTAGAAAGGAGTAATTTGCATTTCTTAGTATTGCATTGGTTTAGCCTAAGCCTCATACAAATTGG
TAAGTTGAACTTGCTGTGTGTTTTTGGCTCATCATGGGTCCAAGAATGGTGAACTTAGGCTTCTTAGTCT
GAGACTTGCCTGAGAGTGCTTCTCCTTCAGTCCTCTTCATACCTTTGCATTCTTCTAGCTTACAAGCTCT
GGGGTACTTTTTTGGTCAGGACCTAAACGCTGTCCACATCCACTCACCTTTGACACAAACAATGTAAGTG
TCCTTGGGATCTCCCAGGTGGTTGGGTGGGGGTGGTGGAGTCTCTACTCTTACTCTGTGGTTGTTAAGCT
AACTTTTCTTTGCCATACCTTTCTTTCAGCCCCTACATCTGGATTATGTTATGGCTGCTGCCAACCTGTT
TGCTCAGACATACGGACTAGAAGGGTCCCAGGACTGTGCTGCTGTGACCACACTCCTGCAGTCTCTGCCA
GCCCCCAAGTTTGCTCCCAAGTCTGGCATCAGGATCCATGTTTCTGAACAGGAGCTGCAGAGTACCAGTG
CCACAGTCGGTGAGAATGCTTCACCATTAGTTCAGGGATCATCTGTTTGTCTTCTGTCCCTCTCAGCCTT
CCCTCTGGTATTTGCCACTGGCCATGATTTTCTTCTGAGATTTACCTAGTCTGTGCTTAGAGGTGGATGG
GTGGAAAAACAAAGTTCTCTATCATTTCTCTGCAATACAGGCTTATGGAAATGGTTCATTCCCTTCCTGG
TGTAATTAACTTTACAGAATTCTCCTGCTTGTTTCTTCTTGATCTATTTTCATGCAAAAAGAACCTGAGT
GCTCCCTGTCCTGTGGGCATCTTGATACTTTTGCTACAGGTCACCTCTATTTTGCCACCCATGTATCTAC
CTCTGTGTTTCTGTCCTCTCTGTATCTGCTTAAAGCACACCTCGCTTTCTGCACTCCTGTGTCCCGCTCT
GTTTCCTCTTCTGATCTCTGTGCAGAATCTCTTCTCTTGTAAGGTTTCCCAAGTTGATAGGGTTCCTCGA
TTTCCCTTCCAGAGTAGTTGTCTCCTCATGATATTTGTCTCTCCCCTGTACCATTGCTTGCCATTTCTTC
CCATTAACTAATTTCTATCTTTCTGTGAACTTAATCTGAATCACTTTTCCCCAGCTCTGTCTTCATCTTC
TAAAACTAAACCCCTATGCCCATTGAACAACTTCTCCCACCCTCTACCATCCCCGAAAACCTTTTTGTTT
CAATCTTTTTGACCACTAGCTATATCATATTAGTGGAACCACAGAGAAACGAAATCATACCAGATTTTTC
TTCCTGTGTCCTTTCCATTCTATCTAGTGTAATGGCTGTACATTAATATGCTCCTGCGATTTTCTCCCCC
TTTTTACAGTCTATTAACTTATTGATGGGTAATTGAGTTCATCATCTTTCATCTTGTATGCATGTGCTGC
TTCTTTGTGTGAGGTGTTCATTTTTGTTACTCATGACCTCCAGGTCTTCATGTGTTTGTATTCCTCATCC
CTGCGTCCCTGTACTCTTTGGGCAGGGAAGTGTTTTCTCTCTTCGCCTTTCCTTCCCTTACACCTTCCAG
GATGCCTCTCTTTTTCAATTCTTCCACATAAACACCACCCTCCTCCCAGTCCTGATTTCACCCTGGGCAG
TGCAGTGGGCTCACTTTGCTTTCTGCAGATGACAGCCACCTAGAGGAACTCAAGACTTCACTACCTACTC
CAGACAAGATGCTTGGATTCAAGATGCATCCCATTGATTTCGAGAAGGTATTTGATGCGGGGTAGCTGGG
ATGGTTTGGATGGTGGGCACAGATGCCTAGCAGTAGACTTTTGTCAAGATTGTGGACCTACAGAGGTCTC
CTGTTTAAAAGAGAAGTTTCTTTGATGAAGAGTGAGAGCTACATCTGTGGGTATATGTGAGTTGAAACAT
AGAATGCAGTTAGGAACTAGGCTGGCTTAGTAAAGTGGTCCGAAGAGCTTCTTCAAGATCCATTGGTTCA
CTAGTCCTGGGACAACGGTCAGTCAGTATTCAGTATGTCCAGTGGATACATCTGCAACACAAGTGCACCT
AAGAAATGGGAAGAGAAGGTAGAAAAAAATGTAAAAGCAAGGGGATTTAAAAAAAGAAGAAAAAACCCAA
AAAACTGGTATCTCCTAGAAATGACAGAAAGAAGACGTGAACAAAGACAACACCAGAAGAATATTTTTAC
TATTTATTTTTCAACTTAAGTGTACTTTGAGCATATTCTTCTACTTCCCCAAGTCCTTCTAGATCCTCTT
TCCCTCTCTACCTACCAAACTTTTAAGTTCTTTCTCAGAACCAAACAAAACTTAGTACAACAACAAGACT
TCCCAAAGCCCAGAAAACAAAATGTCACCCAAAGAGAGGACAACAGCAAAACCCACCAACTTCTTTTTCT
TGGTTATTTTACTTATTTACATTTCAAATGTCCCCCTTTCTGGTTTCCCCACCTATTCCCCGCACCCCAA
TTTTATCCCTGTTTCCCATGCCTCCACGAGGGTGCTCCCCCGCCCATCTACCCACCCTAGCATCATCCCC
CTACACGTGGGGTATTGAGCCTCCTCTCCCACTGATGTCACCTAAGGCCATCCTCTACATATGCAGCTGG
AGCCATGAGTCCCCCTCATGTGTACTCTTTGGTGGGTGGTTTAGTCCCTCGAAGCTCTGTGTGTGTGTGG
GGGGGGGGGGCGTTGATTAGTTGGTAGTGGTGTTTTTCCTATGGATTTGCAGATCCCTTCAGCTCCTTCA
GTCAGTCCTTCCTCTGACTCCTCCATTGGGGTTGCCATGCTCAGTCCAATGTTTGGCTGAGAGCATCTAT
GTCTGTATTGGTCAGGCACTGGGAGAGACTATCATGACACCGCTGTACCAGGCTCCTGTCAGCAAGCGCT
TCTTGGCATCAGTATTAGTGTCTAGGTTTGGTGTCTGCAGTTGGGATGGATCCCTAGGTGGGGCAGTGTG
TGGATGGCCTTTCCCTCAGTCTCTGCTCCACTCTTGTGACAGGAACCATTCTTGGTTAAAATTTTTGAGA
TGGGTAGGTGAGCCCATCCTTCAACCTATCCACTGGATATGGTCTCTATAGGTTCTATCTCTCCTTTGTT
GGGTATTGCGCCTAATGTCATCTCTCCTGGGTCCTGGGAAAACCCCTTGTTTCCCTGTCATCTGGGACTT
TCTAGTGGTTATCCCCAATTTCCCACCCCCTGCTGCTACACTCCTCCCTTCACTTGCCTGCCATTTCAGC
AGGACTCCTTTCCTCACACCACCCTGACCACAATAGACCTGTGCTCTGTCCGGGCTCAAAAGCAGCTTTC
CTACTTTAGCTAGGTAGCTGGGGCTTTGCTGTGTCAAGTAGTGAGTGACCTCTCCCAACCTCTCTCTTTC
CAGATAATTCAGATAATTTGATTTTTTTCCCCTCCCCTACATCTTTTGTACAGGCTTCCACTTCCCTGCT
GTGGACCAGAGTAGTCAAATAAGTCTGAGTGTTAAAGAGCTTTAGGGAGGTAGCTACCTCATACAAGGTA
TGTCACCTTGTTCAAGCTATTTTTTGCTTTGTCTTCTACAAAAGCCCTAATTGGAGCTTGGGTCCTCTGT
CCAGAGACTATTTGCTGTTGGTTACAAATGTTTTTAAGTCAGTGTTTTATGTTGCCGAGGGTGACTTGAA
CTTGAGGTCATTCTGTCTCTACCTCCTGCATGCTGAGATTACAAGCATGCAGTACTGTGACTCCTGTGGG
CTTCATAAGATGATTGATAGATTTATTTTTAGAGGGAGATTTGGTGAGCAGCACCATCAGTTTTCCAGGT
AGGTCATGGTAATGGGATTAGATTTGCCTTGGTGACATTGCCCAAGCTGCTAGTGCAGCCTGTGGTGCCG
TGTTACCTGTCATTGCTGATCGTCATCAGGAGCTTCTTGGGCAAACCCTTTAACAAAAGCATCATCCACA
CAAAAAAAGCAGTCTATCTCATTACGTATTGACCAACTGCTCCAAATTGTAGAGGTTAGTCCTGGTTCTT
CCCCCCCCCCCCCAGTCCCATGCTCCCTTAAATAAGGCTCAGACAGACTCAACATATATTTGCAGATACT
TTGACCATATAGCTAGGCTCTTCTCTGACTAGACTGTAAGTTTTTATAATCCATTTGCTTTGATCTACGT
TCTGCCACAGGGCTGGTTACCTGTATTCAGGTTCCATGTGTCTATTTTGTAACATCTTCCCAGGATGAAT
CTCCTGTGCCTGGCTCTACCTCAGAATTCTTTCTGCCTCCAGGATGGCCCACCTTCTATTCTACCCTTTC
CTACATAGGCCATTGGGTTTTTAATTGACAGGTATATCCTGCTTCACTTTTTGAGTTCATAGGAGCTTTG
CCCAGTTGTTTTTAGAGGGCCTTGTTCTCCTGGTGTCCTCCATTCCTTCTGGTGCTCTCCACTCATATGC
TTACACTCATGCACACTCGCTGTCTGTCTGTCTGTCTCTGTCTCTCTGTCTCTGTGTGTGTGTCTGTGTG
TGTGCAGCTGCACATGTGAGCTCAAACTTTAAAGTTTCTACTTTATTAGGTTTCTGCAAACCCCTCACAT
CACCATAATTTTAAGTGCCTCTCCCCTTATTCTCTCTTATTCCCTGCACTAGCCCAGTCTAGAGGACCTA
CATCCCTAGCCCAAGTGGGATGAAGCCCACTTGATCATGGTGGATGATCTTTTTGAAATGTTCTTGGATT
ATGTTTGCAAGTACTTCGCTGAGTATTTTTGCATCTGTGTTCTAAGGGAAATTGGTCTGCAATTCTCTGT
TTTTTCAGTCTTTATGTGGTTTGATTATCAGGGTAAGCTGTGTTCTCAAGGAGTACTGCTCTGTTTCCAT
TTTGTAGAGTGATTTTAAGAGTATTAGCATTAACTTTTTTGAAAGTGGTAAAATTCTGTGCTAAGATTAT
CTGGCTCTGGATCTTATTTGGCTGGGAGACTTTTAAAGACTTTTTAGAATTGAATTTTCATTCAGTTGTA
GAAAGTGTTGTATTTCACAAGTTTGTGTCTGGACGCATTTTTTTCATTCAGTAGAAGATTGTTCAGTTTC
CTTGATTTGTAAGAGTTCTATTGTTTGTGTTGTTGATCTCCATGGTGATCAGAAAGGATGCAGGGTGTTA
TTTCAGTCTTCTTGTATGTGTTAAGACTTTGTGTCTGAGCACATGGTCAATAATTTTAAGGAAGTTCCAT
GGGGTCTTAGAAGAAGGCATGTTCCTTTGTGTTTGGGTGAAATGTTCTGTAAATACCTGTTAACTTCCAT
TGGTTGCACCATATCTCTGTTTAGTTTTTGTATGGATGACTTGTCCATTGGTGAGATTGGGGTATTGAAG
ACTCCCACAATGAGTGTGTGAGGGTCAGTATATGATTTACAAACTTGGGTGCCCTGGTGTTTGGGGCATA
GAAGTTTAGACTTGAAATGTCCTCTTGTGTGAATTTCTTTTGATGAGTACATACTGTCCTTTCCTATCTC
TTTTGATTAGTTTTAGTTTGAGACTTATTTGTTAAGTATTAAAATGGCCACACGAGCTTGTTCCTTGGGC
ATATATTTTTTTTCTGTCTTTTTATGCTGAGCCGATTGGTGTCTATCCTTTAGTGTTGAACTGTACTTCT
TACATGAAGCCAAAACATAAGATTGTATTTCCCCGTCCATTCTGTTAGTGTTTGCCTTTTATGTGAGGGT
TTGAGACTGTTGATTTTGATAGATACCAATGGTCAGTGACTGTTGATACATGTAACTTTGTTGTTGTTGG
TGAAGTAAGTACGTCAGAGGGATGTGTATGTGTGTGTCCACGTCCATCTGTCTGTCCGTCCGTCTGTCCA
TTCATGCCCCTCCCTTCTTTTGATGTGCTAGTCTGGGATTATATAGTTCCTGTGTTGTCTTTGGTGTAAC
TAACCTACTTAGGTTGAAGTTTTCTTTCTAGCCCCTTTTTACAGCTGAGTTTGTAAACAGATACTGCTTA
AATGTGGGTGGGTTTCTTCCTTCCTCCCTTCCTTCCTCCCTTCCTTCCTCCCTTCCTTCCTTCCTTTCTT
TCTTTCTTTCTTTCTTTCTTTCTTTCTTTCTTTCTTTCTTTCTTTCTTTCGGAATGTCTTATTTTCTTCA
TCTACAGTGATCAAAAGTTTTGCTGGGTGTGGTGTTCTGACCATCGTCTAGAACATCATCTCACCAGGCT
TTTAAGGCTTTGAAGGTCTCTCTCTAGGTCAGGTTTAATTCTAATAGGTCTGTCTGCCTTTATTTGTTAC
TTGGTCCTTTTCCCTTTAATCTTCTTTCATTGTTGTGTATGTTTAGTGTTTTGATTATTACATGGCAAGA
GGTCTTTCTTTTATGATCCAAATCTACTTGGTGCTCTGTATGCTTCTTTATACCTTGATAGGCATTTATT
TCTTTAGGGCAGGGAGTTTTTCTTCTATGATTTTGTCGAAAATCCTTCCTGGGTCTTGATACTTGGGGAT
TCTCCTTTTTTCTTGATCCCCATTTTTCTTAGGTTTGGTCTTTTCATGGTGCCTCAGATTTTCTCTGATG
GATGGCTTCATTTTTTCCATGGTATCTTCAACACCTGAGAATCTCTTCCATCTCCTGAATTCTGATGGTG
AAGCTTGCCTCCGTAGTTCCTGTCCAAGTTCCTATGCTTTTCACTTCCAGTTTCCCCCAGTTTGAGTTTT
CGTTTTTGAATCCGTTTTCACTTTCAGGTGGTGTTCTCATAGATTACTCTAGGAGATTTACTGATTTCCT
CTTTAAGGACCTTTATCAAATCCACAAAAGCTGTTTTTATGTTTAAGCCTTTTTACTTGTGCCTCAGATA
TGTTGGTCCTGAGGAGTGTGGGGTCCAGATAGGTGTGGGGACTGGGTTTTCCAGGTGTAAAATGTGTTTC
TTAGTATTGGGACCTGAGACTTGGGAACGGGAATGGGCTTGGGGTTATGACAGGGCTTTACGAGAGAGGG
AAAGTAGGATGTTTGACCAGGAGCTGATGAATCATTGCCATGGTTATAGGGTCAGAGAGTTAGGAGAGAC
CATGGCAGAAGGTCTACCAAAGAGCTGGGGATGAGACTGGATCTTGAACTTGGAGGAATTGAGGCAGAAG
TGATGGCATGCAGTTAGCTTCTGTGCTTCTGGTTTTCCGGGGAAGACTTGCTGAAATTGGGGAATGGAAC
AAAGCAATTAGGAGAGTTAGGAGGGGAAGATCTGTGGGATCTTTAGAGATAAGTGGGCTGGGTAGCGGCC
ACAGATAGTCTGCCCAAAGAGCTAGAGATGAGACTTGTAGGTTTGATTTGAAGGAACTGAGAGGGAGATG
AAGATCTGGTTAAAGTTAGCCTACCTGCTTTCTGTACCAGAGCGGCCTGTAGTTTCCTAGAGAGGGCCTC
GTGTAGTTCAGATCTGGGACAAAGCAAGGAATGTGTGGATGGAGGGAAGGAGGGAAAGATCTGCAGGGAC
CACTAGAAATGAGCGGAAAGACTGCTATAGCTATTCTTCTGCAGAGTTGGGGATGATATGGGGGGTGGGC
AGGATTAGACTTGGAGGATCAGAAGGAGAAGTGAAGGTCTACAGTTGGCCTACCTGCTTCACTAAGTGGC
CTATGAATTTGCAGAGAGTCCCCTTAGGGCACTTACTATGGAGGAAAGTGGGAGGGGTATTATTGGAAAC
CATACCCTCCCCCCCGACCCCTCATACACAGAGAACTCCAGGCAACTAAGGAAGTCTGAGGGCAGGAAAA
ATGTCTTCTGATGGTTTATTCATTACCAAGATGTTATCCCTGAAATCGTGGCATAAAAGTAGTGCTCACA
GACTGAGTAGGTTCTGTTTTGCTGTTATATTTAAATATAAGCAAGACAGGGCCATGGCTTTTTAAAGAGA
AAACAGGGAAAAGTACAGTAGTTGGGAGGGATTTGAACGAGGGAATTGTATAATTATATTTGACTTCAAC
AAAAGCGACAAAATCAAAGACACCTGTACTACAGTATCCATTTACATCATGTGGTTATTAGAATTAACAG
TACATAGTTGGGAGAGACAGTGGTATCCTGAGTAGACATTCACTCTCTTAAAGGATGATGACAGCAACTT
TCACATGGATTTCATTGTGGCAGCATCCAACCTCCGGGCAGAAAACTATGACATTCCCCCTGCAGACCGG
CATAAGGTAATGGGAGTCTGTGATGTACCAGTGACCCTTGCCCGAGCTGATTTTTCTTCATTTGGGCCTT
CTGTGGTCCCCCACTTCCTCCTAAACAGTAATCCCTGGTGCCCACTGTCTGTCTTACAGAGCAAACTGAT
TGCAGGGAAGATCATCCCAGCTATTGCAACCACTACATCAGCTGTAGTTGGCCTCGTGTGTCTGGAGCTG
TATAAGGTGGTTCAGGGTCACCAACAACTGGATTCTTTTAAAAACAGTTTTATCAACTTGGCTCTGCCTT
TCTTCAGCTTCTCTGCACCTCTAGCTCCAGGGTATCACCAGGTATGGGACCTACAAGCATAGGAAATATT
GATATTACCATTCAGGAAATCTGAGTACACCAGTATACACAAACACACACGCACGCACACACACGCTCTC
TCTTTCTCTTTCTCTCTGTGCGTGTGTGTGCGTGTGTGTGTGTGTGTGTGTGTGTGTGTGTGTGTGTGTG
TGTGTGTTAGTGTTGGGATGGGGAATGGGGACTTCACAGCGGATAAGGGGTCATTTCCCTGAGATATAAT
TTGAATACCTCTGTTCATCCATCAAACACATGGACAACATAAACTGTAGTGCGGGCCAGGTATTGCTAGA
GTGTGAGATTCTGTCTCAAGAAAGCAGAAAATCAGCCAGAAGGGTGCTGACAAAACATTTCATGGAGAGC
TACAGGGGATGTTAAATGAGAGAAGGAGAAAGTAGGGTCTTAGTGGTGTGTGTCCTTTTCCTTACAAAGA
TTCAAGCTGCCTAATCATGGTTAGGTAATGCCACAAGTGTATTTTTGACAATAGAGCTGCAGTTGTAACA
ATGTTAAGAACACTCTTATCTCTTATCTTTGTCCTCTAGTACTATGATAAAAAGTGGACATTGTGGGATC
GTTTTGATGTGCAGGGACTGCAACCTAGTGGTGAAGAGATGACCCTCAAGCAGTTTCTAGACTACTTTAA
GGTAGGGCTCCTTCTGTGAACTCCCCCTTCGTGGGGACTTGTATATTTGATTTAGTACAGTCACCACTGC
TATCTCTTCTAACCTCTGCAGACAGAGCACAAGCTGGAAATCACCATGCTGTCCCAGGGTGTGTCCATGC
TCTATTCCTTCTTTATGCCAGCCACCAAACTCCAGGAACGGTTGGATCAGCCGTGAGTTAGCCTCCGGGC
TGGTGGGAGTGGAAACCTTGTATGGGATTCTCAACCACCCAGGGTGCCCCTCATGGTTCCCCATTCTTTT
TCTGCAATCTGCTACCACCTTTCCTTCTGTGTTTGTTTTCTTCTTTCTTAAGTCTCGTGTTCCTTGATTT
CAGGATGACAGAGATTGTGAGCCGTGTGTCAAAGCGGAAACTGGGCCAGCACGTGAAGTCCCTTGTGTTT
GAGCTGTGCTGCAACAATGAGAGTGGAGACGACATTGAAGTTCCTTATGTACGATACATCATCGGCTGAT
CTCTTACTGACTCCATTCTTTCAGTTCTGTCAGTTTGTACCAAAACCTTTCTAGTTGTGATAAAACCTGA
TTTCAGACTTCCTTGTTCCTAAGACCTTTGTTTAGTGCTGTTTTTATTTACAATGCTTAGAACTGAAATT
CGTAATAATACATTTTCAGCCAGTAAGTAGTGTGTCTTCCTCTCCTTTTAAGGGCGGGTGTGCTGATGTC
CCTAGGAAGAAATGGGAGTCCTTATACTAACCTGCAACTCTTTTTTTTTTTTTTTCTTTTTCTTTTTTTC
GGAGCTGGGGACCGAACCCAGGGCCTTGCGTATGCTAGGCAAGCGCTCTACCACTGAGCTAAATCCCCAA
CCCCTAACCTGCAGCTGTTAAAAGGTGACATTCAGAGTCCAGCGGCACAGAAGCAGCATGGACATTTATC
CAGTATTCAGATAGAGTACTGAAGATGAAACTTAAGCTGTTCTCATTCCTCTTGCTATTTCTGCTTAGGG
AGAAATGAAGCCTGTGGCAGCAAGGCCATAATGAGGCGGTCAGCCCTTGCCTAAAATTAATACCCTTTCT
TTTCTCTTGCCACATACCAGTCCTAGTGATGATCAGGTGAAGCAGAGACTCATAGTCTGGCTAGGCTGGG
CTGGGATCCTGTGTCTTACTTTATCTTGTTTCCTGATTGTTTTTTCCCTGCCAGTTGCTCATCTGAGATA
AGAGGATAAAAAGTTGTTGTTAGAAATAAGGGCCTTAAAATTAGTTGCCGCTTAACTTGTGTCTTATTGA
ATATGGCGGTTTTGCGTAGGCTTTCATGTAATCTGTCTCCTTTACTTTGGGCAGCTCTTTTGGGTCACGT
GTATTTGACTTCGAAATGTCTCCTGTATTTGCATGTGCACACATTTCCCTGATTTTGGGGAGTTGGGGGC
TGTGCTTCCATTGAACTTTTATTCACTTAATTTTGGTCTCCTTTGTTTCTAGCTCCTTGTTCTATATTAT
GGATTTTTTTTTAAATTGAGTTCATGTTCATTTCATATGTATGAAGTATGTACATGAATGACCCAATACC
TCTCTTCGTTTCTACAGACCTCTGTATCATTCTTACACACATGGCTTCGTTTCTTTTTATTCAGTTGTCT
GTTTTAGTTAACATTCCAAATGCCCCCTGCTCCCTGCTCCCCACCCTGCCTTCCTCCTCCCAGAGTTCTT
CGCCACATGCCCCTTCCTTTTGCTTGAGAGGGTGCTACCTCACCTACCCACACACACCTCACCACCAGCC
TCCCGCTCCCCTGGGGCATCAAGTTTGTATAGGGTTAAGCACATCCTCTCCCACTGAGGCCAGACAAGGC
AGTCTGCTGCTACATATGAGCCCCTGTATGCTCCTTGATGGTGGGTTAGTCTCTGGGAGCCGTGAGGGAT
CCAGGGCCTTCCTACAGGGTTGGGAACCCTTCAGTTCATTTAGTCTTTTTCCTAATTCTTCCATAGGGGC
CCCTGACCTCAATCCAATGGTAGGCTGTAAGTATCTGTATCTGTTTCAGTCAGCACCTTAGAGCCTCTCA
GAGGACACCGCTGCTAGACTCCTGTGTTCAAGCACGGCAGAACATGAGTAATAAGTGTCAGGGTTTTGTA
CCTGCCCATAGGATGGATCCCAAGTTGGGCCCAGTCACTGGAAGTCCTATCCTTTAGTCTCTTCTCCCTT
TCTGTCCCTGCATTTCCTTTAGAAATGTTTAGGAACAATTCTGGGTCAAAAAATTTGAAGGTGGGTGGGT
GACCCCAGGCCTCAGCTGGGGGCCATGTCTGTGCTGGATGTGGTTTCTTCAGGTTCCATCTCTCTACTGT
TGGGCATTTTGGCTAAAATTATTCCCATCCAGTCCTGGGAACCTCTCACCTCTCTGGGGGTTCCCCCTGC
CCCCACCCCACACTGCTTCATATTGCCATTCTCCTGGCCCTCTGGCCTCTTCCCTTGTCTCCCGCCATAC
TTCATTCTGCCCCGCTCCCCGCCCCCTTTCCTTCCCCTCTCCTGTCCAAACTCACTCTTGCCTCTGGTGA
TTATTTTGTTTCACGATCTAAGTGGGTTTGAAATAACCACACTTGGGCCTGCCTTCTTGTTAAGCTTCCC
ACAGTCTGTGAGTTGTATCTTGGGTATTCTGAACTTTTTGGCTAATTCCCACTTACAGTGAGTACATACA
AGGCATGTCCTTTTGGTTCTGGGTTTCCTGACTTAGGATATTTTCTAGTTTGAATGTGCAAATGAACCAC
TTTTTCTGTATCTAGGTTGTTTCCAGCTATTGGGTATTATCGATAAGACTGCTATAAATATGGTGGATGG
AGCACATGTCCTTGAGATATGGTGGAGCATCTTGGGTATATGCCCAGGAGAGGTATAGCTGGGTCCTCCG
GTAGTTCAATGTCCAATTTTCTGAGGAACCTCCAGACTGATTTCCAGAATGGTTGTACCAGTCTGCAATC
CCACCAACAATGGAGGAGTTAAGGATGTTGAGCATTTCTTTAGGTGCTTCTCAGCCACTCAATATTCCTC
AGCTGAAAATTCTCTTACATGGATTCTTAAATGCTCTCTAAGCATGATCATGTCCCAAAGTTGTAGGAAT
GCTTGTTTATTTTTTCTGTGTGGGTATCCCCAGCCCATCTTCAGTCTGACAGTTCTTTTCTTTCTGGTTG
ATTTAGTTTAGCGATGATGCTTACCCCTGTGTTTGACCTCTTCACTTTTCCTGTTCTGAGGTTTCTGTTG
TTCCACAGGAGCTTAATGTTTCTGGGATAATTTTCTCAACTGTTTTCATCAAGATTTTTTTTATACTGAT
GTTTATTACTTTGATGAGTCCTCTTGTGTTCATTGATAATTTTAGAAACTAACTTGAATTCTTTGGCTTT
TCAACCATTGTCTAATTTGACTGATGAAGTGTTTTAGACATCTTGTACAGTAGGCTCAAAATGAGACCAA
TTTTCCCCATTGCAACATGTTGTGAAGGGGAAAGCAAAATAATAGGGAAAAAAGGCTAGAAAGAGGGTTG
AGTTCGTGAAATGTTTGCATGCTTCATCAAGTGAAGAAAGTTCAGCTCCCCAGCACTCACAGAAATACCT
GTCACCTAATCCCAGCATCTGGAAGTTGCACATTAGGGAATCCTTGGAGCAAGTCGACTAGCTAGATAGG
CTCAATCTGCCAGACCCCATGGGACACTCGGCCCCATGTTTGAAAGTAAATAACAAACGAGGAAGATACC
AGCTGACAGACTCTTGGGAGTTTCCCTCCTAGCACCTTCTGTAGGACTCGTTTTGTATATACATATTGTT
TAAATGTAGTCATAGCAGTTGAATGTCTTATTTTCTCTACAAGTTATGATTGAACGTTTTGCCAGGTATG
TAGTAGGCTGGACTGGCAATCCATGGTCTCTTACAATCTGTAGAACAGATTCTGTGTAGACTCTTCTGGG
TTTCAGGTCTCCATTGAGAATTCAGGAATAATTCTGATAGGTCTGCCTTTATTTCTTACTTGGTGTTCTT
CCCTTGCAGATTTAATCAGTTTTTCTTTGATCTGTATGTTTAGTCCTTTGGTTATTATGTGCTGCAGGAA
CTTTGCTTTCTGGTCCAAATTATGTAGTGTTGTGTATGCTCCTTGTACTATTACAAGCATCTCCTTCTTT
AGCTTCAAAGTTTTTCTTCTGTGCTTTTGTTGAAAACATTTTGTGGGCCTTTGAGTAAGGCATCTTAGTT
GGGAGTTTTCATAGTGCCCCAGTTGTCTGTCCATGGTTGTTTTGTGAGAGGAAATTTTTACATTTAATGT
TTTGTTTTGAAAGATGTATCCATTTTTCTGTCATATTTTTAAGGTCAGAGATTCTTTCCTCCATCTCCTG
TATTTTCTTGGTAAAGCTTGCCTCTGTAGTTCTTGTTCCAGCTCCAAATTTTTCACTTCCAGGATTCCCG
AGGTTTGGGATTGATTTATTGATTCTGTTTCCACTTTCAAGTCTAGAATGGATTTGTTCATTTCTTCCAA
CTGTCTGTGTCTTGCTAGATTTCCTTAATACGTTTATTTAATTCCACACATTCTTTGTGTTTCCCAGATT
TACTTACGGGCTTTATTAATTTACCCTTTAAGGAGCTTCTTTTTCATACGCTTTATCTCTCTTGAACTAT
TTGGGGCCTACTGTGGTAGGATATCTGGCTGTAGGGATAGATGCATTTCCCTGCTATTATTCTGTTCTGA
CCCTGGGATTGAAGGATCTGGGTTTAGAAAGTGATTACAGATCTTGCTGCTGATTTCTAGTTTGTCTTTT
TTGGGTACCTAGCTGCTTTGTTCCTTGGTTTCTGTTTCCTCTCTGGATTGTAGACAGTGTGAAACTTGAG
GATCGTGGCCTTGGAAGTACCAAGTAAATTGGTTTCTGCGTACTGGGACCGTCCATTAAGGAATGCTCAT
AGGCTAGGGACACTTCATCGCCTGGGTAAACCGCTCATGCTTACTAAGTGCTAAGGAAGTAGAATCACTG
AATGTAAATTAAGTCCTGGTCCTGTGTTTTTCTCTGGCCACAGCTTGCCAGTCCTCCAGATACAAGCACC
TGGAGTTGTCCTTCTCCCACTAGGGGGTATCTCAGGACTCCCTGCTGCCTGTAGACACCTACAGTGATAT
GAATGAATCACCTAGGACCTGGCCATGGTTGCTTCTTGCTTGCTGCCTGTTCTATGGACAGCCTCTGCTT
TCTATAATTTTGCTCACAGGACCACCCCAAAAGAATATGCTATGGCTTTCTTCTGTCTTTTCTCAAGGAT
AGGAGAGGAACCCTTTGCACCTCGCACCAGGCTACTAAGGCAAAGACACCATTTCCACGATTGGCATCAT
GCCATATTATATTGTACACTAAACTGCAGGCCTGCTCCACCTGTACTTCCCTCCTCTGGGTAACAGCTCA
TGCCTACAAAATGCTAAGGTTTAGAGTAGAGTCACTGAATGGCATTCCAATCCTAGTTCTGTATCTTTTC
TCCAGCCACATCTTGCCAGTACCCAGATCCAAGCGTCTGGCTTAATAGATCCAGTCTCTTGGGAACTTTT
GGTTCTCTGGTATTCTCAACTACTTTCCAATAATATGTCTCTATGCTGGGAATAGGAGCGGGGACCTTTG
CATCTCCCACCAGTTTACCAAGACCAACTTATTTACTGTATTGCCAGTATCAGAACACATCACATAGGAT
AAGGGAAATGACGGGGGCATCACCACCCACACTGAAGCTTGAACCCTGAGGTAAAGAGCACTGTTCTGAT
GCTGTTGTTGACCTGGACAGTCCCAGCTGGCCACTGGCAGGTCTGCCTCAAGGGCCTCAAGAGCAAAGTG
GACAAACGCAGGGGAGGAGAACACAACATGCCCAGCCAAAGAACCCTTCATCAGGGACACTCCTGTCTCA
ACCATTTGTTCCTGCAGATGCAATGGAGAAGGCCAGGCCACGGGAAATGATCCAGCCTTCCCAGGGAAAT
CCACAAACAACATGAAAAATAAAACCAGTAGCTACCCTCCCTGACTCCTCCTCACTCTTATACCTGATTC
ACAGGGTGTCCATACCTAAGCCGCTGCCACAGTGGGTGCACCCATATATACTATGTGAAGACAGTGAACA
ACACACTCTTCTGGGGGCTATTAGGGACCTTGTGTCTTTGTAAGCTGGACTTTAACTAGCTTGTTTCTCT
GAGAATCCCCTGTATCTTAAGCCTTTGGAGCTCCTGTCTTCTATCCTTGCTAACTGCCTTGCTGCATGGT
GGGTAGTCAAGGAACATTTGCAAGAGGCACTGGGAAGCATCTTTCAGTATGTTCCCTTGGAACCTTTTCT
TAGCACAAAACAGAAGTGGTGAGGTCAAATACCACATTCAAATAAAAAGCTTCTCTAGGAGAAGGAAGTT
CATGTCTGCTGTGCACACCCACAGGTAAGTGGAAAAAGATCCACATACACTCACACTCGAGTGCACATTC
ACAAGAACACACAGCAGACAACTCAGACACATAGGCAGTCTCCAAGTACATTAACATAAGCACCTAGGGT
CTGTAGCCACCTAACTACCCAGCAAACTTGTCAACAACTGTTACACACCAACATTTCCACATACAGGTTC
CTTGCTGCTGTTGTAGATAACCTTCTAACTAAAGTTTGTAAGTTCACACTCAAATGGTAAGATACAAGTG
GGGGTTGGAAAGAAAGTCTGCCAGGAGAGCCAGGTGCTTTTATCTGCTGAAATGTAGATAGGAGAATATG
CAGTAAATATTCATGTAAAAGCCAAGGCTGCCCCAGTGCTAAGCAAGCAGCAGAAGGACACAAGTATGCT
GCCCATGGATTATAAGGGCCACAGACTGGAATGGAGGCAGGGAACCTGCAGTAAGACCATGAAACCCTGG
AATCCTGCTAGGCCACCACGGGTTTAGATCAGGTGCTGGAGAGAAAGGCACATTAAGAGGGTTTCTATAC
CATGTCTGATGGCTAGATCTTTGAGGTCCCCCACAAATTCTGAGTGAAAGCAGGGTGCTACTCTGCATCT
GTGCCGGGATTGCAGAAGGGTTTTTAAGCTCAGTGTTTCAAAATGGTCCCTGAACTACAGGAAGCCAACT
CTTCCTTGAATGAGCTTGCACAGAAGAAAGACCCTGGTCCACACTGGTAAGAAAAGCCTCTGGTTTCACA
GACGCTCAGGGAAGTGTTGTCTGGAAGACCCTGTGCTCCTCAGAGTTTTAAGCAAAAACCGAGCGTCCGT
CACTGATAGAACACAGTGTGCTGAATGGAAATCCATTGCCATGGAAGACTGTCAGGAGCCTGAAGTGGAG
GGTCGGACCCGGCAACAGAGTTGACTTCTGACCTGGTTGTCATATTCTGAGCATTGCCCACCATTCCTGA
AGGCAACCATGCTTGGAGCTGAAGCCGTTGGCTTGGAGGCACATCAGCAACAGGTGGCAACACTTGGGCG
ATTTGAAGCAGCCCTAGGAAAGTGGCCTTACTGCTGCTGCTGGAAGTCCAGAGCTGGCAGAGGTGGACAC
CATAGTGCAGGCAGAACAGACGGGGATGAGGCCAGAGACAAAGTTCAGGAAGGTCTGTGGGAATGGGCAG
GGAATGGTCCAGCAAAACACCATTTCCCTGTGGAGGAACTGGAGCTGCTGTAGTCCCTAATAGGCTCAGT
CAATGCCCAAGCAGGAACTGGAGCTGCTGCAGTCCCTAATAGGTTCAGTCAATGCCCAAGCCAACAGGAT
CCAGGAGAGCCTCAAGAGATATGTAGCTCAGAACAGGTCCCACCTGGAAAGCAGGCAGGCTGTGATTGAG
GGCATCCAAGGCTTCTGAGTCACGCATTATCTTTAGTGATGATCACACTTCGGGGGGGTGAGCAAATATG
GAAGAAGATATTGGTAGGGCATCAGTGAAAATAGAAGGTCACTGTATGGTTGCTCTATGCTGTGGAAGGA
GTGAGACCAGTTAACTTGACATGAACAGCAGTTTTACTGCATCCTTGTCTGGCCTTGGATATGGTAGAAA
TGCCTGAAGCAATGGTCTTTCTGTGCATTTTTGTGTCTCTGTCTGTCTGTCAGGTATGTTTTTATGCTTT
ACATTCCCACAGCATATGCAGCTACTTCTCAGAATAACAGTCCCTGCCCCGAGGGGACTATAGAGACCCT
TGGGAGATTGAGGTAGAAGAGTTTCATATTGATGCCATCCATGTAGGTGTGGAATGGAGGTCATTGACAT
CAACTTGAGTAGCTACTCTCGGGTAAGCACTTCCCATCAACACAATCTCTCACTATCTCCCAGATGGTGT
TCTGACCTGGTCCTCACGTTAGACAGAGAAAGCCTAGATGTGTTCAGTGAGTGGGATTCCCTGTTAATAC
TGAAGTTGGAGTGTCCCAAAGACACAAGTGTCCACAGGACCCTGTTGTACTTTTTACGCGAGTGACAGTT
TTGCTCTCTGACCACGGGCCATCTAGCTTTAGACATGGGTAGATGTCAAGGGGCAACCACCAAGTCACAA
GATACCCTCCTGTGTCTAGACAAAGTGGTCCTGAGTTCCTGTCAGGCAACAGAAGAGAGTTCTTGAGGAA
GAGGGAGTGCCATACATACTTCCAGGGACTCTGACAGCGTTGGGGCTGATACTGCTTTCTTCTGGTTGCA
GGGTCACCGTTTTACAGTCAGCAGGACTCCATGACAAAAAGTAGATGAGGAACCAGGCCAATATCTTAGT
TATGCTCAGTGAGCAAGATGAAGACTTGCTGAGGTACATGTTGAAAGACCATTGCTTCCCAGGGAATGGT
GTCTGAACTCAGCAGTGGGGAGTGTTAATGAAAAGTACTCTTTGAGCTCCTGTGGGGGACGGGGTAGTGT
TGCCTCCCTTCAAGCAGGCCCCTCTGTGTTGGCTCTGGTAGACACAGTTTCCTCTTAATTGTGCCGTGCT
CTGACAGGTGGGGGAGGTAAACAGGGCCAGGAGGCTGAGCAGGTTCACCTTTCTCCTTGGCATCAACCCT
TCCTTCCACAAGAGAGTGATGATAGTTAAGGAGTCACAGGCTCAGCCTCTCTGGTAATAGGCCTGTCCAT
AAACAGACAGACACAGGCCATCCATGTTGGTACTTCTTCAGAAGGAAGGAGAGAGAGTGTTGTACCCAGA
CCTCATACACTCTCTTTATCACATCTCCGATGACATGATGAGTCCTGGTCCAGCACTCTGTAGCTGTTTA
CTATCCCTGGCCCTGTTTCATATAGCTACTGGTAGGAAACTTGGAGCCTGAGTTTTCCAGGAGTGCATGT
GTGCTCACAACTGAGCAGGAGGTAAGAGGCTGGTCATGCTGGAGTATTGCTGGCCCCACTACTCCCAAAA
TAAGTTTCTGTGACCTCGAAATTCCTTACCAGTGTAAGGGACCCCCATCCAGAAGCTAGAGACATTTGCC
TCAGGTCACTGCAGAAGACATCTGTCTGGATCTCCAGAAGTACTTCTCTCTCCGACAGAGAAGGCTGGAG
GGAGAACACATGCAATCCTGGCTGAGCTGCCTGGTATATGAGAGTTCACAGAGCTGCTGACCTATCTGGA
TTTGACCACATTGTCCAGAAGATAAGCAGTGTGTACAAGGGATGGTAGGGGGACTCTTAGCACAGGCAGA
GACACTTCACAGAGTGCCAGACAAACCATCTCTTAGTTCAGTGGACGGTAGATGGCCTACCAGAGGAGCC
AATGTCGGTAAGTAGAGTAATGTGGGGAGGCAGAAGATGCAGACCTCCAGGTCAGGGAAAAGCCATTTGC
TAGAGGTCCCTCCTGTGAGGCAATAGGACAGGTATTTCTCAACATCCACAGCCAAGCCTATGTCTCTCCC
AGTTTGCTTCAAGGATCTACCACATATGTCTGCTTTGCCCAAGAAGGACCTACCACATATGTGTGCTTGG
CCCAAGAAGGACCTACCACATATGTGTGCTTGGCCCAAGAAGGACCTACCACATATGTCTGCTTTGCCCA
AGAAGGACCTACCACATATGTGTGCTTGGCCCAAGAAGGACCTACCACATATGTGTGCTTGGCCCAAGAA
GGACCTACCACATATGTCTGCTTGGCCCAAGAAGGACCTACCACATATGTCTGCTTGGTCCAAGAAGGAC
CTACCACATATGTCTGCTTGGCCCAAGAAGGCACAGAAAGGTTTGTCAGCTCTTGGGCAGGAAGGTATTG
TCGGGTGTTCGGGAAATGCTGAGGCAAAGTCCTTTCAGGCAGAGAGTCTGAATGCCAGCTCAATTCAAGT
AAGAGTAAAGGAAACACTGTGAGTAATGCCCAGCCAGCCTTCCTCAATTGTGTGCTGGCATTTCATATTC
TGTGTATATTCATGCCGGATAGGTCTTGGGCAGACCTTGAAGAAGTAGACCTTGAAGTAGGAAGGGGCCA
CATCTTCTTGAGAATCAGCAAGGGAAGATCTGGAGAAGCCCCCATGATCCTCAGACTCATCAATCCCTGC
TCTGCAGCTGCTGTGTCAATATAAGTCAAGGTGGAGGGGCACCAGACACCCACGTGAGGCCTAGCAGTTT
TCCTGTGTTGTGGACACAATAACAGGAAAAGCTGATACTTGTGGAGAAAGTCAGTTTGAGGGCACTGATG
GGATGGAAGTTGGGGAGTTCCATAACCGTGCTGACAATGAAGCTGCACCTTTCCTAACACTGCGGGGATG
GGCTTTCTGGGTTACTCTCAGAAACCCAGACTTTACTCTTAAATCCTGTGTCTGAGTCAGTGTGTCTAGT
GAGGTCACATCCCAACATTGAGAACTGCACTGGAGGGTGGCACAGGGAATTCTGTCAAGGCCAACATTCT
GTGATTTCCCACATGAGGCAGGAGCAATTAGTGTGTCCTCCAGGACTCTGAAGCAGGAGTTAAAGTGCCC
CAAATGCCTTGTCTGGTAGCCTGTTATTGCCTGGTTGCTCTTGATGGAGGCATTGATGATCTGTGTGCTG
TCTTCCTAAGAGAGTGCATGTAACCTATTAGGAGGAGGAAATACCTTTCTCTCTGACTTCCTCACTCAGC
TCCAGAAAGGACCCCCGTCCATTCTGCCAAGCCACTGCCCTTGGCTTTGGCTCTCCATCCACTGGCAAAG
GCATGTTTTGGCATCTTGCCACTTTGTATCCTCAAGTACAGCCCTTCTCTACCCCTATTTCCTCACGTGG
ATAACACCTCATGACTACCAGTTGCTGAGGGAGTAGTGTCACTGAATGGCATGTCAGTCCCAGTCCTGTC
TCATTTCTCCAAGCACACGCTGCCAGCCATCCAGATCATAACATCCAGAGTCCCTTTTCTCCCATCAAGG
GCATCAGAGGACTCCCTACCTGAGACTGCCTTCTAACTTTCCTAGCAGAGACCTAAGGTAATGTGTACAG
GCTGCACTTGGCCATGGATTCTTTTTGCCTGCTATTTATTCCATGGATAGCCTCTGCCTTTATAATTCTC
CTCACAGGACTACCCCAAAACAATATGATAATGGCTTAGAGAACCAGGTCCTTGAGTACTTTTGTTCTTC
CAGCCTTCTCCAGGTGCTTTCCAATAATGTTTCTTTGTCAGGGTTAGGAGAGGGGCCCTGTCTATTTCCC
CCAAGTTTACCAAGTCAAATGTAGTTATCTATTGCTTGTGTCAAACCCATCACACAGGGCAAGAGCACTG
GGGGTCCTATCATCATCCACAGTCTAGCTTGAAACCTGAGTAGAATGGCCCTACTCCGACCCTGTCTTGT
TGACCTGTGTGGTCCTTGGGGTCAGTGACAGGTCTGACATAGAATGTCCCTCAAGGACCAAAACTGTTTC
AATTCTTCAGAACAAAGAGGACAAACAAGGGCTGGGGAAGCCAATACAACAACCAAAGGACCTCAAGTGT
TTGAGACACTCTATCTTGCATTGACATTCCTGAAGTTGCAGTGACTAAGGCTAGGCGGCCAAGGGAAAAG
ATCCAGCATTTGTAGTGAAGTTCAGGGATATGATATGGAAAATAAAACTAGAATCCACCTTTCCTGATTC
TTTCTCACTCTTTTGCATGATTTCATAGAATCTCCATATCTAAGCCCCTGACACAATGGGTAGGTACTCT
TCTCCCACCAGGATACACTATGTTAAAAATAGTGAATAGCACATTCTCCTCTGGGTTCTAGGGGTCTCAT
GTCTTTGCAAACCGGACTTGGACTAACTGGTTTCTCCCAAGAGTCACAAGTCTTTCCCTTTCTAGCTCCT
GTCTTCTGTCTTTGCTAACTGCTCCCTGCTGGTGGATATGATCCAGGGACATTTGCAACAAGGATCAGGA
TGATGACTGGAGACTGTTTTTTAGTACAAGACCAAAGTGTTGTAGTCAGATACCACATCCCAAAAAACTT
TTTCTCAAGGAAAAATAAGTCCATGTCTGCTATTACCCTTGTGCCAGGGAAATGTTAGTGATCCCCAAAA
CACACAGGTGCCGAAATGATGTAGCTCAGAGAAGGGGATTTATTCTATTCCAGCTAGCTCAGGCCTCCCC
ACTCCCCCATGTACCAAGGTCATGCAAGAAGGTTTTGGTGGTGGGGGATCCCTGAATGTCTATAATGGCA
AGGGTTTATAGTAAGCAGCAAGCAGGGAGTATATGTGTAAGCATTGAATTACAAAGCTACTGTGGGCTTT
ATATAATTGTCTGGTGCTGGGAGTCATATAATAAACTTAACTTCTGTTCCCTTCTACCTTGGTGGTCTTT
AGACAAGGGGTGGGCTTGTAACCTGGGGTTACAGGTTTCTTGAAGGAATAACCTGGAAACACTGGTCTTG
TTGAGGATTAGCCTAGAGATTGGAGCTAGGCTCTCATTTTGTTGGGGGCAACTTGGAAATTAGGTACTGG
CCTCTTGATCGTCCTCAGTTCAAACTTACGTCAGGTTCTCTAAAATGAAGTCTGAACTTAATTTGATTTA
TCATTTCACAGAAAACACCGAAATCCTGAGGAATTGGTACACCAAAGTATACACACATACTCACACACAC
AGACATATAGTGTCACACAGAGACACACACACATACACACATAAAGACACGGAAAGAGAGAGAGGGAGGA
GGGAGGAGGGAGAGGGTAGAGGGAGGGAGAGGGCGAGGGAGGGGAGTGAGGGAGGGAGAGGGAGAGGGAG
AGAGAGAGAGAGAGAGAGAGAGAGAGAGAGAGAGAGAGAGAGAGAGAATTTTTTTTCGCAGGAGGAAATG
TTTGGAGATACACTACCATCAGACACTCTTGGTAATTCCCTGGGTAATAATTATTAACTTGCAAGGATTT
GGGAAAATGAAGAACTCTAAAGAAAAACTATCTCTAACCTGGTTTCTTTTGGGAACTTAACACAGTCCTA
GGAAATGGGGTTTAGACAATAGCAGGGAAACACTCTCAATGGACTTTCCTGGTCAGACCCAGATATAGTT
CCTTGGGGGGCTAGCAAGACTCAAGAATTTTGGGTCAGCTGCAGTCCTGTTGCCTAATTGCTGCCTCTGA
CCCTCACAGCCAAGTGTCCAGCATTCTTGTCCCTCCCAGTGCTCCATTTGCACTTGGGCAGCCTAGCTTC
TAACCTGAATATTCCTATTAACATTTCAAGGCAGAAAACACCTGCCTCTGTACAGCACTGTACAGCAGTG
GTTATTTGCAAGACACACTTGTAAATTAAAATTATGAGTGATCCTCGATAAACATATGTGCATGTGTTGT
GAGGCTGTGTGTGTACGGTTTTGAGTGTTTTCCATTTCTCTGTGTGACTGTGTGTTTGTGTATGTTTGGT
ATTGTGGTGGTTTATTTGTGTTTGGGATATTTTTCGCAAAATATTGCTTGTCTTTGTCTGTGCAAGCCAT
GGAATATGTGTTTTGGGTCACTTTTATTTACTACTTCGGAGATTAGCTTTCTCAACTTGTATCATGAGAC
CACCTTCTCACACTGGTCTCAGAATTATGCTACACATTTATCCAAACAAGTAGTGGGCTTAAGATACTAG
TATTAGTTGCTGACTCTATCATTTCTGCCTTCACTATTGAATTTACTATGGGTTGCATCATGGCAGGCCC
TCCATTCTCTTTACTGTACAGCTTCCGGACTTGTTTGCAAAGTCGTACTATTTATATTTGTATTTCTCAA
ATGAGAAATTAAAATGAGATTTAAGTTCTGTAGTTTAAACAGATCTTCAAACCACAAAGACCTCCTGAGA
ACCAGGTGGTCTTGACTTGAAAAGGGATGCTCTCCCAAACTGGCAGACCACAAAGAGCTAAAACAAACAA
ACCAAAGTTGTAACAATGTGGCTATGCTAAAGGCTTATATAGCAAGAGTTAAAGCTTTGCTTGCTTGAAA
AGGTTATGATAAGTCTCTGTAAGATTCTCCCTGCAGCAGCTGGGGGTACCTTCCTTACCCCTGACCCTGA
GGAGTACAGGTATTGGGGCTGACCATTAAAGTTCTGGCCATGTGCATTGTGTTCTCTAAGAGGGTTTGGG
TCTCTCCACTGACACTGTAGCAACTGAGTCCTCCCTGATGATGACACTGGGTGATCAATATGTGTCCTGT
ATTGGGAGTATTGGTGACTCACATTGTGTCTTAGCCAGTCAATAAATTTCTTTCTGTCTGAGAAATGGCT
TGTGGTTGTTCGGTTTTTCTAGGAGGCTTTTATATACATCCTAGGGTCTTAATACCACAATATTAGGTGG
TGTGCAGGGAACAAGGGCCTTTTATTCTCTTCAGGATCTTTTTCATCAGGCACTCATAAAATTCCCAAGG
TTTTGGAGGCGTGATTTGTCTGTAACCATATGTTGGGAGTCTTTCCTAGCTACAGGAGGTGCCTCTTCAG
GACCCATAACCAACCCCACTGCTAGGATCTCAGCTAGATTCCCTAGAGCCTCCCCCATCCCAGGTCCCTG
GCACATCCTAGCAAAGTCCACCCACCCTGCTCCAATTTCCATTCTCTCTCCAGGCCCTCTCTTCCCAGCT
GTCCGGACAGCTGACCACATTCCCTGTTCTCTTCCCCATCCCCTCGCCACCTTCTTCCAGTTCCCTCTTA
CAGGTAATTCACCTGTGATGACATTTTTAATGCCAGTTCTGACTGAGATTCAAACATCCTCCCTTAGGCC
CTTCTTGTTATTTAGCTTCTTTGAGTCTGTAGATTGTAGCATGGATATCCTGTACTTTATGATGTGTAAA
TACATGCATGTCCTTTTGTGTCTTGGATACCTTCTAGTTCTAGTAATTTGTCTGCAAATTATAAGATGTC
CTTGTTTTTAATACCTGAGTAGTATTCCATTGTGTTAAGTGACCACTTTATTTACTTTTTTATTTAAATA
TACATATTTATTTTACACACACACACACACAGAGCTCATTTGAAGGTATCTAAGTTATTTCTAGTTTCTG
TCAATTTTGAATAAAACTGCTATGTACTTACTTGTCCTTACCGGACAAGGGCCACTTTTCTTATGGTGAG
GCATCTTCTATAAAATTCCCTTAATCTCTTTAATAAGGCCAGCATGCCTTTGTCTAGGGTTGCCATTTCA
AAGATGGTTGACCCTGAATGCTGTGCTTGGTGCAGAAAATGCTCTTTGTCTTTGCCTACTATCTGACTCT
GGGGCCTTCCTTCAGCGATTTTCAGACCCTTAAACCTTGAGTTTTTGATCTTAGCCATTCTGACTGGTGT
GAGGTGGAATCTCAGGGTTGTTCTGATTTGCATTTCCCTTATGACTAAGGATGTTGAACATTTCTTTAGG
TACTTCTCAGCCATTTGAGATTCCTAGCTTGAGATTTCTCTGTTTAGCTCTGTACGCACTTTTATTTAGG
TTATTTGATTAGTTGGTACCTAACTTCTTGAGTTATTCACAGATGTGGATATTAACCCTCAGTCAGATGT
ACTATTAGTGAAGATAGTGTTCCAATCTGTAGGGGTCATTTTGTCCTATTAAGGGTGTACTTAGACATAT
TGAAGCTTTTCAGTTCCACGAGGTCCATTTATTAATTGCTGATGAATTGGGTTGGCCTGATGCTACTTGT
ATTCTAACACTATCACTTGTTCCTCAAAAGGTGGTCACCCCTAACAGCAGACCATCGAGTACTCAAGTGA
TGCTATTTCTTCCCATTCTAACTGGTCAATAAAAGACTAGAGCCTGTGACTGGGCAGTGGCATGGAAAGG
AGGGATTGGATGCTCCAGAGAGGGTGGCAGGTAGGCAGAGACTTGGGAGAGAGGACGAAGACAGAAAGGA
AGGCCCCATGGACCAGAAACACATGGTCAGGAGAAACAGCAAGTAACAAGAGATGGTACAGCAGGGAGAT
AAGTTAGTATAGCCCTAGATCAGCCCAATCTAGGCATATGACTTATAACTAAAACATCTGGATTGTGTGT
TTTTTATGGGCTTAGTAGAATTGTAAAAGCCAGTAACAAATTGGCACACCTTATGTCTGGCCTAGAAATG
AACTAACCTGAGATAAAAGCCACCCCACTTCTGAATATAAACAACTAGAGTTGTGCTCTAAAACTTCAGC
AGGGTGGAAATCAAATCTGGACTGAGTTTAAGACTTCTACAGAGGGATAACTGAGAAGCTCTCTCCGGAC
TGCAAATACTCCAACAGGATACAGCAAGGATACAGCACCCGAACCTGGAACTTGGACATAAGGTGGTGTC
AGTGCAATAACACAGTCTTGGGTTCCCTGAGCCTGAGAGAAGTACCAGGGACCCTGGGGCCAGCTGCCTG
AGATGCAGCCTTCACAGCTGAGGATCATCAGCTGAAAAATATGCAGCTAACTTTCCAACAGTTTCTCAAA
CTCACAGGGGTATGATCTAATCAGGTTATCTCTGCCCCTGATCACGTTTCAGACTTCCAGTGCTCATTTC
CCTTATCCCTCATATCTACAGGACATTGTACAGCCAGACACCTTGTCCCAACTGCTTTTATTGTAGGCTT
CCTGAGATCAGTTGTGCAGAAGCTGCGGTGAGCAGCCCAGACTACAGTCAGTCTCCTACCCACTATAAAA
AGAATCAGAAAGGCCTGCAATGTCCTCACCAGAGGGAGGTAGACAAAGGCACAAGAAACTCCAGGTCCAG
TAATAAGAAATAGAAACTGAAAATTAAAATAAAAAAAGACACCTAATGATGACAAACACAATAAACAGCT
CATGGATCTTATGTGATGTTATTTTGAATGGTTTGAAGGGATGGATTTAAAGGAAATTGACACCTTGCCA
TTTATCATTACTGCCAAGTTAAATTTCAATTTATCTTGGTTTGCTAATCCTCTAAAAACAGACAAACTAA
CCAACTAACTAACCAACAAGGGTACTAGGGGAAAATTGAGAACAAGCCTTAGAAAGGTATTTGAAAGACT
TTATGGACCAGAATGAGAACAGTGCCAAGGAGTAGAGGAGAGAATATAAAAGATTATAAGTCAGAATATG
GACACCATTCAGATGGCTGGGACACAGGAACAGAAAGGGCTGGCAATTGGAGACAGGAGCGAGAAAGGAC
TCTGGACCAAAAATACAGACTTTCTTTCATCAGACTGAACAACAGAGATACAGCAATACAATCTGTAAGC
CAAGCCTAGAGGATAATAAATAAGTAGTCTCGAAGACTGATTTTTCACAAATCCTCTACATGTAGAACAT
GATAAGAAAATGTTTGCTTTCTCACCACCTACCTTTATAGAAGTTGTCCAATAAAGAGATATCATTAAAA
GGTCATAACCACATGGAATTTTAAACAGTCTGGCATTGTGTTGTCATTTTAGATATGTTGTCATTTTGAG
GGATGATTTAAAAAAAGCTATGATCTTGGACAGTGAGAACAAACTATGGAATTTAGACTCAGGAATTTCT
ACCTTTCTTTTCTTCTTCTCTCCTCCTTTCTCTCCTAGGTAAGGGAAAAGCAGTTGAGAAAAAAGGGGAG
GAGCATATAGGAATATTATAAGAAATTAGACAAATAGGGATAGATTCTTAAATATACCCTTAAACAAAAG
TATTTTATAGCCTTAATCTTACACTGGTAGAAATCTTTACATTTTGATGCAAAATTGAAATTAAATTCTC
TTAGGCTGGTAAGATTTGTATTTTGATACAAAATTTAAGGTTATTATTGTTCCATCATTATATAGGTATG
TTTCAACTCTTACATAGGCATTGCGCCTATGCAACTCATTAAAATTATAAGGTTTCATTTTGAAAGAGCG
TACCCCTAAATGGGGAGGAGCGTCTCTCGCTCCGATCGCGGGGTGGGGTGCCCCCAGGAATCACGAGTAG
CCATTCTTGATGTAACAGCAAGAGGTAGCTTTTATTAATGAGATCCCGGGTCTTAGCGGGATCCCGGGTC
GACACGTATCTCATACAGGAGACAGAGGAATCGACCCCGAGCCTCCAAACTCGGGGGTTTATATAGGGGA
GGTTAGGGGCATTCTCGAGGTTACACATGATTGGTCAATTCAAAAGGTGCATGGTTACTTTCGGTGCGAA
ATGACATCAGCAAGGAGTATGTGTTATCTAGCAGCTCGGCAGGCAGGTAGGGTGGCTCATCTCACTTAGG
GGGGCGAAGGAAGGGGAGAGGGTGGCTACGGATGGTCAGTGTCCTTGGGGCTGGTAGCTGGTCCGGCAAG
TCCTATCTCTGGCTCTCCCTCAGGCACATCCGGCCCTGCACATCCGGACTCTGAAAATGAGCAACCTTTA
TGAAACTCTAGTTCTGCACATTCGGGCTCTGACAATGAGTAACCTTTATGAAACTCTAGTTCTACAGTTT
GGCGCGTGCGGTTGAGGCGGGATCGCTGCTGCCGGTCTCTCGTTTTCATCACAGACACTTCTGCTGCAAA
GATGATCTACATACCTAAGACCTGAAGCATTTTCTGTAAGAAATGTGGCAAGCGGAGAGACAGGAGAGAG
AGGGGAGAAGCCATGGCAGGTGATGTTAAGATTCTGCTCTGTGTATCTACAGGTTGTTATCAATGTTCCT
TAGGGATGGATGGTACCAGGCTTTGTATGTTTAAGTGGGCAATTATATCTTATCAATTGGGTCAAAGATT
ATTGTGTTGTATGTTCTTTTATGTGTAGATTTAAGTGTAATGGAGTGTGGGGCGACTGGTCTGGGCCACC
AAGATATCTAGCAGATGCCCTGGGACACCGTGGGGCAGACCTAGCGGGGTAAAAGACAATACTTTTTTAT
TTTTATATTTTTACAACGGGGTAAAAGACAATACTTTTTTATTTTTATATTTTTACAACAACAGATGGTG
AACCAAGGTGATGGGCAAGAATCCACTGGTAATCCTAAGAGTTCAGAGAAAGTTTTTATTTTCTAAGTAA
GAGGAGGCCAGCACCATGTTAAGTCATGTGATATCTTAAGCAGGGGAATTCAAACAAAGAAAGGGGAAGC
TACCTGGACTGGCAGGCTGTAGGTACCCTGCTGTGTGATAAGTAATGGCAACTCAGAGAGTTAGAGATTA
AAAGCTGTTTTTTAAAGAAAGTTGTTTAGAAAGTCTTTCAGGATACTCATATTCTTTTTAACGTGGACTC
CACGGGAATTTTGGGTTGAAATCCTAGTTAGACAAGCTACTTCTTAATTACAGGTATTATTAAAAGGTGA
TTGAGTTTGTTTTTAGAAGGGAGTAAAGAGATTACCTGAATCAAGTGGGGATTTTCATCCATGGTTCAGA
ACTTAGATAGGGAAAAATTAGTCACTCCCTCCAAGTAGAGAGTTGTGATGAAATGTCTGTAACACCAGGG
AGAGTGAATGCAGGCATATATTATAGAAGTTATTAAGGTTAAATAAAAATCTGTGGCTCCGGGTAGAGAG
CTTAACATATTGAGATATTTTGGGCTAAAGTCCTGATTTGATATGTTGCTTATTGATATTGGAATTGATA
GAAAGTATTTGGTTTGTCTTATGAATTACCCTGCTAAAGGTCATATGGCTCGTTGATGCCGCCTAGCGAG
GGTTTGTGGTTACTTTTGATATTTACCACAACAGGAAGCTCGAATTCTCTCTCTCTCTCTCTCTTTTTTT
TATTAACTTGAGTATTTCTTATTTACATTTCGAGTGTTATTCCCTTTCCCGGTTTCCGGGCAAACATCCC
CCTAATCCCTCCCCCTCCCCTTCTTTATGGGTGTTCCCCTACCCATCCTCCCCCAATTGCCACCCTCCCC
CCAACAATCATGTTCACTGGGGGTTCAGTCTTGGCAGGACCCAGGGCATCCCCTTCCACTGGTGATCTTA
CTAGGATATTCATTGCTACCTATGAGGTCAGAGACCAGGGTCAGTCCATGTATAGTCTTTAGGTAGTGGC
TTAGTCCCTGGAAGCTCTGGTTGCTTGGCATTGTTGTTCATATGGGGTCTCGAGCCCCTTCGAGCTCTTC
CAGTTCTTTCTCTGATTCCTTCAACGGGGGTCCTATTCTCAGTTCAGTGATTTGCTGCTGGCATTCGCCT
CTGTATTCGCTGTATTCTGGCTGTGTCTCTCAGGAGAGATCTACATCCGGTTCCTGTCAGCCTGCACTTC
TTTGCTTCATCCATCTTGTCTAATTGGATGGCTGTATATGTATGGGCCACATGTGGGGCAGGCTCTGAAT
GGGTGTTCCTTCTGTGTCTGTTTTAATCTTTGCCTCTCTATTCCCTGCCAAGGGTATTCTTGTTCCCCTT
TTAAAGAAGGAGTGAAGCATTCACATTTGATCATCCGTCTTGAGTTTCATTTGTTCTAGGCATCTAGGGT
AATTCAAGCATTTGGGCTAATAGCCACTTATCAATGAGTGCATACCATGTGTGTTTTTCTGTGATTGGGT
AACCTCACTCAGGATGATATTTTCCAGTTCCAAACATTTGCCTACGAATTTCATAAAGTCATTGTTTTTG
ATAGCTGAGTAATATTCCATTGTTTAGATGTACCACACTTTCTGTATCCATTCCTCTGTTGAAGGGCATC
TGGGTTCTTTCCAGCTTCTGGCTATTATAAATAAGGCTGCTATGAACATAGTGGAAAACGTGTCTTTTTT
ATATGTTGGGGCATCTTTTGGGTGTATGCCCAAGAGGGGTATAGCTGGATCCTCAGGCAGTTCAATATTC
AATTTTCTGAGGAACCTCCAGACTGATTTCCAGAATGGTTTTACCAGTCTGCAATCCCACCAACAATGGA
GGAGTGTTCCTCTTTCTCCACATCCTCGCCAGCATTTGTTGTCACCTGAGTTTTTGATCTTAGCCATTCT
CACTGGTGTGAGGTGAAATCTCAGGGTTGTTTTGATTTGCATTTACCTTATGACTAAAGATGTTGAACAT
TTCTTTAGGTGTTTCTCAGCCATTCGGCATTCCTCAGCTGCGAATTCTTTCTTTAGCTCTGAACCCTATT
TTTTAATAGGGTTATTTGTCTCCCTGCGGTCTAACTTCTTTTCTTTGTATATTTTGGATATAAGGTCTCT
ATCTGTTGTAGGATTGGTAAAGATCTTTTCCCAATCTGTTGGTTGCCATTTTGTCCTAACCACAGTGTCC
TTTGCCTTACAGAAGCTTTGCAGTTTTATGAGATCCCATTTGTTGATTCTTGATCTTAGAGTATAAGTCA
TTGGTGTTTTGTTCAGGAAATTTTCTCCAGTGCCCATGTGTTCGAGATGCTTCCCCACTTTTTCTTCTAT
TAGTTTGAGTGTATCTGGTTTGATATGGAGGTCCTTGATCCACTTGGACTTAAGCTTTGTACAGGGTGAC
AAGCATGGATCGATCTGCATTCTTCTACATGCTGACCTCCAGTTGAACCAGCACCATTTGCTGAAAGTGC
TATCTTTTTTTCCATTTGATGGTTTTTGCTCCTTTGTCAAAAATCAAGTGACCATAGGTGTGTGGGTTCA
TTTCTAGGTCTTCAATTCTGTTCCATTGGTCTATCTGTCTGTCTCTGTACAAATACCATGCAGTTTTTAT
CACTATTGCTCTGTAATACTGCTTGAGTTCAGGGATAGTGATTCCCCCTGAAGTCCTTTTATTGTTGAGG
ATAGTTTTAGCTATCCTAGGTTTTTTGTTATTCCAGATGAATTTGCAAATTGTTCTGTCTAACTCTTTGA
AGAATTGGATTGGTATTTTGATGGGGATTGCATTGAATCTGTAGATCGCTTTTGGTAAAATGGCCATTTT
TACTATATTAATCCTGCCAATCCATGAGCATGGAGGATCTTTCCATCTTCTGAGGTCTTCTTCAATTTCT
TTCTTCAGAGTGTTGAAGTTCTTATTGAACAGATCTTTTACTTGCTTGGTTAAAGTCACACCAAGGTACT
TTATATTATTTGGGTCTATTATGAAGGGTGTCGTTTCCCTAATTTCTTTCTCGGCTTGTTTCTCTTTTGT
GTAGAGAGGAAGGCTACTGATTTATTTGAGTTAATTTTATACCCAGCCACTTTGCTGAAGTTGTTTATCA
GCTTTAGAAGTTCTCTGGTGGAACTTTTGGGATCACTTAAATATACTATCATATTATCTGCAAATAGTGA
TATTTTGACTTCTTTTCCGATCTGTATCTCCTTGACCTCCTTTTGTTGTCTGACTGCTCTGGCTAGGACT
TCAAGAACTATATTGCATAAGTAGGGAGAGAGTGGGCAGCCTTGTCTAGTCCCTGATTTTAGTGGGATTG
CTTCAAGTTTCTCTCCATTTAGTTTAATGTTAGCAACTGGTTTGCTGTATATGGCTTTTACTATGTTTAG
GTATGGGCCTTGAATTCCAATTCTTTCCAGGACTTTTATCATGAAGGGGTGTTGAATTTTGTCAAATGCT
TTCTCAGCGTCTAATGACATGATCACGTGGTTTTGTTCTTTCAGTTTGTTTATATAATGGATCACGTTGA
ATGTTTTCCTTATATTAAACCATCCCTGCATGCCTGGGATGAAGCCTACTTGATCATGGTGGATGATTGT
TTTGATGTGCTCTTGGATTCGGTTTGCCAGAATTTTATTGAGTATTTTTGCGTCGATATTCATAAGGGAA
ATTGGTCTGAAGTTCTCTTTCTTTGTTGTGTCTTTGTGTGTTTTAGGTATAAGAGTAATTGTGGCTTCAT
AGAAGGAATTCGGGAGTGATCCATCTATTTCAATTTTGTGGAATAGTTTGGATAGTATTGGTATGAGGTC
TTCTATGAAGGTTTGATAGAATTCTGCACTAAACCCGTCTGGACCTGGGCTCTTTTTGGTTGGGAGACCT
TTAACGACTGCTTCTATTTCCTTAGGAGTTATGGGGTTGTTTAACTGGTTTATCTGTTCCTGATTTAACT
TCGATACCTGGTATCTGTCTAGGAAATTGTCCATTTCCTGCAGATTTTCAAGTTTTGTTGAATATAGGCT
TTTATAGTAAGATCTGACGATTTTTTGAATTTCCTCTGAATCTGTAGTTATGTCTCCCTTTTCATCTGAT
TTTGCTAATTTGGACACACTCTCCTTGTCCTCTCGTTAGTCTGGCTAAGGGTTTATCTATCTTGTTGATT
TCCTCAAAGAACCAACTTTTGGTTCTGTTGATTCTTTCTATGGTCCTTTTTGTTTCTACTTGATTGATTT
CAGCTCTGAGTTTGATTATTTCCTGCCCTCTACTCCTCCTGGGTGTATTTGCTTCTTTTTGTTCTAGAGC
TTTTAGGTGTGCTGTCAAGCTGCTGACATATGCTCTTTCCTGTTTCTTTCTGCAGGCACTCAGCGCTATG
AGTTTTCCTCTTAGCACAGCTTTCATTGTGTCCCATAAGTTTGGGTATGTTGTACCTTCATTTTCATTAA
ATTCTAAAAAGTCTTTAATTTCTTTCCTTATTTCTTCCTTGACCAGGTTATCATTGAGTAGAGCATTGTT
CAATTTCCACGTATATGTGGGCATTCTTCCCTTATTGTTATTGAAGACCAGTTTTAGGCCGTGGTGGTCC
GATAGCACGCATGGGATTATTTCTATCTTTCTGTACCTGTTGAGGCCCGTTTTTTGACCAATTATATGGT
CAATTTTGGAGAAAGTACCATGAGGAGCGGAGAAGAATGTATATCCTTTTGCTTTAGGATAGAATGTTCT
ATAAATATCTGTTAAGTCCATTTGGCTCATAACTTCTCTTAGTCTGTCTACGTTTGATGAGAGTGGGATG
TTGAAATCTTCTACTATTATTGTGTGAGGTGCAATGTGTGTTTTGAGCTTTAGTAAGGTTTCTTTTACGT
ATGTAGGTGTCCTTGTATTTGGGGCATAGATATTTAGGATTGAGAGTTCTTCTTGGTGGATTTTTCCTTT
GATGAATATGAAGTGTCCTTCCTTATATTTTTTGATGACTTTTAGTTGAAAATTGATTTTATTTGATATT
AGAATGGCTACTCCAGCTTGCTTCTTCTGACCATTTGCTTGGAAAGTTGTTTTCCAGCCTTTCACTCTGA
GGTAGTGTCTGTCTTTGTCTCTGAGGTGTGTTTCCTGTAGGCAGCAGAATGCGGGGTCCTCATTGCGTAT
CCAGTTTGTTAATCTATGTCCTTTTATTGGGGAGTTGAGGCCATTGATGTTGAGAGATATTAAGGAATAG
TGATTATTGCTTCCTGTTATATTCATATTTGGATATGAGGTTGTTTGTGTGCTTTTCTTCTCTTTGTTTT
GTTGCCAAGATGATTAGTTTCTTGCTTCTTCTAGGGTATAGCTTGCCTCCTTATGTTGGGCTTTACCATT
TACTATCCTTTGTAGTGCTGGATTTGTAGAAAGATATTGTGTAAATTTGGTTTTGTCATGGAATATCTTG
GTTTCTCCATCTATGTTAATTGAGAGTTTTGCTGGATACAGTAACCTGGGCTGGCATTTGTGTTCTCTTA
GGGTCTGTATGACATCTGTCCATGATCTTCTGGCTTTCATAGTCTCTGGAGAGAAGTCTGGTGTGATTCT
GATAGGTCTGCCTTTATATGTTACTTGACCTTTTTCCCTTACTGCTTTTAATATTCTTTCTTTATTTTGT
GCATTTGGTGTTTTGACTATTGTGTGACGGGAAGAGTTTCTTTTCTGGTCCAATCGATTTGGAGTTCTGT
AGGCTTCTTGTATGCCTATGGGTATCTCTTTCTTTAGGTTAGGGAAGTTTTCTTCCATGATTTTGTTGAA
GATATTTACTGGTCCTTTGAGCTGGGAGTCTTCACTCTCTTCTATACCTATTATCCTTAGGTTTGATCTT
CTCATTGAGTCCTGGATTTCCTGTATGTTTTGGACCAGTAGCTTTTTCTGCTTTACATTATCTTTGACAG
CTGTGTTGATGATTTCTATGGAATCTTCTGCTCCTGAGATTCTCTCTTCCATCTCTTGTATTCTGTTGGT
GAAGCTTGTTTCTACAGCTCCTTGTCTCTTCTTTTAGTTTTCTACATCCAGGGTTGTTTCCATGTGTTCT
TTCTTGATTGCTTCTATTTCCATTTTTAATTCCTTCAACTGTTTGATTGTGTTTTCCTGGAATTCTTTCA
GGGATTTTTGTGATTCCTCTCTGTAAGCTTCTACTTGTTTATTAATGTTTTCCTGTGTTTCTCTAAGGGA
GTTCTTCACGTCTTTCTTGAAGTCCTCCAGCATCATGATCAAATATAATTTTGAAACTAGATCTTGCTTT
TCTGGTGTGTTTGGATATTCCGTGTTTGCTTTGGTGGGAGAATTGGGCTCCGATGATGCCATGTAATCTT
GGTTTCTGTTGCTTGGGTTTCTGCGCTTGCCTCTGGCCATCAGATTATCTCTAGTGTTACTTTGGTCTGC
TATTTCTGACAGTGGCTAGACTGTCCTATAAGCCTGTGTGTCAGGGGTGCTGTAGACCTGTTTTCCTGTT
TTCTTTTAGCCAGTTATGGGAACAGAGTGTTCTGCTTTCGGGCATGTAGTTTTTCCTATCTACAGATCTT
CAGCTCTTCCTGTGGGCCTGTGTCCTGAGTTCACTAGGCAGGTTGCTTGGAGCAGGAAGGTTTGTCTTAC
CTGTGATCCCGAGGCTCAAGTTTGTTCGTGGGGTGCTGCCTATGACCTCTCCGCAGGGGTAGCAACCAGG
AAGATCTGCGCCGCCCTTTCCAGGAGCTTCCGTGCACCAGAGTTCCAGATGGCGTTTGGTATTTTCCTCT
GGAATCAGTAATGTGGGCAGAGTGCAGTCTCTTCTGGTTTCCCAGGCGTGTCTGCCTCTCTGAAGGTTTA
GCTCTCCCTCCCATGGGATTTGGGTGCAGAGAACTGTTTATCTGGTTGGTCCCTTCAGGTTCTGGTGGTG
TCTCAGACTCAGTGGACCTGCTGCTCCTGGGCCCTCCTCTATGGGAACCCAGAGGCCGTATACAGTTTTC
TTTTGGGCCAGGGATGTGGGCAGGGGTGGGCAGTGTTGGTGGTCTCCTCCACTCTGCAGCCTCAGTAGTG
CGCACCTGACCAGGCGGTGAGGTCTCTCTCCCACTCATTTTGGGAACAGAGAGCCACGACTGAGGATTTT
TATGTTCTAGTACAGCTTGTACCCAGAATGACTTACTACTCTGGGGAGGATGTCTTGAACCAGCTAGCAC
CTCCATACAATCAGGTCACTTCTGTGGTGTTTCTAGGTTCTCTCCTTGGCCTATAGGGCTGGCTGGCTAT
TGTAGGTGCCTCAGCCCTAATACTCCTAGATAAAAATTTCAAGGCCCTACAGATAGAGATAGATACAGGA
AAATAGGAGATGAAATAGTGCATCCCTGACAGAAGTGGTCTGAGAGAACAGAAGAGGCCTAGACTTGCTG
TTCCTCTAGTAGGGAGGATTCTGTGCAGCCTTAGATGACAAATGATGTTTCTATGTTGGCCGCTCAGGGG
TGGTCAAAGAATCCATGCCAGATTCTACTGATGTTAGCTTGGACTTACTGTCTCTGCATAATCAGTGATT
TAGTTTGGTTTGTTTCAGAACAATTTTATTAAAATCTCTCAAGGATTGGAGATGGCCCAAACTGAGAGTG
AAATGATGAGACAGTCTGACTCCATGACGGGACTCAAATTGGCAGTTAAAGAGATTAGGACTAAAAACTG
AGGCTTCATGCAACTAGTCAGAAACTGCCCCACCACTTGGCCTAAAGTAAGGAGAACGGCTCAGCAACAG
TATCCAGCCTTCACACCCAGGTAATAGTTCTGAATGTCCTTAAGAGATAGAACAAGGTCAGGCCACCTAC
CCCTGAATTACTCAACAACAGATTCCAGGCTCCATGCTCCAATAACATTCCCTAAGAGATAGAGCAGGAT
AAGGTCACCTACCTGGGAATTCCCCAGTGTGCTTTAAATCAAACCTGCAAGCTCACTCGGGTATCTATCT
TGATAATGGGAGACCCCAGCATGCAGAACTTCTACAGAATAAAACACTCCTTGCATTTACATGCTACTTG
AGTCTGGATATCATTCTTCTTGGAATCATGGATGCTTACAAAAGGACTGAAGGACAGGTACATGTACATA
CACACATATGGGGAACTTACAGCTATTTTTAACCCTGGCCTCTTGTAATGCTCTTGCAGCTGATGTAGAA
AGGTCAGTGTTTTAGATTCAAGTGCATGGGATTCCTTCCTTACCCTTTTGCCGGACCGTTGACCTTCATA
TTTCACTGAAAAATTTGGTTGATTACGGATGGGTCCCATGATTCTCTGAACTATTTCACTTGGCTCATTC
TGTCTTCTGACATCGGACTCCTCCTACGATGATTAAGCAAACTTAAGATTTTGATGTTTCAGCATTAATG
AATAGTGTTTACATCTATTTCCACATCTGTGGTTCAATTATGTGCTGGGAAGAGCGGTATTGTGAGCCTC
ATGTAGCTGAGACTGTGCTCACTCACTCATGTGTGCTTATTTGTTCCTGAAGGCCAGCAGAAGATACCGA
CCACAAATCTTTTGATGTATAATGCTATCCTACCTCCAAGACATGCTATGGTATCTATGTCACATATTTG
AGGGCTAACTAGTAAATATTTGACTTGACTTACGGCTCCCTCCATCAGACCTATATCTGACACTGCTTGG
GTGGCCAAGAAGTTGAGACTAAAGAGTCCAGTGACCTAAAAGCAAATACTACCAATCTATAGAAAAATAA
AATCAAAAGATCCCAACGAAATTACTGTTAAGGGCATTTCACTGTACTCATACAGCTTTGTTCAGTCATC
AAAGCTTCCTCCTGCAGCGGATGGGAAAAAAATACAGAATGGGGGGGGGGTAGAAAGAGGGCATGGGGAG
GGAGAAGCTTTGGTACACTCAGCCCTAAGTGGGATTTCTTCATCAAATCCTCCTGTCAGGACTCAGGGAA
CCTCATGAAAGAGTAACTGGAAAGAGTGTAAGAGCCAAAGGGAATGGAGGACAGAAAGAAAAGACAAGTC
TCTCTAAATTAACTGAGCAAAGCTCATATGAACTCACATCACAGAGACTGAGGCTGGATGCACAGGACCT
CCATAGGTCTCCACCAGGTCCTCTGTGTATATATTATGGGTTTCAGTTTAGTGTTTGTATGGTATTTGTG
AGTGGGTCTCTGATTCTTGTACCTACTTTTTGTTTCTTTTCTTTCTGTTATTGTTTTTTTTAGTATGTTT
TATCTTGTTATAATTTATTATTAAACATTAAAAGCCTGTTCTTTTACAATAAGAGACAGAAAGGAAGGGG
ATCAAGAAGGGACAGAAGTGATGGATACAGGTATTGGGAAGTGTAGAAGGAGGAGATACCACAATCAGGA
TATATGAAGTGAGAAAGAGATCTATTTTAAATAAATGGAAAAATAAACCACAACCAATCAAACAAGAACA
AACCAAAACACCTCTCTCTTCAGTACATTAAAATCAAATGTCGCCTGCCTCCTCTGTGTCCTTCATATTT
AATTATGTATTCAAGTACACCTTGTTCAACAATACATCAATTTTACAACAATGATTGTATTTCATTTTCT
GCCTACAGAATAGGAATCCATATTCTTCCTTTGCATAATGGCGGGTTTACATTTCCTCAGCTTCTCTTTT
AAAGGTACGAGTCATATTTAATAAGCCGTTCTGACCGCCATAGCTGATGTTGTCTGCTTTAGAAAAGCGG
GCACGCAGTCTAAACAAGCATACGTATGTATTATTTGCTGGGTTGTAGAAGAAAGATCCCACAGTACAGG
CAAGTGACTTAAGAGCTTTAACGTTCAAAGCATGTTCTATGTTGCGTTCGCCTGCCACTCTCTATTACCA
GCCTGTATTGTAAGCATTTCCCAGCAGATTTTGCTGTGGTTTCATTCTTCCAGGGGGCGCAATGATCATT
TCTGTGAGGCGCTACATAGTCTCAGAAAACTGAGGCTCCCAGCACCGCATTAAAGCTCTGCCCTCCTCTT
GAATATTCATTTCTGCAGGCTCAGTACGTCATAAATGATTCATGAGGAACGTGGATCAAGCTCCTCCCTT
CCGTTTCCGGCCGGGCCAGCGCCATCTTGTTCCTCGTGTGAGGACGCGGACGCGCCTTTTGTGGAAGGAG
TTTCTGAAAAAACTGGTCAGGGACCTGAAGGTGGAGGCTGCATCATTCTGCGACCAGGTCTTCGAGGAAG
AGAAAGTACAAAGAGAGCGACAGGGAGCGCAAACAGGCACCAGCATTGGTAACAATCTGGGGCTCTGTGG
TGGGGGCCTCGGGAGCCGTTGGGCCGTGACGCCAGGGCTTGTTGGTAGGGGCGGCCTGGCAGGGACAGTA
CAGTGAAGGGATTCCTATCAGGTTAAGGAACTCCGTTTAATGCCCTTATCCTAGATTCAGGGGCAACAGG
CAGGTAGGCAGAATGGGGTCCGGAGAGGTGGGGGTGGCGGTGGGGGTGGGGGTGGCGGTGGGGGTGGCGG
TGGGGGTGGCGGTGGGGGTGGCGGTGGGGGTGGGGGTGGGGGAATCGACATGCTTGGGGATCTCCAGTCT
TGGGTCAACCTCTCTAACCGCAGCCATCCCTCCTTTTCCTCGTTTTTTATAAAGCGTTTTCCTCGATTTT
TAATACGTCAGCAACATAGGTTCCTCTAAAATCATTTTGGTGTGTGGAAGGGGATTGTGAGTTGGTTATC
ATGGCATATAGGCAATAAGATATGGGGTGTTATTAATTTGTGCAGTTAATATAATTAAGATAAAAGTAGA
CGAAAAGGACAAATTGCTGTCTTGTTTCTTTGTTGTTTGGGGATTTGTTTTGTTTTTGTTGTTTTTATTT
GGTTTTATTTTGTTTGGTTATCATTTTTCATTTTCCTAGAGAAAGACACTGGGATTTAGGACATAAAGTT
AGGAGTGATTCACCTAGGCTTGACATCTTTGTCATGGATTTGCCTGTTCCTCTGGTCCAGCACAGACATA
ATGTTTTACATGAGATCTGTCTTGTGAGATGGATTTCACGTCAGAGTAGTAGTGCCCACATACCACCCTG
AAAAGACTTCTTAGAGCCAGTCTGTAGACATTTTGTGTGAGTGTACTTAGACTTGTCTGCCTTTGTGGTA
TAGTCTCCACCTTCCATAATCCCTTGACTCTCTCAGCAGATTAACTTTAGTTATGTGAAGAACTTCCCAA
AGGACTAGACTGGAATTTTTGGAGGGTATAGTCCATCTGCTGTCACTCTCCCAGTCTGATTTGTCAGGGC
CTCTGTAATTCTTATCCTTTCACTGGCCCTTCCTTCCCTACCTCTCTGGCAGCATATAATGTGGGATTCT
GTTTTATTGTTTAGAGACACCCAGTTTTGGTTTGGTATCTTATCAGTGTCTGCTCACTGATTCTTTTGGA
TGTAAAGTGTTAAACTTCTGATATACCCTTTGTAGCATCCTTGCAGGCTTTACAGCAAGTAAACCATCAG
GATGAGCTATGAATGAAACTGGGATCAGCCTGATGTTGGAACTGGTGCTTGGGCCAAGATTTCGGAGCCT
GTCCTTGTCCTTGAGCTCACAGAGCACAATTTTGGAGATACGCGTTCTAATAATAATAATTCAGTCCCAA
GTACACAACAAATTTAAGACACTGAGATTCTTTACAAAGTACACCCTGACTTTTTTTTTTCCACAAGGAT
GGGACTTATTGATTAGAATAGTGCCAGAGATCTAGGGCCATTGACCTGGCCCTGAGGTAGCATAGGAACC
ACTGAGGCTGTTGATAAGTACAGTCACATCACTCATAAGAATGGCTTTTATGGCCTAGAAGCAATGTGCA
GGATTTAGAGAGAAAGGTTCTGGAATGGGTAAAACAATTTCTGGGTTACGGGTGGCTCATCAGCAAAATG
TCACCATGGTGTAAACTACACCTATTCCTAGCATTCCAGGAGGAAGACAGGTAAACATCTCTTTCCTTTG
AAGGATGCCTGTATGCTTGTTTAACTTTCCTGGTTTCTCTAGTGCTTATCTCTGTGCACAAACACTTTTT
GCCCTCTACACTGACTATGAAGAGCTACATTAGTTTGACTTATGTCAGATATACAGATTCAGTGCTTTTT
CTCTCACAGAAGGGTAGCGAGGCACGCTCGCACGCACGCAGACAAAACTTTTGTGAAGAGAATGTTTCTG
CCACAGGGCGTCAGCTGTGATGTTCCCTATTTTTTTCAGATGTCCAGCTCGGTCCTGTCCAAGAAACGCA
GAGTGTCCGGACCTGACTCTAAGGTGGATTCTAGTTGGTCTTCTACCCATTCTGTGATGTTTGGCGTACC
CCCAGGGCCAAACAGCGTGAGTATGGCTTTTGTCAAGATGGAAACTCTCAGTGGAGGTGGTGAAGTACCT
CTTGTTTCTCCAAATGTCTAAGTCTCATTACTGTTTTATCTCCCCTGGAACTCTGTGCTCATCTTTAGGG
AATGTCAAAAAACAAGGAAATGGATATAGATGAAAGCCTTTACTCCCGCCAGCTGTGAGTGGTACCCAGG
ATGGGAGGTGGAGATTGGGAAGAAGTACCTAGTGGGGCAGACCCTAACCTAGAGTTCTTTGCTGACAGGT
ATGTACTAGGTCATGAGGCAATGAAACATCTCCAGACGTCCAGTGTACTGATATCAGGCCTGCAGGGTCT
GGGTGTGGAAATTGCCAAGAATATCATCCTTGGTGGGGTCAAGGCTGTCACTCTCCATGACCAGGGCACT
GCCCAGTGGGCTGATCTGTCTTCCCAGGTATCTCTCTTTGGCTTCCCTTTGCCTAGGCTCCAGCATGGGC
ACTGCTTATGTTGCAGTCTTATCTTCCTATCCCATTCTTACAGTTCTACCTGCATGAGGAAGATATTGGC
AAAAATCGAGCTGAGGTATCCCAACCACGCCTTGCTGAACTCAACAGTTATGTTCCTGTGCACACTTACA
CTGGACCTCTAGTTGACGACTTCCTTAGTGGTTTTCAGGTATCCTGGTACTAGTATATCCCCATTCTTGC
TGCCTTATTCTTTCAGCTTTGTTGTCATTTAGGCTGGCACCTTCTGACAGGTTTAGTTTTGGAAAATTAG
GAGATGTAGGTGGCCCCAGAGGGGCAGATTCTTCTCAAAAGGGTGTTGTGTTTATAGTGAGATCTGGAGC
CCAGCACCTGCATGTATAATTCTCAGACTGTCGTATGAGCAGGTGTGATGAGAGCAAACCCAGGTTGACT
GGGTAATTGTTGTTGAATATAACCTGGCTGTAGGTAGCCAAGCTGTCTTATTTTCACCAGATAAATGAAC
TTAGCTGGTATCAGACCTTGTTTGTCCAGCAGTGCTATTATTCTTGCTGTAGTTGGTAGTGTTTTTTAAA
GCTGTTCTCTGACCCTTATTATGTCTGATACCCATTGAGACTCACTCGAGTGTCCATGTGACAAAAGGCT
GAGCCAGCAGATCCTGGAGATTGGATTCTTCCCCCTTCTCCTTCACCTCTGTCAGCTTTTTTATTCTCTC
GCTCCACCCTAAACCTGAGCCTGTTGGTCTTTACAGGTGGTGGTTCTTACCAACACTCCTTTGGAATATC
AGCTGCAGGTGGGTGAATTCTGCCATAGCCATGGAATCAAGCTGGTAGTAGCAGACACTCGGGGCCTAGT
TGGGTGAGTGCTTACTTGCTTCTTTCTTCTCTAACTTCTACCAAACATAGGCCAAGAGTCTCCCAAGCCT
TCATGTCCTCCCCCACCAACCAGATTTGAAATGATTTTTCATTTTTTCCTGTGTGTTTTGAGCATGACCT
GATCTGCTCGTACCTTGAGTGTCAGAAGGTCCTGTACTTGGTCCAAATCACCACGCCCATTGCCTCCTTC
CTTAGACAACTCTTCTGTGACTTTGGAGAGGAAATGATTCTCACTGATGCAAATGGAGAACAGCCACTCA
GTGCTATGGTTTCAATGATCACTAAGGTAAGGAGACTAGCCCCTTAGGTCCTCCTGCAAAGAAAGGCAGT
TACTTTTTTTTTTTCCTTTCCTTTTCCTTTTCTCTCACCCTCCTTTTTCCACCCTCTCTCCTCTCCTTCC
TTTCTCACCTATTTTTGTCTTGAGAATTCCTCTCCCTTTCTTTTCCCATTCCCTCTCATTTTTTTTTAAA
GATTTATTTATTTATTATATATAAGTACACTGTAGCTGTCTTCAGATACACCAGAAGAGGGCATCAGATC
TCTTTACAGATGGTTGTGAGCCACCATGTGGTTGCTGGGAATTGAACTCATGACCTCTGGAAGAGCAGTC
GGGTGCTCTTAACTGCTGAGCCATCTCTCCAGCCCTCCCTCTCATTTTTTTATTCTTTTCCCGTTCCCCT
TCTCCTTCCTTCCCCTGTCCTCACCTAACAATTGAACTTGGGATCTACCACTAAATAGGTGAGTAGCCTG
TCACTGAGGTAAATTAAAACTCCTTAGTGGCTGTCAGCCTGCCCTTGACTGAAAATCCTGGGTGGTTTTT
CACTTGTTTGTTCTTGGGTGATTTTAAGGCTAGGGTGAACCTTCTGCCTCAGTTTCCACAGTGGTGGGAC
TATAAGCATGCCACACTGTACGTACATAGCTTAACTCTCAATCTTTTTCTTTTTCTTTTTCCTTTTCTCC
CTAACCAGGAGAATCCAGGGATTGTCACCTGCTTGGAGGAAACCCGGCATGGATTTGAAAGTGGTGACTT
TGTCTCTTTCACAGAAGTTCAAGGCATGAGTGAACTGAATGGCATTGGTCCTATGGAGATCAAAGTTCTG
GGTATGGCAAGCCTGGGGAAGGAGGGTGAGAAGTGGTGGCAGAGGACAAAGGGAAGGTTGGCCCTGTGAT
GTGGGCTTGTCTCAGAAGCTAAGAGGTCACTCTAGAACTTTCCCAGCAGACTGAGCTGATCTCAAACCCA
GAGTCCTCTTGCCTGAGTGCTGATTCCTGAGTGCTGGCATTAAAGCCACATGCCGGGATAAAACACTGCC
TAACTTGTGTTTCCCACCTCCACTGTGGGAGAGTGACACAGGACTGATTCTTGCTTATTGGTCAAGACAG
CCCACTTATTCCTTGGTTTCTTATTCCCTTTTGACTTTCCCCCTTTTTGGTTTATTTTAGACAATTAAAT
CTTCTCTTTTAAGCTATAAAAAGTCTTAAGAGACTAGGTCCTTTCTAGTGTGTGTGATTACTAAGCTAGG
TTCTGGTAGACTAATGGCTGGAAAGTTGTGATCTCATCACAACTGTAATGAGATCTCATGCCCTCGCATG
GTCTGTCTGAAGACAACTACAGTGTACTTATATAGAATAAGTAAATAAATTTTGTAGTTTTTTTCTTTTT
AAAGAAAAAAAAAAAGGAAAATTGGGTGTCACTGTGGATGATGTCGTTCACCTGTAGCCTGGCACTCAGG
AGGTGGTGGATGCAGGAGTATTAGAAGTTCAAGCCCAGTTCAAGAGCAAGAGGCCAGCCTGGGCCATTTG
AATCCCTGTCTCCGAATGAACAAGCACATGGAAAAGAATTGCTTTGTCTTGAACAAGTACAGGGTTTTTG
GTTTTTTTTTTTTTTTTCTTCTCTTTAGTCACTAGATGTTAGTAAAGTACTGGACATTAATATAGCAAAT
CAGTCGGTAAAGTTCTTGCTGTGGTCTCACAAGTGCTTGAGTTTCAGCCCCAGAAACTGTGTAAGAAGAA
TTAGGTCCTATGGCTTGTATCTTTACAGAGCTTGTGCGTAGCGCCTGGGAGATGGAGACAAGTAGATTTC
TTTTTGTCTTGTTTTAAATTTATTCTATTTTTGCATGTGTGTATATATGTTTTTGGGGTATGTCTGAGAC
ATACAGACACTTGTGAGTGGCCCAGAGAGCAGGAAGCACTCACTCTCAGCCTCTGAATCAGATCATAGAC
AGAGGAGACATCTGTTCCCTCCCCCTTCTTGTTTTTCTGCATTGAAACAAAAGCCAGATGTGTCAGTTCC
CCAGCACCCTGGAGTCTGAAGCTGTATGAGTGAGATTGTGGCCATTCTGTTTGGTATGGGTAGCCCTCAG
CTAGCTTTGAACTCTGAATCGCCCTGAGTTGCTGGGGTGATAGTTGTGTACTCCCATGCCTTTGATGGAT
GTGTATCGCTTTGCTGATGGATGTGTATCGCTTTGCTTTTTTTGCTTGCTTGTGTGCTTGCTCACTTGTC
CCTATCTGAGTAGAGTTTGCAGTTTTTAAAAACCTGGTGTGTCTTAAGACTTGGACTATGAGTTTTTTGT
ACTTGACGTTCAGAGGGTGGCAAGGGCACGATTGGACTGGAAGTGTTCTCCATCTTGTTGATCTTTCAGG
TCCCTATTCCTTTAGTATCTGTGATACCTCCAGCTTCTCTGAGTACACCCGTGGAGGCATTGTCAGTCAA
GTGAAAGTATCTCAGAAGATCAGTTTTGTGAGTTGGTGGTGGGGGGCTGTGAATGGAAGGACTCCTGCTT
TTGAGATTCATACGTTGTTCATATCTGGTTTTGATGCTTCGTTATCCACAGAAATCCCTAGTTGCCTCGC
TGGCAGAGCCAGAGTTTGTGATAACAGATTTTGCTAAGTGCTGTCGCCCTGCTCAGCTCCACATTGGCTT
CCAGGCCCTGCATCAGTTCTGTACTCAGCACAGCAGGCCTCCTCGGCCCCATAATGAGGTAAATGAGTGG
GAAGCCAGCCCGGGACCTCTGGTATGTCTGTTTCTTGTACCTGTTCTTCCTGCAGTAGGACCTGATAGAC
TGTTATCTTGGTTCGTTTTGACCAACCAGGAGGATGCTGCAGAAATGGTGACCTTAGCACAGGCTGTGAA
TGCTCAATCTTTGCCAGCAGTCCAGCAGGATTGCCTAGATATAGACCTCATCCGGAAGTTGGCCTATGTA
GCAGCTGGGGATCTGGCACCCATGAGTGCTTTCATTGGTGGTTTGGCTGCCCAGGAGGTCATGAAGGTCA
GCAGTAGTGGGAAAGGGTGGTGGACTGCTGTGTGCTTCTGGTTCCCTCACTGCCTTTTAGTCCCTGTCAC
TTCCAGTTTGGCTGCTGACAACACTCTTTCTCCAGGCTTGTTCTGGAAAGTTTATGCCTATTAGGCAGTG
GCTGTACTTTGATGCCCTCGAATGTCTCCCGGAGCACAGAGTGGCCTTCATGGAAGATAAGTGCCTGCCG
GTAGGTCTGTGGGAACACTAGGGACGTTTGGGAACATCTTGAAGGAAGTGTCTCTAACCTGTCTGTACTC
ATTCACGTAAATCCAGCGCCAGAACCGTTACGATGGGCAAGTGGCGGTATTTGGATCAGACCTACAAGAG
AAGCTTGGCAAGCAGAAGTACTTCCTGGTGATTGACACTAGCAATAGGCTCTGCCCACTCTTTATAAGAT
CTCTTCCCTAATCCTTTGGGGAGGGATCTTTTGGTTTTCATGTCCTGATCACATCACCTATTCTGTTTTG
TGGTTGGTTGAGGAAAGGCTTTGTGTATCTCTCTCTCTCTTTTTTTTTTTCTTCCCCTCTGCCTCAGTCA
CCCATAGGAATATCTGTCATCCCTTTGAATTGAATGTTTGTTACTACACAATCTTGTGTTCTGTTGGTGT
TTTCTTTTGGGAGTAAGGAATTGTGGGTTAGCATATGCCATCACTATTCCCTCTGATCAGAGGGTTTACC
AAACTTCCAGGTAGGTGCAGGTGCCATTGGTTGTGAGCTGCTCAAGAACTTTGCCATGATTGGCCTTGGC
TGTGGAGAGGGTGGAGAAATCACAGTTACAGACATGGACACCATTGAGAAGTCAAACCTGAACAGACAGT
TTCTCTTTCGCCCCTGGGATGTCACAGTGAGTAGGATGGCTTCTGTTTGATTGCAATCTAAATGGCTTAG
ATGTTTTTGCTTTCCTCTCCTCTTCTTTATTTCCCTCCTATTTTTCAGGCATTCAGATGTAAGGTCAGTA
GACATAATTACCTGTCACGTTTTTTCATTTGCCTTGTTCTCCCTCCCCACCTAAGCTCGAATGCTTGTGC
ATTGCAGATGTGACATTGTAAGATGGGTAATAGAGTCATTACTGGGTATTCCCTATAGGTCAGTGTTACC
TTGATTGACTCGCTGATAATCCATCTTTGCTTTGCTTTGCTTTGTTTTTACCCTAAGCATCCTAGCCTCT
AGATTTACAAGGTAACGAAAGAAATGTTCCTGTTCCTCTCTAAGATTGGGAAGATTGGAGCAAGTGAGAA
TCTTCCTGAGTGCATTTTGGTATCCTCCTGTAACACTGAGTCTGCCAGACTCAGTAATAACTTAAATGGT
ATTAAATACTGTTTATCTTTCCTCACCCAGATTGCTCTAACAGTGGAAAGGACAAATTTCTTCCATACTT
TTAGAAAGACAGGTCAGGGAAGCTGGGATGCTGTTTTCCCGTATAACTAGGATGTGATGGCCAAAAACAT
AGAAGGGGAGGAGGGGGAGAGGGAAATGGAAGAAGAGGAGGTGGGGGGGGAGGAGGAGGAGGAAAGAAAG
AAAGAAAGCTACGTACTATATGTGTTCTAGTACTACTAGTACACTAGTATTCCACTAGTTCATGCATGTA
CTATGTATGTATATATGCATATGTATATATGCATATGTGAGAGGTGTGTGTGTGTATCCCCATGTGTGTA
TACGTGTGTACATACATACGTTCATACATACAAAAGTACATACATATGGACACAGCTGTTGTAAGAGAGT
ATGTAACCTAAAACATTTATAAAATGTGAGTATGGTATGAGTCCTCAGGGATGTTCTGTACTGGAAGTAT
TTTTCAAGATAAATAACTTATGCTTATCTCGTATGACATACTGTGGTAAGTGGACTAGTGCTTTTAAATA
TTCTGCTTAAAAATCTAACATGGGAAATTGTGGTGCTTATGACCTATACCCCCAAAAGCTGTTGGGAGAC
TGTTCTTCAGCATCTTTGCCTATGTTGTACTAAGTGGTATATGGTTAAATGAAGGAATGAGGAACAAAGA
GGCAGCAATTGGGAATGCCAGGAGAGTGCTGGTTTTCACTGCTTATGAAGACTTTGTCCTAAGGGAATTG
ACGTAGAAGGGTAAAACAAGGTATGTGAGCAAACAGTTGACCATGCAAAAGTAGTAGAAGCCTGAGGAAA
GATAAGACATTGGGGCTACAGAGAGAGGGGCTAAGAACAGAGGAGGCTACAACCCCTTTTATACCACAAG
TGAAAGTAGAAACCGAGGAGGTTATTGAGAAGTGGAACATGACTCAGTCTGTCTGTGGTTTTATTTGGGT
TACTCTAGATGTCATTAATTGAAAAGAGAGTAGCTGTCGGGTCATTCTGTTTTAGTACTCACAGTATCCT
GTGGGGCCAGATTTTGTTTATAATCCTTAAAGCAAAAAGACAACAGAATTTTATGAATAATGTAAATGTA
GCTGTCATAAAAGAGCAGTCTGTGGTCCGTAATCTCTTTTATAATATCTGTTGTTGGTAGCCAGGTGGTT
TTGACATCGGATACATTTTGAGGTACCTCTCTGGAGTTTCGTTGCATCGGTGTGTGGGAAACAGCTCTAT
TTTTCATATTCCCATCTAGAAATTAAAGTCTGAGACTGCTGCTGCAGCAGTACGTGACATAAATCCACAC
ATCAGGGTGTGCAGCCACCAGAATCGAGTAGGCCCTGAGACAGAACACGTCTATGATGATGACTTCTTCC
AAAACCTGGATGGTGTGGCCAATGCTCTAGACAATGTGGATGCTCGTAAGTTTGGAGTTGAGTGAGGAGG
GCAAGGGCAGGGTAGTGTGTATGGATGAGGTTCTTGTGTTCCTGTCTTGTCTTGGGTTTTGGAGACAGGG
TTTCTCTGTAGCCTTGGCTGTCCTGGAACCAATTCGGAAGACCAAGCTGACCCGTGTTCCTGTTTTATCT
AAGCATGCCTACTACTCATCTGCCATTTCTTCCCATCTCCCTGAAGGATTATACATGGACCGCCGTTGTG
TTTACTATCGTAAGCCTCTGCTGGAATCCGGCACATTGGGCACCAAGGGCAACGTGCAAGTGGTTGTTCC
CTTCTTGACAGAATCTTACAGCTCTAGCCAGGACCCACCTGAGAAATCCATCCCCATCTGCACACTGAAG
AACTTCCCCAATGCCATTGAGCATACCCTGCAGGTGATCAACCTTGGGAGGAATTGGAGGTGGAAGGGTT
AGGTCATCAAGCCTTTGCCAGTCTCATGCTACAGATTCTAAGTTTCCTGCTCTCGTCTTTATACCACTAT
CCAGAGTACCTGCTATTGGGTCCCTTCTTTCACAAAGAACTTTGACCTTTGGGTACACCTTGTGTGTGCT
GTCACAAGTCTCTGAGATCATATGTGTATCAACCCACATGTGTATCTATCAGATATGTGTGGTTTCTTTG
GAGTCATCCACTTCTGGTGACAGCACTCATAAAATTGTATAAGTTCAAACCAAGCAAAGTCCCAACACAA
AGACGGGGAGGTCCGCACAATGTTCCAGCTCAGAATGTATCAAACGTGCTCAGAAAAGGGAAAACCATTG
TCTACAATGGAATGTTACCGTATCTAGCAACCACATTTCAGGGTGGATGCCATGCCTAGAAGTACGTGGC
CAGATGGACTTCAGGTTTTTTGTTTCTGTTTTTGTTTTTGTTTTGCGCACTTCTTTCTGTTTTGGTATTT
CTTGTCTTGCTGCTGGGTTTTTATTTATTTCTTTTGGGTTTTACTTTTCCTCGGGAGATGGCACACGGGT
TAAGCAGCTAGGGAGTTGAGGAGGTCCTGGGAGGGTCTGGCAGAAAGAAAAAACATCCAAACTCTAGTGT
ATGAAAGATACCTTAAGTAGAGTAATTAACGTTAACCTTTTAATTTGGAAAGACTTAAAGAGAACATCAC
GGGACATGTGCCTGAACAGTGAGGATGGTCTGTAAATGATGCTTTTTGCTGCACAAATCGGCTAATGTTG
TTTCTGCTGACTTTCTAAATTAACCTGTAATAGTGAGTGCGTTTTTGGTTTGTTAAACTCTTACCCAAAG
TGAGTTAGACGGCTGGTTTTTAAGTGCGGCTTCTGTCTGTGTAGTCAAGTACATAATCTTGTGTACCCTC
TGGCTGGAGAAATTGAATGCTGCACTGGAAACTAAAACCAGAGCCTAGTCCTGCTTATGTTCTTCCAGTC
CAACAGTGCCTGGGGCAGGGGGGTTGTTTGGTTTCTGTTTGCTCGTAGGCTCATAGTGTCAGTACATCGA
GGCCATGCTAAGCAGTTGGAGATAAGGAAGGACTAGACTGGAGAGTTCCAACCACATTACCTTGCCCTGT
TTCTTGTTCAAGGTTATAAAATGGTTCTCTGTGTCTGTGCAGCAGACAGAGAAGTGCAAAAGGTTTTACA
GTGTTCAGTAGCTTTGTAGGAGCCATGTCTGGTCCTCAGATTCCTTATCTGCAAAATGAGCATTGAAGTG
AGATTTTGTAAAGCACTTAAGCACTGGATATGGGCTGCTCATATACTTTGGTAAAGTTCTTAGCTGTGGG
TTTGTAGTTGACACCATTCTCAATCTTGTGGTATGAATGTACTCATTCACTAACAGTGATGAGTGTAAAT
GCTAGCTATATCAGAGACTTAAACAGGGATGTTTATTCTTCTGCAACAGGTCATAAAAGCAGGTTAGTAT
GTGTGAGAGTGAAAATTTAGAAGCTGTATGTCTAGTGTCTGTATAGATGCCCCAGACCATTTCAGCAGTG
ACCTCCTAGTTCTCAGAAACCGGGTTGAAAACAAATAAACAAACAAACAAAAGACCAAGAAACAAAGGAG
GAGTTCCTATTGAGACCTGGGTGACTTCTTCCTCTCTGTGTCTCTTTGTTATAAACCAGACACCTCACAC
CCATATTGCCATTCAGTTTCTCACAAGATACATAATTGGCTGCCAAGTACAACCACTGGTCTGGAACACG
TGGGTGCCCTCATTGTCCAGGTTGAATGTGGTCTTTACCCAGAACAAGCATTACTAATATGTACAGAGAC
CTGTTTTGTTGACATGCATTTGTTTGCTCTGTCTGTAGTGGGCTCGGGATGAGTTTGAAGGACTGTTCAA
GCAGTCAGCCGAAAATGTTAACCAATACCTCATGTAAGTAACAGACAAACCAAACAGCAGACAGACGCCA
ACCAACAAAGGCATCCTTGTCTGCTCTCCTCAGGCACATCCTTGGTGGATGAGTTGGGTAATGGGAAATG
GTCCGGGTTGACTTTTTCCATAGAGAAAGAAGGCTTGTCTAGAAACTTTACTTCTAGGCCTCTGAAGTAA
TCCAGGTCTTTGCATTGGATAGGGACCCCAAGTTCATGGAGCGGACACTGCAGCTAGCTGGCACCCAGCC
TTTGGAAGTACTGGAGGCTATACAGTGCAGCCTGGTCCTGCAGAGGCCACAGACTTGGGCCGACTGTGTG
ACTTGGGCCTACCAGCACTGGCACACCCAGTATTCTCACAACATCCAGCAGTTGCTGCACAACTTCCCTC
CAGACCAGGTATTATATACTCAGTGGGTATATTTGGCCCAAACACATTTCCAGGAAATGGGATGCTTACT
GTCCTCTGTCTGGACCTGGCTTCTTCCAGGTAGCCTAAGTGCCACAAGCACCCCACGGCAAGGATTAGGC
TAGTTCTCCGTGTAAGCATTTGCGTTTTCCTCCTCCTGCCCACCAAGCAAGGGGCTTAGTTTCCTTTCCA
GCTGCACTTGTGGGCTGAGTCATATCTGAGTTCCCTCGGAGGGTTGCAGTTTTAAGTGAGAAATATGATA
GTTAAATATACAGCGGTCTATGGGTTCATGGGTCTATGGGTCTGTGGCTGTGTTTGACAGTGGGGTCATG
TCAAGCCTAATGATGTCTTGGCAAGCCATATCTGTGAAGTAGGTATGATAATGGCTTGTGGGCCATTATT
TAGAAAGGAGTAATTTGCATTTCTTAGTATTGCATTGGTTTAGCCTAAGCCTCATACAAATTGGTAAGTT
GAACTTGCTGTGTGTTTTTGGCTCATCATGGGTCCAAGAATGGTGAACTTAGGCTTCTTAGTCTGAGACT
TGCCTGAGAGTGCTTCTCCTTCAGTCCTCTTCATACCTTTGCATTCTTCTAGCTTACAAGCTCTGGGGTA
CTTTTTTGGTCAGGACCTAAACGCTGTCCACATCCACTCACCTTTGACACAAACAATGTAAGTGTCCTTG
GGATCTCCCAGGTGGTTGGGTGGGGGTGGTGGAGTCTCTACTCTTACCCTGTGGTTGTTAAGCTAACTTT
TCTTTGCCATACCTTTCTTTCAGCCCCTACATCTGGATTATGTTATGGCTGCTGCCAACCTGTTTGCTCA
GACATACGGACTAGAAGGGTCCCAGGACTGTGCTGCTGTGACCACACTCCTGCAGTCTCTGCCAGCCCCC
AAGTTTGCTCCCAAGTCTGGCATCAGGATCCATGTTTCTGAACAGGAGCTGCAGAGTACCAGTGCCACAG
TCGGTGAGAATGCTTCACCATTAGTTCAGGGATCATCTGTTTGTCTTCTGTCCCTCTCAGCCTTCCCTCT
GGTATTTGCCACTGGCCATGATTTTCTTCTGAGATTTACCTAGTCTGTGCTTAGAGGTGGATGGGTGGAA
AAACAAAGTTCTCTATCATTTCTCTGCAATACAGGCTTATGGAAATGGTTCATTCCCTTCCTGGTGTAAT
TAACTTTACAGAATTCTCCTGCTTGTTTCTTCTTGATCTATTTTCATGCAAAAAGAACCTGAGTGCTCCC
TGTCCTGTGGGCATCTTGATACTTTTGCTACAGGTCACCTCTATTTTGCCACCCATGTATCTACCTCTGT
GTTTCTGTCCTCTCTGTATCTGCTTAAAGCACACCTCGCTTTCTGCACTCCTGTGTCCCGCTCTGTTTCC
TCTTCTGATCTCTGTGCAGAATCTCTTCTCTTGTAAGGTTTCCCAAGTTGATAGGGTTCCTCGATTTCCC
TTCCAGAGTAGTTGTCTCCTCATGATATTTGTCTCTCCCCTGTACCATTGCTTGCCATTTCTTCCCATTA
ACTAATTTCTATCTTTCTGTGAACTTAATCTGAATCACTTTTCCCCAGCTCTGTCTTCATCTTCTAAAAC
TAAACCCCTATGCCCATTGAACAACTTCTCCCACCCTCTACCATCCCCGAAAACCTTTTTGTTTCAATCT
TTTTGACCACTAGCTATATCATATTAGTGGAACCACAGAGAAACGAAATCATACCAGATTTTTCTTCCTG
TGTCCTTTCCATTCTATCTAGTGTAATGGCTGTACATTAATATGCTCCTGCGATTTTCTCCCCCTTTTTA
CAGTCTATTAACTTATTGATGGGTAATTGAGTTCATCATCTTTCATCTTGTATGCATGTGCTGCTTCTTT
GTGTGAGGTGTTCATTTTTGTTACTCATGACCTCCAGGTCTTCATGTGTTTGTATTCCTCATCCCTGCGT
CCCTGTACTCTTTGGGCAGGGAAGTGTTTTCTCTCTTCGCCTTTCCTTCCCTTACACCTTCCAGGATGCC
TCTCTTTTTCAATTCTTCCACATAAACACCACCCTCCTCCCAGTCCTGATTTCACCCTGGGCAGTGCAGT
GGGCTCACTTTGCTTTCTGCAGATGACAGCCACCTAGAGGAACTCAAGACTTCACTACCTACTCCAGACA
AGATGCTTGGATTCAAGATGCATCCCATTGATTTCGAGAAGGTATTTGATGCGGGGTAGCTGGGATGGTT
TGGATGGTGGGCACAGATGCCTAGCAGTAGACTTTTGTCAAGATTGTGGACCTACAGAGGTCTCCTGTTT
AAAAGAGAAGTTTCTTTGATGAAGAGTGAGAGCTACATCTGTGGGTATATGTGAGTTGAAACATAGAATG
CAGTTAGGAACTAGGCTGGCTTAGTAAAGTGGTCCGAAGAGCTTCTTCAAGATCCATTGGTTCACTAGTC
CTGGGACAACGGTCAGTCAGTATTCAGTATGTCCAGTGGATACATCTGCAACACAAGTGCACCTAAGAAA
TGGGAAGAGAAGGTAGAAAAAAATGTAAAAGCAAGGGGATTTAAAAAAAGAAGAAAAAACCCAAAAAACT
GGTATCTCCTAGAAATGACAGAAAGAAGACGTGAACAAAGACAACACCAGAAGAATATTTTTACTATTTA
TTTTTCAACTTAAGTGTACTTTGAGCATATTCTTCTACTTCCCCAAGTCCTTCTAGATCCTCTTTCCCTC
TCTACCTACCAAACTTTTAAGTTCTTTCTCAGAACCAAACAAAACTTAGTACAACAACAAGACTTCCCAA
AGCCCAGAAAACAAAATGTCACCCAAAGAGAGGACAACAGCAAAACCCACCAACTTCTTTTTCTTGGTTA
TTTTACTTATTTACATTTCAAATGTCCCCCTTTCTGGTTTCCCCACCTATTCCCCGCACCCCAATTTTAT
CCCTGTTTCCCATGCCTCCACGAGGGTGCTCCCCCGCCCATCTACCCACCCTAGCATCATCCCCCTACAC
GTGGGGTATTGAGCCTCCTCTCCCACTGATGTCACCTAAGGCCATCCTCTACATATGCAGCTGGAGCCAT
GAGTCCCCCTCATGTGTACTCTTTGGTGGGTGGTTTAGTCCCTCGAAGCTCTGTGTGTGTGTGTGGGGGG
GGGGGGCGTTGATTAGTTGGTAGTGGTGTTTTTCCTATGGATTTGCAGATCCCTTCAGCTCCTTCAGTCA
GTCCTTCCTCTGACTCCTCCATTGGGGTTGCCATGCTCAGTCCAATGTTTGGCTGAGAGCATCTATGTCT
GTATTGGTCAGGCACTGGGAGAGACTATCATGACACCGCTGTACCAGGCTCCTGTCAGCAAGCGCTTCTT
GGCATCAGTATTAGTGTCTAGGTTTGGTGTCTGCAGTTGGGATGGATCCCTAGGTGGGGCAGTGTGTGGA
TGGCCTTTCCCTCAGTCTCTGCTCCACTCTTGTGACAGGAACCATTCTTGGTTAAAATTTTTGAGATGGG
TAGGTGAGCCCATCCTTCAACCTATCCACTGGATATGGTCTCTATAGGTTCTATCTCTCCTTTGTTGGGT
ATTGCGCCTAATGTCATCTCTCCTGGGTCCTGGGAAAACCCCTTGTTTCCCTGTCATCTGGGACTTTCTA
GTGGTTATCCCCAATTTCCCACCCCCTGCTGCTACACTCCTCCCTTCACTTGCCTGCCATTTCAGCAGGA
CTCCTTTCCTCACACCACCCTGACCACAATAGACCTGTGCTCTGTCCGGGCTCAAAAGCAGCTTTCCTAC
TTTAGCTAGGTAGCTGGGGCTTTGCTGTGTCAAGTAGTGAGTGACCTCTCCCAACCTCTCTCTTTCCAGA
TAATTCAGATAATTTGATTTTTTTCCCCTCCCCTACATCTTTTGTACAGGCTTCCACTTCCCTGCTGTGG
ACCAGAGTAGTCAAATAAGTCTGAGTGTTAAAGAGCTTTAGGGAGGTAGCTACCTCATACAAGGTATGTC
ACCTTGTTCAAGCTATTTTTTGCTTTGTCTTCTACAAAAGCCCTAATTGGAGCTTGGGTCCTCTGTCCAG
AGACTATTTGCTGTTGGTTACAAATGTTTTTAAGTCAGTGTTTTATGTTGCCGAGGGTGACTTGAACTTG
AGGTCATTCTGTCTCTACCTCCTGCATGCTGAGATTACAAGCATGCAGTACTGTGACTCCTGTGGGCTTC
ATAAGATGATTGATAGATTTATTTTTAGAGGGAGATTTGGTGAGCAGCACCATCAGTTTTCCAGGTAGGT
CATGGTAATGGGATTAGATTTGCCTTGGTGACATTGCCCAAGCTGCTAGTGCAGCCTGTGGTGCCGTGTT
ACCTGTCATTGCTGATCGTCATCAGGAGCTTCTTGGGCAAACCCTTTAACAAAAGCATCATCCACACAAA
AAAAGCAGTCTATCTCATTACGTATTGACCAACTGCTCCAAATTGTAGAGGTTAGTCCTGGTTCTTCCCC
CCCCCCCCCCAGTCCCATGCTCCCTTAAATAAGGCTCAGACAGACTCAACATATATTTGCAGATACTTTG
ACCATATAGCTAGGCTCTTCTCTGACTAGACTGTAAGTTTTTATAATCCATTTGCTTTGATCTACGTTCT
GCCACAGGGCTGGTTACCTGTATTCAGGTTCCATGTGTCTATTTTGTAACATCTTCCCAGGATGAATCTC
CTGTGCCTGGCTCTACCTCAGAATTCTTTCTGCCTCCAGGATGGCCCACCTTCTATTCTACCCTTTCCTA
CATAGGCCATTGGGTTTTTAATTGACAGGTATATCCTGCTTCACTTTTTGAGTTCATAGGAGCTTTGCCC
AGTTGTTTTTAGAGGGCCTTGTTCTCCTGGTGTCCTCCATTCCTTCTGGTGCTCTCCACTCATATGCTTA
CACTCATGCACACTCGCTGTCTGTCTGTCTGTCTCTGTCTCTCTGTCTCTGTGTGTGTGTCTGTGTGTGT
GCAGCTGCACATGTGAGCTCAAACTTTAAAGTTTCTACTTTATTAGGTTTCTGCAAACCCCTCACATCAC
CATAATTTTAAGTGCCTCTCCCCTTATTCTCTCTTATTCCCTGCACTAGCCCAGTCTAGAGGACCTACAT
CCCTAGCCCAAGTGGGATGAAGCCCACTTGATCATGGTGGATGATCTTTTTGAAATGTTCTTGGATTATG
TTTGCAAGTACTTCGCTGAGTATTTTTGCATCTGTGTTCTAAGGGAAATTGGTCTGCAATTCTCTGTTTT
TTCAGTCTTTATGTGGTTTGATTATCAGGGTAAGCTGTGTTCTCAAGGAGTACTGCTCTGTTTCCATTTT
GTAGAGTGATTTTAAGAGTATTAGCATTAACTTTTTTGAAAGTGGTAAAATTCTGTGCTAAGATTATCTG
GCTCTGGATCTTATTTGGCTGGGAGACTTTTAAAGACTTTTTAGAATTGAATTTTCATTCAGTTGTAGAA
AGTGTTGTATTTCACAAGTTTGTGTCTGGACGCATTTTTTTCATTCAGTAGAAGATTGTTCAGTTTCCTT
GATTTGTAAGAGTTCTATTGTTTGTGTTGTTGATCTCCATGGTGATCAGAAAGGATGCAGGGTGTTATTT
CAGTCTTCTTGTATGTGTTAAGACTTTGTGTCTGAGCACATGGTCAATAATTTTAAGGAAGTTCCATGGG
GTCTTAGAAGAAGGCATGTTCCTTTGTGTTTGGGTGAAATGTTCTGTAAATACCTGTTAACTTCCATTGG
TTGCACCATATCTCTGTTTAGTTTTTGTATGGATGACTTGTCCATTGGTGAGATTGGGGTATTGAAGACT
CCCACAATGAGTGTGTGAGGGTCAGTATATGATTTACAAACTTGGGTGCCCTGGTGTTTGGGGCATAGAA
GTTTAGACTTGAAATGTCCTCTTGTGTGAATTTCTTTTGATGAGTACATACTGTCCTTTCCTATCTCTTT
TGATTAGTTTTAGTTTGAGACTTATTTGTTAAGTATTAAAATGGCCACACGAGCTTGTTCCTTGGGCATA
TATTTTTTTTCTGTCTTTTTATGCTGAGCCGATTGGTGTCTATCCTTTAGTGTTGAACTGTACTTCTTAC
ATGAAGCCAAAACATAAGATTGTATTTCCCCGTCCATTCTGTTAGTGTTTGCCTTTTATGTGAGGGTTTG
AGACTGTTGATTTTGATAGATACCAATGGTCAGTGACTGTTGATACATGTAACTTTGTTGTTGTTGGTGA
AGTAAGTACGTCAGAGGGATGTGTATGTGTGTGTCCACGTCCATCTGTCTGTCCGTCCGTCTGTCCATTC
ATGCCCCTCCCTTCTTTTGATGTGCTAGTCTGGGATTATATAGTTCCTGTGTTGTCTTTGGTGTAACTAA
CCTACTTAGGTTGAAGTTTTCTTTCTAGCCCCTTTTTACAGCTGAGTTTGTAAACAGATACTGCTTAAAT
GTGGGTGGGTTTCTTCCTTCCTCCCTTCCTTCCTCCCTTCCTTCCTCCCTTCCTTCCTTCCTTCCTTCCT
TTCTTTCTTTCTTTCTTTCTTTCTTTCTTTCTTTCTTTCTTTCTTTCTTTCGGAATGTCTTATTTTCTTC
ATCTACAGTGATCAAAAGTTTTGCTGGGTGTGGTGTTCTGACCATCGTCTAGAACATCATCTCACCAGGC
TTTTAAGGCTTTGAAGGTCTCTCTCTAGGTCAGGTTTAATTCTAATAGGTCTGTCTGCCTTTATTTGTTA
CTTGGTCCTTTTCCCTTTAATCTTCTTTCATTGTTGTGTATGTTTAGTGTTTTGATTATTACATGGCAAG
AGGTCTTTCTTTTATGATCCAAATCTACTTGGTGCTCTGTATGCTTCTTTATACCTTGATAGGCATTTAT
TTCTTTAGGGCAGGGAGTTTTTCTTCTATGATTTTGTCGAAAATCCTTCCTGGGTCTTGATACTTGGGGA
TTCTCCTTTTTTCTTGATCCCCATTTTTCTTAGGTTTGGTCTTTTCATGGTGCCTCAGATTTTCTCTGAT
GGATGGCTTCATTTTTTCCATGGTATCTTCAACACCTGAGAATCTCTTCCATCTCCTGAATTCTGATGGT
GAAGCTTGCCTCCGTAGTTCCTGTCCAAGTTCCTATGCTTTTCACTTCCAGTTTCCCCCAGTTTGAGTTT
TCGTTTTTGAATCCGTTTTCACTTTCAGGTGGTGTTCTCATAGATTACTCTAGGAGATTTACTGATTTCC
TCTTTAAGGACCTTTATCAAATCCACAAAAGCTGTTTTTATGTTTAAGCCTTTTTACTTGTGCCTCAGAT
ATGTTGGTCCTGAGGAGTGTGGGGTCCAGATAGGTGTGGGGACTGGGTTTTCCAGGTGTAAAATGTGTTT
CTTAGTATTGGGACCTGAGACTTGGGAACGGGAATGGGCTTGGGGTTATGACAGGGCTTTACGAGAGAGG
GAAAGTAGGATGTTTGACCAGGAGCTGATGAATCATTGCCATGGTTATAGGGTCAGAGAGTTAGGAGAGA
CCATGGCAGAAGGTCTACCAAAGAGCTGGGGATGAGACTGGATCTTGAACTTGGAGGAATTGAGGCAGAA
GTGATGGCATGCAGTTAGCTTCTGTGCTTCTGGTTTTCCGGGGAAGACTTGCTGAAATTGGGGAATGGAA
CAAAGCAATTAGGAGAGTTAGGAGGGGAAGATCTGTGGGATCTTTAGAGATAAGTGGGCTGGGTAGCGGC
CACAGATAGTCTGCCCAAAGAGCTAGAGATGAGACTTGTAGGTTTGATTTGAAGGAACTGAGAGGGAGAT
GAAGATCTGGTTAAAGTTAGCCTACCTGCTTTCTGTACCAGAGCGGCCTGTAGTTTCCTAGAGAGGGCCT
CGTGTAGTTCAGATCTGGGACAAAGCAAGGAATGTGTGGATGGAGGGAAGGAGGGAAAGATCTGCAGGGA
CCACTAGAAATGAGCGGAAAGACTGCTATAGCTATTCTTCTGCAGAGTTGGGGATGATATGGGGGGTGGG
CAGGATTAGACTTGGAGGATCAGAAGGAGAAGTGAAGGTCTACAGTTGGCCTACCTGCTTCACTAAGTGG
CCTATGAATTTGCAGAGAGTCCCCTTAGGGCACTTACTATGGAGGAAAGTGGGAGGGGTATTATTGGAAA
CCATACCCTCCCCCCCGACCCCTCATACACAGAGAACTCCAGGCAACTAAGGAAGTCTGAGGGCAGGAAA
AATGTCTTCTGATGGTTTATTCATTACCAAGATGTTATCCCTGAAATCGTGGCATAAAAGTAGTGCTCAC
AGACTGAGTAGGTTCTGTTTTGCTGTTATATTTAAATATAAGCAAGACAGGGCCATGGCTTTTTAAAGAG
AAAACAGGGAAAAGTACAGTAGTTGGGAGGGATTTGAACGAGGGAATTGTATAATTATATTTGACTTCAA
CAAAAGCGACAAAATCAAAGACACCTGTACTACAGTATCCATTTACATCATGTGGTTATTAGAATTAACA
GTACATAGTTGGGAGAGACAGTGGTATCCTGAGTAGACATTCACTCTCTTAAAGGATGATGACAGCAACT
TTCACATGGATTTCATTGTGGCAGCATCCAACCTCCGGGCAGAAAACTATGACATTCCCCCTGCAGACCG
GCATAAGGTAATGGGAGTCTGTGATGTACCAGTGACCCTTGCCCGAGCTGATTTTTCTTCATTTGGGCCT
TCTGTGGTCCCCCACTTCCTCCTAAACAGTAATCCCTGGTGCCCACTGTCTGTCTTACAGAGCAAACTGA
TTGCAGGGAAGATCATCCCAGCTATTGCAACCACTACATCAGCTGTAGTTGGCCTCGTGTGTCTGGAGCT
GTATAAGGTGGTTCAGGGTCACCAACAACTGGATTCTTTTAAAAACAGTTTTATCAACTTGGCTCTGCCT
TTCTTCAGCTTCTCTGCACCTCTAGCTCCAGGGTATCACCAGGTATGGGACCTACAAGCATAGGAAATAT
TGATATTACCATTCAGGAAATCTGAGTACACCAGTATACACAAACACACACGCACGCACACACACGCTCT
CTCTTTCTCTTTCTCTCTGTGCGTGTGTGTGCGTGTGTGTGTGTGTGTGTGTGTGTGTGTGTGTGTGTGT
GTGTGTGTTAGTGTTGGGATGGGGAATGGGGACTTCACAGCGGATAAGGGGTCATTTCCCTGAGATATAA
TTTGAATACCTCTGTTCATCCATCAAACACATGGACAACATAAACTGTAGTGCGGGCCAGGTATTGCTAG
AGTGTGAGATTCTGTCTCAAGAAAGCAGAAAATCAGCCAGAAGGGTGCTGACAAAACATTTCATGGAGAG
CTACAGGGGATGTTAAATGAGAGAAGGAGAAAGTAGGGTCTTAGTGGTGTGTGTCCTTTTCCTTACAAAG
ATTCAAGCTGCCTAATCATGGTTAGGTAATGCCACAAGTGTATTTTTGACAATAGAGCTGCAGTTGTAAC
AATGTTAAGAACACTCTTATCTCTTATCTTTGTCCTCTAGTACTATGATAAAAAGTGGACATTGTGGGAT
CGTTTTGATGTGCAGGGACTGCAACCTAGTGGTGAAGAGATGACCCTCAAGCAGTTTCTAGACTACTTTA
AGGTAGGGCTCCTTCTGTGAACTCCCCCTTCGTGGGGACTTGTATATTTGATTTAGTACAGTCACCACTG
CTATCTCTTCTAACCTCTGCAGACAGAGCACAAGCTGGAAATCACCATGCTGTCCCAGGGTGTGTCCATG
CTCTATTCCTTCTTTATGCCAGCCACCAAACTCCAGGAACGGTTGGATCAGCCGTGAGTTAGCCTCCGGG
CTGGTGGGAGTGGAAACCTTGTATGGGATTCTCAACCACCCAGGGTGCCCCTCATGGTTCCCCATTCTTT
TTCTGCAATCTGCTACCACCTTTCCTTCTGTGTTTGTTTTCTTCTTTCTTAAGTCTCGTGTTCCTTGATT
TCAGGATGACAGAGATTGTGAGCCGTGTGTCAAAGCGGAAACTGGGCCAGCACGTGAAGTCCCTTGTGTT
TGAGCTGTGCTGCAACAATGAGAGTGGAGACGACATTGAAGTTCCTTATGTACGATACATCATCGGCTGA
TCTCTTACTGACTCCATTCTTTCAGTTCTGTCAGTTTGTACCAAAACCTTTCTAGTTGTGATAAAACCTG
ATTTCAGACTTCCTTGTTCCTAAGACCTTTGTTTAGTGCTGTTTTTATTTACAATGCTTAGAACTGAAAT
TCGTAATAATACATTTTCAGCCAGTAAGTAGTGTGTCTTCCTCTCCTTTTAAGGGCGGGTGTGCTGATGT
CCCTAGGAAGAAATGGGAGTCCTTATACTAACCTGCAACTCTTTTTTTTTTTTTTCTTTTTCTTTTTTTC
GGAGCTGGGGACCGAACCCAGGGCCTTGCGTATGCTAGGCAAGCGCTCTACCACTGAGCTAAATCCCCAA
CCCCTAACCTGCAGCTGTTAAAAGGTGACATTCAGAGTCCAGCGGCACAGAAGCAGCATGGACATTTATC
CAGTATTCAGATAGAGTACTGAAGATGAAACTTAAGCTGTTCTCATTCCTCTTGCTATTTCTGCTTAGGG
AGAAATGAAGCCTGTGGCAGCAAGGCCATAATGAGGCGGTCAGCCCTTGCCTAAAATTAATACCCTTTCT
TTTCTCTTGCCACATACCAGTCCTAGTGATGATCAGGTGAAGCAGAGACTCATAGTCTGGCTAGGCTGGG
CTGGGATCCTGTGTCTTACTTTATCTTGTTTCCTGATTGTTTTTTCCCTGCCAGTTGCTCATCTGAGATA
AGAGGATAAAAAGTTGTTGTTAGAAATAAGGGCCTTAAAATTAGTTGCCGCTTAACTTGTGTCTTATTGA
ATATGGCGGTTTTGCGTAGGCTTTCATGTAATCTGTCTCCTTTACTTTGGGCAGCTCTTTTGGGTCACGT
GTATTTGACTTCGAAATGTCTCCTGTATTTGCATGTGCACACATTTCCCTGATTTTGGGGAGTTGGGGGC
TGTGCTTCCATTGAACTTTTATTCACTTAATTTTGGTCTCCTTTGTTTCTAGCTCCTTGTTCTATATTAT
GGATTTTTTTTTAAATTGAGTTCATGTTCATTTCATATGTATGAAGTATGTACATGAATGACCCAATACC
TCTCTTCGTTTCTACAGACCTCTGTATCATTCTTACACACATGGCTTCGTTTCTTTTTATCCAGTTGTCT
GTTTTAGTTAACATTCCAAATGCCCCCTGCTCCCTGCTCCCCACCCTGCCTTCCTCCTCCCAGAGTTCTT
CGCCACATGCCCCTTCCTTTTGCTTGAGAGGGTGCTACCTCACCTACCCACACACACCTCACCACCAGCC
TCCCGCTCCCCTGGGGCATCAAGTTTGTATAGGGTTAAGCACATCCTCTCCCACTGAGGCCAGACAAGGC
AGTCTGCTGCTACATATGAGCCCCTGTATGCTCCTTGATGGTGGGTTAGTCTCTGGGAGCCGTGAGGGAT
CCAGGGCCTTCCTACAGGGTTGGGAACCCTTCAGTTCATTTAGTCTTTTTCCTAATTCTTCCATAGGGGC
CCCTGACCTCAATCCAATGGTAGGCTGTAAGTATCTGTATCTGTTTCAGTCAGCACCTTAGAGCCTCTCA
GAGGACACCGCTGCTAGACTCCTGTGTTCAAGCACGGCAGAACATGAGTAATAAGTGTCAGGGTTTTGTA
CCTGCCCATAGGATGGATCCCAAGTTGGGCCCAGTCACTGGAAGTCCTATCCTTTAGTCTCTTCTCCCTT
TCTGTCCCTGCATTTCCTTTAGAAATGTTTAGGAACAATTCTGGGTCAAAAAATTTGAAGGTGGGTGGGT
GACCCCAGGCCTCAGCTGGGGGCCATGTCTGTGCTGGATGTGGTTTCTTCAGGTTCCATCTCTCTACTGT
TGGGCATTTTGGCTAAAATTATTCCCATCCAGTCCTGGGAACCTCTCACCTCTCTGGGGGTTCCCCCTGC
CCCCACCCCACACTGCTTCATATTGCCATTCTCCTGGCCCTCTGGCCTCTTCCCTTGTCTCCCGCCATAC
TTCATTCTGCCCCGCTCCCCGCCCCCTTTCCTTCCCCTCTCCTGTCCAAACTCACTCTTGCCTCTGGTGA
TTATTTTGTTTCACGATCTAAGTGGGTTTGAAATAACCACACTTGGGCCTGCCTTCTTGTTAAGCTTCCC
ACAGTCTGTGAGTTGTATCTTGGGTATTCTGAACTTTTTGGCTAATTCCCACTTACAGTGAGTACATACA
AGGCATGTCCTTTTGGTTCTGGGTTTCCTGACTTAGGATATTTTCTAGTTTGAATGTGCAAATGAACCAC
TTTTTCTGTATCTAGGTTGTTTCCAGCTATTGGGTATTATCGATAAGACTGCTATAAATATGGTGGATGG
AGCACATGTCCTTGAGATATGGTGGAGCATCTTGGGTATATGCCCAGGAGAGGTATAGCTGGGTCCTCCG
GTAGTTCAATGTCCAATTTTCTGAGGAACCTCCAGACTGATTTCCAGAATGGTTGTACCAGTCTGCAATC
CCACCAACAATGGAGGAGTTAAGGATGTTGAGCATTTCTTTAGGTGCTTCTCAGCCACTCAATATTCCTC
AGCTGAAAATTCTCTTACATGGATTCTTAAATGCTCTCTAAGCATGATCATGTCCCAAAGTTGTAGGAAT
GCTTGTTTATTTTTTCTGTGTGGGTATCCCCAGCCCATCTTCAGTCTGACAGTTCTTTTCTTTCTGGTTG
ATTTAGTTTAGCGATGATGCTTACCCCTGTGTTTGACCTCTTCACTTTTCCTGTTCTGAGGTTTCTGTTG
TTCCACAGGAGCTTAATGTTTCTGGGATAATTTTCTCAACTGTTTTCATCAAGATTTTTTTTATACTGAT
GTTTATTACTTTGATGAGTCCTCTTGTGTTCATTGATAATTTTAGAAACTAACTTGAATTCTTTGGCTTT
TCAACCATTGTCTAATTTGACTGATGAAGTGTTTTAGACATCTTGTACAGTAGGCTCAAAATGAGACCAA
TTTTCCCCATTGCAACATGTTGTGAAGGGGAAAGCAAAATAATAGGGAAAAAAGGCTAGAAAGAGGGTTG
AGTTCGTGAAATGTTTGCATGCTTCATCAAGTGAAGAAAGTTCAGCTCCCCAGCACTCACAGAAATACCT
GTCACCTAATCCCAGCATCTGGAAGTTGCACATTAGGGAATCCTTGGAGCAAGTCGACTAGCTAGATAGG
CTCAATCTGCCAGACCCCATGGGACACTCGGCCCCATGTTTGAAAGTAAATAACAAACGAGGAAGATACC
AGCTGACAGACTCTTGGGAGTTTCCCTCCTAGCACCTTCTGTAGGACTCGTTTTGTATATACATATTGTT
TAAATGTAGTCATAGCAGTTGAATGTCTTATTTTCTCTACAAGTTATGATTGAACGTTTTGCCAGGTATG
TAGTAGGCTGGACTGGCAATCCATGGTCTCTTACAATCTGTAGAACAGATTCTGTGTAGACTCTTCTGGG
TTTCAGGTCTCCATTGAGAATTCAGGAATAATTCTGATAGGTCTGCCTTTATTTCTTACTTGGTGTTCTT
CCCTTGCAGATTTAATCAGTTTTTCTTTGATCTGTATGTTTAGTCCTTTGGTTATTATGTGCTGCAGGAA
CTTTGCTTTCTGGTCCAAATTATGTAGTGTTGTGTATGCTCCTTGTACTATTACAAGCATCTCCTTCTTT
AGCTTCAAAGTTTTTCTTCTGTGCTTTTGTTGAAAACATTTTGTGGGCCTTTGAGTAAGGCATCTTAGTT
GGGAGTTTTCATAGTGCCCCAGTTGTCTGTCCATGGTTGTTTTGTGAGAGGAAATTTTTACATTTAATGT
TTTGTTTTGAAAGATGTATCCATTTTTCTGTCATATTTTTAAGGTCAGAGATTCTTTCCTCCATCTCCTG
TATTTTCTTGGTAAAGCTTGCCTCTGTAGTTCTTGTTCCAGCTCCAAATTTTTCACTTCCAGGATTCCCG
AGGTTTGGGATTGATTTATTGATTCTGTTTCCACTTTCAAGTCTAGAATGGATTTGTTCATTTCTTCCAA
CTGTCTGTGTCTTGCTAGATTTCCTTAATACGTTTATTTAATTCCACACATTCTTTGTGTTTCCCAGATT
TACTTACGGGCTTTATTAATTTACCCTTTAAGGAGCTTCTTTTTCATACGCTTTATCTCTCTTGAACTAT
TTGGGGCCTACTGTGGTAGGATATCTGGCTGTAGGGATAGATGCATTTCCCTGCTATTATTCTGTTCTGA
CCCTGGGATTGAAGGATCTGGGTTTAGAAAGTGATTACAGATCTTGCTGCTGATTTCTAGTTTGTCTTTT
TTGGGTACCTAGCTGCTTTGTTCCTTGGTTTCTGTTTCCTCTCTGGATTGTAGACAGTGTGAAACTTGAG
GATCGTGGCCTTGGAAGTACCAAGTAAATTGGTTTCTGCGTACTGGGACCGTCCATTAAGGAATGCTCAT
AGGCTAGGGACACTTCATCGCCTGGGTAAACCGCTCATGCCTACTAAGTGCTAAGGAAGTAGAATCACTG
AATGTAAATTAAGTCCTGGTCCTGTGTTTTTCTCTGGCCACAGCTTGCCAGTCCTCCAGATACAAGCACC
TGGAGTTGTCCTTCTCCCACTAGGGGGTATCTCAGGACTCCCTGCTGCCTGTAGACACCTACAGTGATAT
GAATGAATCACCTAGGACCTGGCCATGGTTGCTTCTTGCTTGCTGCCTGTTCTATGGACAGCCTCTGCTT
TCTATAATTTTGCTCACAGGACCACCCCAAAAGAATATGCTATGGCTTTCTTCTGTCTTTTCTCAAGGAT
AGGAGAGGAACCCTTTGCACCTCGCACCAGGCTACTAAGGCAAAGACACCATTTCCACGATTGGCATCAT
GCCATATTATATTGTACACTAAACTGCAGGCCTGCTCCACCTGTACTTCCCTCCTCTGGGTAACAGCTCA
TGCCTACAAAATGCTAAGGTTTAGAGTAGAGTCACTGAATGGCATTCCAATCCTAGTTCTGTATCTTTTC
TCCAGCCACATCTTGCCAGTACCCAGATCCAAGCGTCTGGCTTAATAGATCCAGTCTCTTGGGAACTTTT
GGTTCTCTGGCATTCTCAACTACTTTCCAATAATATGTCTCTATGCTGGGAATAGGAGCGGGGACCTTTG
CATCTCCCACCAGTTTACCAAGACCAACTTATTTACTGTATTGCCAGTATCAGAACACATCACATAGGAT
AAGGGAAATGACGGGGGCATCACCACCCACACTGAAGCTTGAACCCTGAGGTAAAGAGCACTGTTCTGAT
GCTGTTGTTGACCTGGACAGTCCCAGCTGGCCACTGGCAGGTCTGCCTCAAGGGCCTCAAGAGCAAAGTG
GACAAACGCAGGGGAGGAGAACACAACATGCCCAGCCAAAGAACCCTTCATCAGGGACACTCCTGTCTCA
ACCATTTGTTCCTGCAGATGCAATGGAGAAGGCCAGGCCACGGGAAATGATCCAGCCTTCCCAGGGAAAT
CCACAAACAACATGAAAAATAAAACCAGTAGCTACCCTCCCTGACTCCTCCTCACTCTTATACCTGATTC
ACAGGGTGTCCATACCTAAGCCGCTGCCACAGTGGGTGCACCCATATATACTATGTGAAGACAGTGAACA
ACACACTCTTCTGGGGGCTATTAGGGACCTTGTGTCTTTGTAAGCTGGACTTTAACTAGCTTGTTTCTCT
GAGAATCCCCTGTATCTTAAGCCTTTGGAGCTCCTGTCTTCTATCCTTGCTAACTGCCTTGCTGCATGGT
GGGTAGTCAAGGAACATTTGCAAGAGGCACTGGGAAGCATCTTTCAGTATGTTCCCTTGGAACCTTTTCT
TAGCACAAAACAGAAGTGGTGAGGTCAAATACCACATTCAAATAAAAAGCTTCTCTAGGAGAAGGAAGTT
CATGTCTGCTGTGCACACCCACAGGTAAGTGGAAAAAGATCCACATACACTCACACTCGAGTGCACATTC
ACAAGAACACACAGCAGACAACTCAGACACATAGGCAGTCTCCAAGTACATTAACATAAGCACCTAGGGT
CTGTAGCCACCTAACTACCCAGCAAACTTGTCAACAACTGTTACACACCAACATTTCCACATACAGGTTC
CTTGCTGCTGTTGTAGATAACCTTCTAACTAAAGTTTGTAAGTTCACACTCAAATGGTAAGATACAAGTG
GGGGTTGGAAAGAAAGTCTGCCAGGAGAGCCAGGTGCTTTTATCTGCTGAAATGTAGATAGGAGAATATG
CAGTAAATATTCATGTAAAAGCCAAGGCTGCCCCAGTGCTAAGCAAGCAGCAGAAGGACACAAGTATGCT
GCCCATGGATTATAAGGGCCACAGACTGGAATGGAGGCAGGGAACCTGCAGTAAGACCATGAAACCCTGG
AATCCTGCTAGGCCACCACGGGTTTAGATCAGGTGCTGGAGAGAAAGGCACATTAAGAGGGTTTCTATAC
CATGTCTGATGGCTAGATCTTTGAGGTCCCCCACAAATTCTGAGTGAAAGCAGGGTGCTACTCTGCATCT
GTGCCGGGATTGCAGAAGGGTTTTTAAGCTCAGTGTTTCAAAATGGTCCCTGAACTACAGGAAGCCAACT
CTTCCTTGAATGAGCTTGCACAGAAGAAAGACCCTGGTCCACACTGGTAAGAAAAGCCTCTGGTTTCACA
GACGCTCAGGGAAGTGTTGTCTGGAAGACCCTGTGCTCCTCAGAGTTTTAAGCAAAAACCGAGCGTCCGT
CACTGATAGAACACAGTGTGCTGAATGGAAATCCATTGCCATGGAAGACTGTCAGGAGCCTGAAGTGGAG
GGTCGGACCCGGCAACAGAGTTGACTTCTGACCTGGTTGTCATATTCTGAGCATTGCCCACCATTCCTGA
AGGCAACCATGCTTGGAGCTGAAGCCGTTGGCTTGGAGGCACATCAGCAACAGGTGGCAACACTTGGGCG
ATTTGAAGCAGCCCTAGGAAAGTGGCCTTACTGCTGCTGCTGGAAGTCCAGAGCTGGCAGAGGTGGACAC
CATAGTGCAGGCAGAACAGACGGGGATGAGGCCAGAGACAAAGTTCAGGAAGGTCTGTGGGAATGGGCAG
GGAATGGTCCAGCAAAACACCATTTCCCTGTGGAGGAACTGGAGCTGCTGTAGTCCCTAATAGGCTCAGT
CAATGCCCAAGCAGGAACTGGAGCTGCTGCAGTCCCTAATAGGTTCAGTCAATGCCCAAGCCAACAGGAT
CCAGGAGAGCCTCAAGAGATATGTAGCTCAGAACAGGTCCCACCTGGAAAGCAGGCAGGCTGTGATTGAG
GGCATCCAAGGCTTCTGAGTCACGCATTATCTTTAGTGATGATCACACTTCGGGGGGGTGAGCAAATATG
GAAGAAGATATTGGTAGGGCATCAGTGAAAATAGAAGGTCACTGTATGGTTGCTCTATGCTGTGGAAGGA
GTGAGACCAGTTAACTTGACATGAACAGCAGTTTTACTGCATCCTTGTCTGGCCTTGGATATGGTAGAAA
TGCCTGAAGCAATGGTCTTTCTGTGCATTTTTGTGTCTCTGTCTGTCTGTCAGGTATGTTTTTATGCTTT
ACATTCCCACAGCATATGCAGCTACTTCTCAGAATAACAGTCCCTGCCCCGAGGGGACTATAGAGACCCT
TGGGAGATTGAGGTAGAAGAGTTTCATATTGATGCCATCCATGTAGGTGTGGAATGGAGGTCATTGACAT
CAACTTGAGTAGCTACTCTCGGGTAAGCACTTCCCATCAACACAATCTCTCACTATCTCCCAGATGGTGT
TCTGACCTGGTCCTCACGTTAGACAGAGAAAGCCTAGATGTGTTCAGTGAGTGGGATTCCCTGTTAATAC
TGAAGTTGGAGTGTCCCAAAGACACAAGTGTCCACAGGACCCTGTTGTACTTTTTACGCGAGTGACAGTT
TTGCTCTCTGACCACGGGCCATCTAGCTTTAGACATGGGTAGATGTCAAGGGGCAACCACCAAGTCACAA
GATACCCTCCTGTGTCTAGACAAAGTGGTCCTGAGTTCCTGTCAGGCAACAGAAGAGAGTTCTTGAGGAA
GAGGGAGTGCCATACATACTTCCAGGGACTCTGACAGCGTTGGGGCTGATACTGCTTTCTTCTGGTTGCA
GGGTCACCGTTTTACAGTCAGCAGGACTCCATGACAAAAAGTAGATGAGGAACCAGGCCAATATCTTAGT
TATGCTCAGTGAGCAAGATGAAGACTTGCTGAGGTACATGTTGAAAGACCATTGCTTCCCAGGGAATGGT
GTCTGAACTCAGCAGTGGGGAGTGTTAATGAAAAGTACTCTTTGAGCTCCTGTGGGGGACGGGGTAGTGT
TGCCTCCCTTCAAGCAGGCCCCTCTGTGTTGGCTCTGGTAGACACAGTTTCCTCTTAATTGTGCCGTGCT
CTGACAGGTGGGGGAGGTAAACAGGGCCAGGAGGCTGAGCAGGTTCACCTTTCTCCTTGGCATCAACCCT
TCCTTCCACAAGAGAGTGATGATAGTTAAGGAGTCACAGGCTCAGCCTCTCTGGTAATAGGCCTGTCCAT
AAACAGACAGACACAGGCCATCCATGTTGGTACTTCTTCAGAAGGAAGGAGAGAGAGTGTTGTACCCAGA
CCTCATACACTCTCTTTATCACATCTCCGATGACATGATGAGTCCTGGTCCAGCACTCTGTAGCTGTTTA
CTATCCCTGGCCCTGTTTCATATAGCTACTGGTAGGAAACTTGGAGCCTGAGTTTTCCAGGAGTGCATGT
GTGCTCACAACTGAGCAGGAGGTAAGAGGCTGGTCATGCTGGAGTATTGCTGGCCCCACTACTCCCAAAA
TAAGTTTCTGTGACCTCGAAATTCCTTACCAGTGTAAGGGACCCCCATCCAGAAGCTAGAGACATTTGCC
TCAGGTCACTGCAGAAGACATCTGTCTGGATCTCCAGAAGTACTTCTCTCTCTGACAGAGAAGGCTGGAG
GGAGAACACATGCAATCCTGGCTGAGCTGCCTGGTATATGAGAGTTCACAGAGCTGCTGACCTATCTGGA
TTTGACCACATTGTCCAGAAGATAAGCAGTGTGTACAAGGGATGGTAGGGGGACTCTTAGCACAGGCAGA
GACACTTCACAGAGTGCCAGACAAACCATCTCTTAGTTCAGTGGACGGTAGATGGCCTACCAGAGGAGCC
AATGTCGGTAAGTAGAGTAATGTGGGGAGGCAGAAGATGCAGACCTCCAGGTCAGGGAAAAGCCATTTGC
TAGAGGTCCCTCCTGTGAGGCAATAGGACAGGTATTTCTCAACATCCACAGCCAAGCCTATGTCTCTCCC
AGTTTGCTTCGAGGACCTACCACATATGTCTGCTTTGCCCAAGAAGGACCTACCACATATGTGTGCTTGG
CCCAAGAAGGACCTACCACATATGTCTGCTTGGCCCAAGAAGGACCTACCACATATGTCTGCTTGGCCCA
AGAAGGACCTACCACATATGTGTGCTTGGCCCAAGAAGGACCTACCACATATGTGTGCTTGGCCCAAGAA
GGACCTACCACATATGTCTGCTTGGCCCAAGAAGGCACAGAAAGTTTTGTCAGCTCTTGGGCAGGAAGGT
TTTGTCGGGTGTTCGGGAAATGCTGAGGCAAAGTCCTTTCAGGCAGAGAGTCTGAATGCCAGCTCAATTC
AAGTAAGAGTAAAGGAAACACTGTGAGTAATGCCCAGCCAGCCTTCCTCAATTGTGTGCTGGCATTTCAT
ATTCTGTGTATATTCATGCCGGATAGGTCTTGGCCAGACCTTGAAGAAGTAGACCTTGAAGTAGGAAGGG
GCCACATCTTCTTGAGAATCAGCAAGGGAAGATCTGGAGAAGCCCCCATGATCCTCAGACTCATCAATCC
CTGCTCTGCAGCTGCTGTGTCAATATAAGTCAAGGTGGAGGGGCACCAGACACCCTCGTGAGGCCTAGCA
GTTTTCCTGTGTTGTGGACACAATAACAGGAAAAGCTGATACTTGTGGAGAAAGTCAGTTTGAGGGCACT
GATGGGATGGAAGCTGGGGAGTTCCATAACCGTGCTGACAATGAAGCTGCACCTTTCCTAACACTGCGGG
GATGGGCTTTCTGGGTTACTCTCAGAAACCCAGACTTTACTCTTGAATCCTGTGTCTGAGTCAGTGTGTC
TAGTGAGGTCACATCCCAACATTGAGAACTGCACTGGAGGGTGGCACAGGGAATTCTGTCAAGGCCAACA
TTCTGTGATTTCCCACATGAGGCAGGAGCAATTAGTGTGTCCTCCAGGACTCTGAAGCAGGAGTTAAAGT
GCCCCAAATGCCTTGTCTGGTAGCCTGTTATTGCCTGGTTGCTCTTGATGGAGGCATTGATGATCTGTGT
GCTGTCTTCCTAAGAGAGTGCATGTAACCTATTAGGAGGAGGAAATACCTTTCTCTCTGACTTCCTCACT
CAGCTCCAGAAAGGACCCCTGTCCATTCTGCCAAGCCACTGCCCTTGGCTTTGGCTCTCCATCCACTGGC
AAAGGCATGTTTTGGCATCTTGCCACTTTGTATCCTCAAGTACAGCCCTTCTCTACCCCTATTTCCTCAC
GTGGATAACACCTCATGACTACCAGTTGCTGAGGGAGTAGTGTCACTGAATGGCATGTCAGTCCCAGTCC
TGTCTCATTTCTCCAAGCACATGCTGCCAGCCATCCAGATCATAGCATCCAGAGTCCCTTTTCTCCCATC
AAGGGCATCAGAGGACTCCCTACCTGAGACTGCCTTCTAACTTTCCTAGCAGAGACCTAAGGTAATGTGT
ACAGGCTGCACTTGGCCATGGATTCTTTTTGCCTGCTATTTATTCCATGGATAGCCTCTGCCTTTATAAT
TCTCCTCATGGGACTACCCCAAAACAATATGATAATGGCTTAGAGAACCAGGTCCTTGAGTACTTTTGTT
CTTCCAGCCTTCTCCAGGTGCTTTCCAATAATGTTTCTTTGTCAGGGTTAGGAGAGGGGCCCTGTCTATT
TCCCCCAAGTTTACCAAGTCAAATGTAGTTATCTATTGCTTGTGTCAAACCCATCACACAGGGCAAGAGC
ACTGGGGGTCCTATCATCATCCACAGTCTAGCTTGAAACCTGAGTAGAATGGCCCTACTCCGACCCTGTC
TTGTTGACCTGTGTGGTCCTTGGGGTCAGTGACAGGTCTGACATAGAATGTCCCTCAAGGACCAAAACTG
TTTCAATTCTTCAGAACAAAGAGGACAAACAAGGGCTGGGGAAGCCAATACAACAACCAAAGGACCTCAA
GTGTTTGAGACACTCTATCCTGCATTGACATTCCTGAAGTTGCAGTGACTAAGGCTAGGCGGCCAAGGGA
AAAGATCCAGCATTCCACGGAAATCCACACACAGCAAATAGCCAAAATATGTACTAGCCTCTCTTCCAAA
CCCTTGATTATTCTGGCCTGGAACCCTCTCTGTCCTGACATTAGAAGCACCTCTCCTTTTCCTGCCCAAC
TGCCTTCTTGGTATGGACATCAGCTATAGCTCATCTCCGAATGTACTGAGAAGCACCCTCTGAATGTCTC
CTAACACTTCAGGAACAGCACTGCTGGTGTCAGATGCCACTCTCAAATAAATATCTACCTGTTGATGAGC
ATATCTCTCATTGTTCTTTACACTCAAATGACATATATGTATATAGAAGAAAGTCAACATTATTCACATA
TGTGCTAACACACACACACAAGAAAAAGAGGTAGAGAGAGTGGTCTATAGATAGATAGATAGATAGATAG
ATAGATAGATAGATAGATAGATAGATATAGATATAGATATAGATATAGAGAGACAGACAGAGAAAGACAG
ACAGAGACAGACTGAGAGAGAGGAACACAGAGAGAAAAGCAGGGAGAGAGAGAGGTTGAGAGAGAGGGAA
ACAAACACACACAAACACATACAAAGAAAAACAGGAAGAGAGAGACAGAGACAGAGAGAGACAGGGAGAT
GGAGAGAGACAGAGAGTGAGAGGGAGATAGAAAAACACACATTTGGGATGATGTCACAGGTGAGGCAGGT
ACAGGATAGAAGGAGGTCTGTGTTTGAATGAGAAGGAAGGACAGGCAGGAGAAAAGTTTGAAGGAAGATG
AGAAGATTGGAACGGAAAAGAAGAAACAGGAGGGGGAGGGACAGAAGCCGTGACAGAACAATATGACAGG
GGATGTTAAGATTCCATGCTGTACCTTTACAGGTTGTTATGGATGTTTTTAAGGGATGGATATGTATTGG
GCTTTGTATGTTTAGGTGGGCGATTGTATCTTATTAATTGGGCCAAAGGTTATTGTGTTGTGTGTTCTTT
CATGTAGTGATTTTAGTGTAAGAAAGTGTGCACTGGCTGTCTGGCCACCACAGAGTTGGGATGTGTGTTT
CTGGCATGGAAACCTGCCTTGGGAACTAAATAGGAAGAAAGATTGCTGATGGCTCACAGAGAGGCCTTCG
GTAGTGTGATATGGGTTGGAGCAGAGCAAGTGAGAGGCTTTGCTGACTGACAGTTAAGATATCCAGCAGA
TATCTTGGGACACTGTGGAATAGACCTAAAGTGGTGATAAATGACCACCATACTTTTTTATTTTTTATAT
TTTGACAACAACAACAGACACACACACACACACACACACACACACACACACACACACACACACCCCAATA
GTCACCTACGTAGGCTGTATATCCATCAAATACTTTACCTTCCTTATCATCAACAACTACTCCACATCAC
ATGTCCTGCTTGTAGTCCCAATGTCACCTTCTATCCCATATTTGTAGGTACACACTCAGAACTGTAAGAT
ACAGGGTGCCCTGCCAGGAATGACTCCTAAGGTGCTTCTAGGTATTGCAATGCTTATAGGAACATTCATG
TAGGTGTCGAGGCTCCCCACCAGTGCCAAGCTAGCAACGGGATCAGACAAGTATGCTAGCCATTTGGTTA
TAATCATCATAGGAAGGAATTAGGCAAAAGGACCCACCACAGTCCCAGGAAACCATTCACTCTTGCTGGC
GCCTAAGGGTATAGAGACTAGGGCCTGACCAGGAAGGTATATGAAGAAGGTATCCATTTCCATGTCATTG
CCACATCTTTGAGATCCTCATAAATTCTGAGTGACACATAGATTCATAAATTCTGTGTCTGTGACAGAAT
ATGAAGGAGGTCATGTTAGACATTCTTGCAGGCCACTGGAGTCAGGAAATTGACATGGCCCTGACTCTGT
AGGAAGCTGACTAGACAATTTCTGCTTGGTCCTAGGACTTTGGCTGAAGGACTCTAAGAAACACCTCTCA
GCTGACAGGAGCCTCCTAAGGAGCTGTCTCCTAAGAGGCTCTGCCAGAGCTTGACAAATGCAGAGGCAGA
TGCTTTCAGCCAACCATTGAACTGAGAATGGGATCCCCAATGGAGGAGATAGAGAAAAGACTGAAGGAGC
TGAAGGGGTTTACAACCCCATAAGAACAACAACAGTATCAGCCAATAGCCCCCTGAGGGCTCCCAGGGAC
TAAACCAATGTCCCAGGAGTACATAGGGATGGCTCCAGTTGCATATGTAGCAGAGGATGGCTTTGTTGGC
CATCAACAGTAAGAGAGGCCCTTGTTTCAAAGCTTGATGTCCCAGTGTAGGTCAATGTTGGGTGGCAGAG
GTGGGACGGAGTGGGGGTGTGGGTGAAGGAGCACCCTCATAGAAGCTGAGGGAGGATGGGATAGCAGGTT
TCTGGAGAAAAAACTGGGAAAGCAGAAAACATTTAGAGTGTAAATAATATAATCCAATAACAAGTATTTA
TATATAAAAAAAACCCTCTCATCCCCAGAGTGACTATTTTGTTCGTCAGCATGAATTGATTTCCCCTAAT
GTTCTAATTTTTTTAATAGTTCTCATTTTTGACTTTGTTGAAATTATATCTGATAATTGAGCTAAATCTG
CATAATTGAATTAGTAAAGTATGTATAATGTCTAACCTACAAAGAAAAATAGACTGTCACTTCACTCAGT
TAAGGAAGAAAATATAAACAACAGGAGATAAGGTTGTTTTATTATGGAAGGTAGGTAGATGGGAAGTAGA
AAGTTAGGAAGTTCTTCCTCGTATCCTCCCTTTTTTGTTTGTCTTTCTTTTTCTCCTCCTTAACCCAGGT
TCTCTCCATCTGCCCTCTTGTCTCTCCTTGCAAAACCACCAAACAATGTATGTGTGTAGAGACATTATAT
TCTTAAAACCAGCGAAAAGGAAAACTATATTGTATCTTGTGTCTAAGCATGCTCATACATATGACGAATA
AAGGGGGCTTCAGCTCAGAGTCTCTTAATCATTGTTCCAGTACCATAGTTTTAACTGGGTTCCCACAGCT
AAATTCTTTTAGATGATGTGAACATAAATGTAATGATGACTCTGATACAAGCCGAACAAAACTAAAAGAC
TACATGCTATATAAGTCATAAAGACTGGGTTATGCCTTCTACAAGGATTGCCTGGGTGCTTGCAAGCCTA
AAGGTTTTGCAGGTTGTACACAGTTAATATTAATTTGCTTCATTACACTCTGTGTGGAAAGGGATTCAGT
CTTCTCTTAATAAGGAGATGTGGCAAAATGTCTTGATAAATTCTGTCTTCAGAACTCTAGTGAGACTGCC
TAAAACACAGCTGGACTTGTTAACTGTTCTTATTCCTTCCAAAGGGAGGAGACAGGCAAGATCACTGGGC
TTTCAACCGTGTATCTTGTCAATCCTCCCACCTGGTTGTATGAGATTAGGCTCTAGTTATATGAGACCGC
AAGGTTTTCTGGGTATACAGGCTAAAAACTCGAAATAGGGAGGATCCCTTCAAAGAAGATATACTGAAGA
AAGGCTTCAAATATTGCCTAACATTTCCCCTTGAAAATTTTCTTATACCAAATGATGTCTCTGCCTACTA
TTTTATATCTCATGGTAGTTTAGATGTTGTATTCAATGTCGTATATACATTAAAATCACATAAATATCTC
TCTCTCTCTCTCTCTCTCTCACACACACACACACACACACATACACACACATTGAAGAGTATTTTCAAAT
GCATAAAAATAATTATGGGTGTCTACCACTCTGTCTACTGCCTCCACCTTCTTAGTTCTTGTTAACCTAG
CACCTATGACAAAAACTTAATACTTAAATATCCATATAAGGTAATCTTCTCTTGTACAATATGCCATGCA
TACATTTCCATAATTATCATAGTCAACACATGTTAACAAAATATAACTGAAAGATGTATGTCTAATCCCT
TATATCTTTGTTAACTTTGTTAAGCTTTATCTATTTAGAGTCCCTGAGTCACATAAAAAGCCTTGGTGGT
TTGTAGAAGGATTCATAGAAAGAAATGGGGTTCCTACTCTCTCTCTATACTGTAATCGATAGTCCAAAGT
TCATTTTCATTGTAAAAGAGCTTCAATTCAAAATGATAATTTCTAAGACTCATTAAGATAAAATTATAAA
AATCTAGTGTCCTGAACATTAGTTATTGTAAGCTCTTAAAGATATTTAAGCCATACAAATTAATGGTCAG
TCTCCTTATAAACGATCACGTTCTTTCATGTACTCAGAACTGTGATTGTAGTCAAGCTAATGCAGATCTA
TTTCTTTTACCGAGACTAGCTTGGCAGGATGGACAAACTACATCTCCCATCTGTATATGTTGTCAAAGTT
AAGTCCGAATCAAGTATCTCGAAGCAAGTAAACTTACTCTCTTTAATGTAAAATAATATTCAAAATTGGA
ATACTAGAAGCAAACACAAAACTATTTTTATGAAAAAATAAATGCTTGGGTAAAATAGCAGGATTTCCGT
AGGCCTAAGTAGGTCCATTGTATGGAAGACAAGAGTAAGCCCCAGGCTAGCTTTGTTGCAGGAGAAATAT
GCATAGGAAAATAGGATGTCAAAAGGCTGATGGTGCTGTCTTTGTCTGTTCAGGCCTGACCAGCTCTGAC
TGTTGTAGACCTGACCAGCTCCTGCCTCATGGAGGATCTTCCAGTCTCACAAGCTTCCTTTATTTCCCAA
AGAACAGAGAGTGAAAAATCAACTACTCTGGCCTCACTGTCTCCTACACTGACATGTGAGGATGCTATAA
ACAGTGGAACCTGGAAAGTAAGCCTATCACTGGACTGGTATGGGACCTGCGTGCTAGTTCAATTGACCAT
GCCCTCTGCTATGCCTTTCAAGTCTTCATTTTAACAGGAGCTAATTTCATGGTCCACACACTAACCACAA
ATGATCCATGACTAAAGGGGGCTGCCAAGTTCTCTGCCATCAAACTCATAGTTTAGGGCAATGATTCTGT
GTACTGAAGTGGTGCCTTTGGAAACTTAGCTAGACAATTTTATAAACATAACTCAGAATGGGGTTCTATT
TGTCTTGTAAATTGCCGATTAGATGCCGAATTTTATGGAGTTTTTTAAAAAAACCGCTTCCAGGTGGTCT
TTCTTTATCTGGGAGTCCTGATGTAGCACACTGCTATTACAGTTGTTTTTTCCTACAAAACTCTGGTACA
TCCTCCAGCCAGTTGTACAATGGCATTTGAGGTTACTAAACAAAAGTTATTTTGGACTGTCTCTTAATGT
TCCCTACAAAGTTGTACAGTTATTACCTCCTGACATTTGTCCTGGATCTTTGCCATCTGTTGAGTTTTAT
CGTGACCCCTTGGATGGACCCTGTCACCATTGTCTCCTGCTATTCTTCTTGTTGGACCTGACAACCTAGG
ACCTGAAAGAATGTGATTGACTATGCTGTAATAGTGTACGCACCCTTACTTTAGTTTCTGTGTACTTGTA
TACATGAAGGTACTTTTGTACACGGATGTGACAAAGAAAGCAATGACCCAAGGACAGTTGTTTGAACTGA
GAAAAGCATGTAAATAAACACCAGTAAGAACATACGAAATATTAACAAGAGCAGCAATTTCCCAGATCTC
GGTCTGGACAGACCAAAGTTAAACACAACTGCCTGGCATGTACTGTAGATTATATCTGGGAAAGCATGAA
AGCAAAGCAGAAGGCCAAGTCTAGATTCAAGTACACTGACCAGATTGGAACCTATAGCTGTGGACTGACA
TCCAACAAGAATAAAACATGCCTTATGAATTGAATGAAAATGTTTGTCACAGGAGGCACAAAATCACATC
CAACAACAATCTAGGGGACAAAATGGACATGAGGGGGAAAAATAAGGTCCTCTGCCCTTTTCCGATATCA
TCTCTCACAGTCCCCAAGGCATTGCTCACATTGGACCATTCTTTCAATGTTTCAGCAGACACTATTTTAG
TGTGCAACAGCTGCTGCCCTTTCTACACAGTCCCTTTTGCCAGCTCAAAAAGGAATCTGCATGCTAAACT
CCTAAAGGCAATTCTGGCAACCTCTGACGCCTGGATCCACCTCTTCACTCTTTTGGCCACACTGAACACT
GTTTTCAGGTCTCAGAGCTAAAACGGGTGAACTATATCCTTTTAATGTCTCTGCTTCACCAGTTCTCAAA
AACCTTAGAGAAGTTTCTAGCCCTTCAGAACCATGGCTGCTGCAATATCTACCCCAAGACTAGATCTGAC
TACTGCTAAAGAGAGGATCGGTGCCCTCTTCATCCAACAATGCTGCTCATGCACCAACAAACCCTAACTG
GTTTGAAAGGTGGTTGAAACACACAAGGACAGACAAAAATACAACCACAAGCCTCCTTTTATGCATGGGC
CATGAGTTCTCTCTCAGTCTGTCTCTTTCCCTGGATCACTCCTTTCCTCATTATCATCTGCATTTTCACA
CTTTTGCACGGTCTTCACCCTACTGAAATTCACCTCATACCCAAAGAAACCCTCCATGTAAGCAGCTCTC
CCAGTGGATCTCACCAGCACGAGGCATTAAGAGGCACCTACGTACGAGCAATTGAGCTCCAAGCGGTACA
AGACAGCCAAAGGAAGACCTGACTTTGGTACAGCAAAGTATAGTCACCTTACTGAACCAAATAGATTGCC
TGGCTGCAGTGTTCCTCCCAAAATGCAATGCATTACATGTAATGATTGCCGAAAAGGAAGGTGTCTCTGC
CTTGCTAGAGGAAGGATGCTGGCTTTCTGTGACCGATCTGGCCAAGTACCAGAGAAAGCTAAGCCATCAC
TGAACAGAATTAAAAACAGAAAAGGGGCAGACAGCATTTACCTGACTGCCAAGTGATGGTTTTGCTTCCT
AGTCAGGTACTAACATTATGATTTGTGCTAACTTCACTCTTTGTTTCCGGTCTTTCTGCTGTCTCACCGA
GTTTCTCCAATGTAGACTACAAGCTTGCACTGCTCAGAGGGTCACAGAGTCCTTTATGGTCCAAACCTCA
CAGTCCCTGCCTATCCTACCTGGAAGGGTCTCAGCATGCTCCTTCCACCATTCAGAACATAACCATCTCC
TTGACTCCTCTAGATGGATGATGTCCCATCCCCACTTGCCACCTGGCCTTCCCACTCACATGAAACTATG
GCCCCTCTCCCATCTTCTTTTTACCCTTCCAGAATTGGGTTATGTTGGATAATGATAATAGCCTCAGGTC
ATGAGGAATCAAGTCAAGATGTAAGGGTCAACAACCCTCAGTCAAAAAGAGTGACTTAGGTCCATCCTGC
CTGGTCATTTCTGTCCACCTGCAGAAACAATATGTCTGGGCCTCAAAAGCAAACTACACAGATTCCACTC
AAATCACACACACACACACACACACACACACACACACACACACACAGAGTACACACAAGCTGGAAGTTCC
TGGTAGCTACCCAAGTATGTGTTTATGTATAAAAATATTTTCCTTCACGCCACTAAGTGCACTCAACGTT
CATCCCAGGAAAAGGTTGACGCCACTCACTATTGCAACAAAACAGTCTCAGCCTGTTGAGATGGAGTCAT
TCTGCCTCTCTGCCTTACTTTTCTTACACTCAGGATGGTACAACAAGCACCCTTAAATGTATCTCTGAGT
CCCATCTGTCCAGTTCTTCTCCCCATTAAGCCATCAAAATACAAAAGTACACAGGGTAACAATGTTGTGC
TCTCTCCCATGTGCACTTAATCTCTGTTGGGAATAAAACAGTAACAAATTCAGAGACTGATGAAAGAAAA
AGTCATTCTCAGCACCGAGTTCTGCAGAAAGGGAATGTGTACACACTGTCATGGAGACCAGGGGCAAAAA
CGTCTCTGGAACATTGGTTTAGGGGCAAGAGAGTGGGTTTTACAGTCCTCCCATGGGGAGAAATGTCTGC
CCCCTCTCTCTGTCTGTATGGTGGAACCAAACTTCACATCTCATTGGCCAAGTACACATGCCTCATCCAA
TAAACAATCTTGGGCTAGAGGTTGCTTCCCCCTTTCCTGATATTCCCCTGTAAAATGTGTAACAGAGTGC
TGAGTCCAACATGTACCAGACACCAGCTAAGAGAGAGAAGAGGAGGCCTAGCATCTCCTGTAAACCCAGT
GAGGCCTATGAGCACCAGTGAGGCAAGTTCTCACTATGCACTGTAGGCTGGCCTCAGACTCACTGTGTGA
CTCATACTGGCCACAATCAGTATGAGTTTTAGGCGATTGTGGGGTCAATGTTAGGAAAGAAGCTGTGTTT
CCTGTGCAGAGATTGGAATGTGACAGGTCCAGACGCTACTTACCTTACCTTGGGCTACATCTAGTTTACT
GAAAGAACCATTCCTTGCCTCTCTGTGTACCCATACCTCCAGGAGTCTTCAGGGAGCCAGTGAATTAAAA
CTTGATAACTACTATTTGGCCTGAACAGAAGGGAAAACTAGGTTTGGATTCCAAGTGTGACACTGAAGCA
ATAGATGACCATGGACGTTAACCCAAGAGGTACTTAAACTTGGACACCAACTATGTACGCTGTGCAAGCT
CTTCACTTTATAAAAAGAATATAAAACCATGTGATTTCACACTACTTATCAAGGGCCTGTTTGTTTGAAT
TGGAGGCAGGGTCTTGCTATGAATTCCAGGCTAGTCTTAGCCTTCCTCCCCTCCTCTGCCTCACAAGGGC
GTGATAAACATTGGTGTGGATGCCAGTTCTGTGGTGAAAGTGTAGTGAGGTGCTCAAAATCCATAACTAG
CTTTTGTTATATGGTTATGCAGCACACATTTGCTTTTCTAAAATCATTCATTTGTCCCCTGTCACAATGG
CAGGGGGTCAGCCTGTCTAAACAAAGGATATCAGATGTCACTTGACATTCAAAAGAAAAAATCATTCATT
TGGGCTCAGCCATTGCAGTTGAAAAACCTGGAGAATAGCTCTTTGCGCCCGTTGGTTTGGTGTTTTATAG
CTTGTTTGCTTTTTGACTTTGTGTGTTTTGCTTCTCTATGCAAGTCCATGATATACTTTGGGGACTGTTG
TCACCTGCTGCCAGTGTTATAATCACAAACCTAAGTTCATTTACTCCTTGTCAGCTAGAAAGGGCAAACA
GCCAGGGCAGTTGTTGGAGAAAGAAAAAGTTTTATTTAGAAGACTACTAAGAAGGCAGAGAGGCAGACAG
TATCACAACAAAGACTGTGTTCTTTTAGAGTAGCAGGACTTTTTAAAAACCTTTAGTCAAGTGCTTAATT
GCCTGGCTGTGCATGGTTGGGGCATATGTCTTAGGTGCCAGCATAAGCCAGCAGAGAGTGTTGGGTCCCC
TGGAGCTGGAATTCCTACAGGCATTTGTATGCCAAACTCCTGTGTCAGAACACAAATCACTCTTAACCAC
GAAGCCATCTCTCAAGTCTCTTAACCCATTAGGTGGCTTTTGTCAGACTCACCAGTTGCAGCAAAGCCAG
TGGAAAACTTCTAGACTGCACTCTGCCTTCCAAGGATCAGAGATCCATTGTGGAATGGTAGGGGTGGAAA
AGACAGAATATGAGAGCCAGAGGATGTGGATGGCTACAGGTCAATGGTATTCCTTCTCATACAGCAGGGC
AGCTGCACATATGAACTCACAGAGGTTCTGAAGTCATGCAGAAGACTATTGCAATAGTTACAAGTACGCA
TGTGACATCTGAAGCCACACTAAATTCCAGTGTCTTTCTTATCCTTGTATTGTCATGAAGTACCCCATGA
ACAAGGTACCTCAAGAAGCTAAGATTGATTCACTGGGAGCTCACAGTACCAGAGGGCTGGCGTCCTTGAC
TATGATGGAGATAGGCTGGCAGGCAGGCACACAGAATTGTGCTCAGAGCATTTAGCAACCATCCAGAGCC
AAGTGCAGCTGGCCGTCTCTGACTATTGTCAGGGTCCAGCCTCAATTCTGAATGACAGTTCTCAACTGGA
AGCAGGGGAAAAAGTATAAAAGACTACTTTGGAGTACAAACCGACAGGCAATTTTTCAATGCTTAAAGTT
TCTTCAATTCTTCTTCTTTGTTGTCTTTATCATCTTCCTCCTCCTCCCTCCCTCTTCTTCCTCTTCTTCC
TTTCATTCTTCTTCTCCTCCTCCATCTCTCTCTCTCCCTCTCTGTCTCTCTGTCTCTGTCTGTCTGTCTG
TCTGTCTCTCTCATACACACACAAACAAACACACACACACACACACACACACACAAACACACAAACACAC
ATACACCTGCAGCTTGAGGCTGCACACTCTGCACTTTCTTGTATGCTCTTCTTTTCTCCTCTGTACTTTT
CTTTTCTCAAACTCACACACACATACACAGATGTCTTAATTCCTCTTTCACTCTCACACACACTCATCAT
ACACACCTCACACATATCTCACACACATCACATGCACTTTCCTTTCACTCACACACACATTCTTCATACA
CACCTCACATTCTCTCTTCATTCACTCTTCACACTCTCTCTTCACTCACGCTTAGCTTCACATGCTCCTC
TCGTTCTCTCTCGCCTCTTTCTTACCCCACTATTTTAATGTTACTCCAAAAGCAGGTTTAAAGAAAAGAC
ATTGCACAATCATTGCCAAATCAAATTCAAAAGAATAACCACATTGCACAAAGAATTAAGAATTACAGTT
GTTACCCAAAGTTTCAAGCTTTCCCTATTCTCAGGCCTGTGACCAAAATAATAACAATTGCAAACTTATC
ATTAGTTAAACTCTAACTTTCGACCTACTATACTTCAGAGCTCAGAGCTCCGAGCTCAGCTTGTTGCATT
TTCCTGGGAAGCTCTAATGATAAATGACAGACAAAACTGCCAGGCAGTAGTCAGAAAGAATCAAGTTAAC
CCTTAACTCAATAGTTCTGCTAGCTTTCTGCTCCTTTATATTGCACATAAACACTCTCCTAAGAATTCCA
CTATTTTGACTTAGTTTTACTAGTATGTAATTTTACGTATTTTATACTTCCTTATCTAGGATCCACTGTT
AAATGTTATATAAAACGTTTTTTGTTACTTCAATAACTTTTTTTCCTTTCTTGGAGTCCCAATGTTGTCT
CTAATTCATTTTCTAATAAATCCTTTAAAGTTTCTGTGCAAGTCAAGCATTAATCTGGACTATTATTGTG
CAGTTACTACATTGATTCCAAGATGAGCACACACAGCATGCACCTGGGCCATTAGGACTGTGCTGTGCTG
TGCCCTTATCTCTCAATTTCCAATTGTTTAAGAATCATTGCATCAGGGAACATCTAGTTACACAGAATTC
ACCAGAGCAGAAGGAGAAAGAAGTAGGAAGGTCAGCTGTTATGGAATAATTATGCACACCAAGGCCAACT
GCAAAACAGCCACGTACAAATGAAAGCTACACAGCTGTTGTGCAGGACTAAGTTTAGGAGAAATGGGAAC
AACTGGTTTTTTATAAAGAGCTGCTTCAGGTTACTGAGATGTCTCCATCCCAGCCTACTGCAGGCAGCCT
CTTATTTCAGATGGTCAGGCCCCTGGAGTGATGTGTGTCCTGCTTCTCAGGGTCTCAGATGCCACCTTTT
TTAAGTGGCGGTCATTGTCATGGTATGCTGTGAAAAAATGTCATACATAGAGAGCTGTTCAGAACAAACA
AAACCTAACTGTCCAGCACCACCATATCATCTGCATGCAAACTCAGGCTGTCACCGGTCTAATCACCAGA
GCATCCAAAGTCTCACTGTGGAAAGACTAGAGCTTCAGACAGTCCAAACCTCCTATCACCCATGTAAAAG
TCCACACAAGTGACTGTTAAGACTTGTTACTGTCCCCCCAACCCCACACATTTAGAAGAGCAGGGGAGTA
GGATTAGGGTAGGGAGTGACCTGGTGAAGGGAAGTGATGGAAAGTGAATGAGTAAAAAGTAATCAAAAAA
AAAAAAAAAAGCTCATACCCAGGTCTAGCTCTGCAGAGGACCCATCTGTAGAGTTTCTGGTTCCCACAGC
TTTAGACTTCACAGTGCCTATAATGCCCAGTCCTCACAGCTTCTGACTATGTAAGACAGTGAATGAAACT
CCACAGACTTGAAAGCAAATGACTGGCCAGAGACCACAGAGTCTGTCAATTCTAAATCCACCACTATTAA
CTGTCTCAGTTCACAACTTCCACCTCCCTCACAAGTGCAGTCCTTCATCTTCCAGTCTCACAGCTTGTCA
CTGTTGAGAGACCACAGCATTTAACTGCCCAAAGCCCATAGCTTCCAAGTATACAGAACCCCTCACTCTC
TTACTATGCAAGGTCAACAGCTTCTACCTTTATAGACAGTCTGTGTGACTTTAGGTCCCAGAGTATCTGA
CTGCCCACTGTCCACAGGATCTAGCTTCCAGGAATATGCATGGTCAACGGCCCAGCATGAGCAATGATTT
CTGACAGTGTATAACCCACAGCCTTTGGCCAGCTAGAATTAATATGTGCATACAGTCTGCTGTCCAATTT
TCAGAACCCCAAGGGTCTGACAGCCCACAGCCCTAATCTTATGACTGTCCGTAATCTGGACCTTCTGATA
GCCACCAGCACAAAGTGACTAAATGATGTCCATTCCTCACATCGTCCGTATGTCAGGCATCATGTCACGG
TCAGAGCCAACCTGGTGTGACTGCCCACAAGCCTACAGATTAGGACTTTGCAGGGGGAAAAGGCAATCAT
TGTCCAGATCTCTCGATGACTGACAACCCCAAATTTCTAAATCTACATTGTCCAGAACCTTCAGTAACTG
ACGTTCCCGAGGATCCTGAACAGTTGTGGGACATTCCATCCTGCAGGGAAGCAGAGTGAGAAGACAACTC
TATTCCAGCTCGCAGGGAAGCTCCATAGGCAGAGATAAAGCCACTCAAAAGAGCTCAGCAAGCATCTGAA
ACTGACTAGATTCAGTAGGCCCCTCCCCCCAGTGCAAAGAAGCCAAGCCTCAAAGAAAACTCTTGAGACA
AGACCAGTTGCCCAGAAGAAGCAAACACAAGTTGAGTCACCTGGAAGAGGTTTAGACCAGCAATCTCTTG
AAAAGGACATTCTCTACCCTGCAGTCTGTGCTCCATGTTCCCAGCTTCGTGAACGGTCACCCACACTGGG
GGGTTGGTTTGAATGGAAGCTGTCTTTGAGTCACTTCTGCTCCCGTAAGTAACCCCAATTAAACTCACTG
GTCCACCAAGTCGGACTGTCCTAATATGTGCACTTTGGTCTGTCATGAACTCCCAACCTGGGGTGCTCAA
ACCTGTGTTCCCTGACCCCACGAGAAGTCTTGTCACACAACAGGAGCACAGGCAAGAGACAGCTCTTTGA
AACTAGCAGTCCTCATGGAGTATCCACTATCGAAGCTCTCAGCTTCTGGATGACTCTTGTCCTCCAGAGT
CCACGGAATCTGACAAAGAAGTGTTCACAGCAGTTGATTATCCAGTTCCCACAGCATTGATCAGAATCTC
ATAGAAGGAGACTGTGCTGGGCACACATTGTTCAACTGTTGAGAAGTCTCTACACCCTGCATGTAGTGCC
TAGAGCATTCAATTCTATATGACTCAGGGCACCGAAGTGTCCAGAAGACATGATGCATGGATTTGCATGG
TGCATACATCAGCAGGCGGTGACATTCTATACTTCAGGCTCTGTAGAACACAGAGCACCTCTATATTCAG
ATACAACAATATTTGACATCTACAGAATGAACTGGCTGGCTGTTTAGGCCCGCTCCTTTGGGCTGTAATC
AATCCTCAGCATCCAGAGGTACATAGCCCATGTTATCCAATTAACCAGAGATGAAGGACACAAACTGATT
CTAGGAGGGTCACAATAGCAGCCTGCCCAGAGCTAACATAGCCTAACATTAATCTGTCATTAAAACAACA
TCCTCACTTTCTCATGCCTACACCTGACTTCAGAGTCCAGCTGCTGTGTGTTCAGTGCATGTTCAAGAAG
AATACCTTTCTAAAGTCCATAGCCCATGACCCACTCTCCAGATTGCATCCTATACTGATATAAAGAGTTA
CAGTATTAAACTGTGCAGGAGGAGGAAGTAAGTGGCCAAATAAGGAAATAGTCCCTTGGTGGCTTGCTTT
GGGAATGTAACCTAGTTGATTTGTAGCAAGGCAGAGGGAATGGTGAGTAGGGTAAGCCTGGCCAGATTCC
CTTCAGTATCTGTCTCCAAGAACTATGGCTTTAAACTGTCCAGGGCACATAGCTTCAAACTTCCCAGGTA
CTTACACTCTGTCTAGGACCCTCAGCACTCAACTGTCCCAACCCCACAGCATCTCTACTCAACATAGCCC
ACACGTTCCCCTTTCCAGAGTATAGAGTATCTGAAGGTCCAGAGCCTAGCCTCTGACATCCTAGATCCCA
CTACTTCTGGTTGTCCTAGGCTGACAGCATCTGGTGGTCCAGAGGAAACAGCAGCTTTCTTTCTGGAGCC
CACCACGTCTAAATCAGTAAGACGGTCAGACAAGTAACAAGTTGTAACAAGTCTGAACAACTAAGTGTGA
GGTCAGAGTATGTGACATTCAAGAACCCCAGCTTGCTTGTCTGCTTGTTTTTTCCCTTCCTTCCTTCCTT
CCTTCCTTCCTTCTTTCCTTCCTTGCATTTCTTCTTTTCCTTCCCCCCTCTCCCTCCCTCTCTTCCCACC
CTCCCTCCCACGCTCCTCTCTCCCTCTCTCTCTCTCTCTCTCTCTCTCTCTCTCTCTCTCTCTCCTAAAT
CTAGAGCCAGTAATGGTGGTTAAGAGCTCACAGCTTATGACTTTTAAGAGCTGACAAATGAGTTCTATAA
AACACAGTGATTCTGCAGACTACATAGCTTCAGGTTTCCTGGCCTCTACCTCATCTTCCTGCTCACAGAC
CATTGTGTCCCACAGCTCACAGCTTCAGATATTCTGCAGGTCAGAGTTAATTACTATTTAGACTCCTCCC
AGTGTCTAACAATGCTTCTCACCCCTACCTCTTATCCTCCCCTTCTCCACCCCACCACTGCACAAAGTTT
GAGTACCTAGGTAGGGCCCAAAACAGATTTTCTAGCATGTACAAGTGATTACCCGAGCCAATAAAATTTC
CTGGAAGGCCATCCTTCTAAAATGCACACTGGTCCAGAGCTCACATCTTGACTCTCAAGTGCACCAGAAG
CATCTGACTACCAAAGAGTTTACAAGTGTTTGCAGGGGCACTGTTTACAGGGCAGTGAACGAGGAGGAAG
AATTCAGATAAGAAAAGCAAAGATTTTGTTAGGATTGAGCAATGCTAGCAGAACTCTCTAGCAACAAGCT
AAGCAATATAGAAAAGGCAGTGGGGATGATAAAAATTGTTCATTCTTGAAGTGATCTCAGTGTTTTGTGC
CTCTGTCAACCATGACCCCTTTTCCAGGTCCCTGTGATGTCCATGTCTGCATTGGCTCTGGTAAATGTCA
CCCCACCTGGACCATGAAGGATGCTGGCTCATCTGCTCACAACATTCACAGTTTAGGTTTGGACTTGGGA
AACACACTGACTTCTGACCTGTAAACACTGGACAACATGGGGAGTTCTTTGAAACATTCTGTCTGTCTAC
TTAATTATGTGTTGGGAGGTTAAGAGGAGGTAAAGATAATAAGGAAGGGTTCGATCCATGTTTAGACAAT
AATTTGGGCATGTGCCGTGGGTTTCAGAAGAAGGATGACAGAAAATTGGAAAAAGTGTAAAAGTGAAATA
GTAACAAGGTGAAACAAATCCTGTAAAATTCCTTTGTGTATGAAATGCTGTTGTTGTTGTTGGAGAGAAA
TCTGAGTTGCCTTCCAGAGGCTAGCAAAGTGCTAGAGAAATTAAAATTCCTTGTCGTCCTTCAGCACCCC
CTTATAAAAAGCCTTTCTTTACTTCAGATGAAAGTAACTAAGATTAAAAAAATGAAAAAGGGTATTGATC
TCAAAGTCCACAGGATGGCCTGAAACAAGATAGTTCCAAGGAAAGGTTTAAAACAGACCTCTCAGGAGTG
CCTAGAGATTCCAAACTATCTTTCTTACAAGAACCTTGTAAACTCACCTCGGCACACACTATGTGTGGAC
AGTCATGTCCCAGGCCTGGTCTTCATCGCACAATTCAGTATCTCCACCAGCACCACAGATGCAGCAACCA
TGTCTACCACATTCTTTGCCCACAATGCCTGACGGGTTCATCCATCCATAGCTGGAAACACAACTGTGCA
GTAACTTTGGATGCAAAGATGGACACGGAGCCTGCTGGTGATACACATTCAAGAGCTGAAGGAAAGTTTA
CTGACTAAAATACTTTTCTTATTTCTTATTTTCTCGTTTCTTTTAATTAATTAATTTATTAATTTATTTT
ACACCCAGATTTATTAAATTTATGTTTCTTGGGTGTTGTATGTATTTACATTTCCAATATTATCCCCTTC
CCCTCCTCACTGATACCCCATTGCCCCTCCCCCTGCTCCTGTGAGGATGCTCGCACCCCTACCTACCCAC
TCCCACATCAGTGTCCAACATTCCCCTACATTGGGGATATGAGCCTTCAACAGGACCAAGCGTGTTTCCT
CCTATTGATGCCTGACAATGCCATCTTCTGCTTCATATGTGGCTGGAGTCATGGGCTCCTCCATGTGTAC
TCATTAGTCTGTGGCTTATTTCCTGGGAGCAATGGTGGGCTCTGGTCGGTTGATATTGTTGTTCTTCCTA
TGGGGTTGCAAACCCCTTCAGCTCCTTCAGTCTTTTCTCTATCTCCACCGTTGGGGTCCCTTGTTCAATC
CAATAGTTAGCTGGAACCCTCCTCATCTGTGTCAGGAGGCCTCTGGCACAGCCTCTCAGGAGAATCCATA
TCTGACTCCAGTCAGCAAGCACTTCTTGGCATCAGCAATAGTGACTGCGTTTGGTGGCTGCTTTGGGATG
GATGTCAAGGTGGGGCAGTCTCTGGATGACCTTTTCTTCAGTCTCTGCTCCACACTTTGTCTCCGTGTTT
CCTCCCATGAGTACATTGTTCCCCCTTCTAAGGAGGATTGAAGCATCCACTCTTTGGTCTTCCTTCTTCT
TAGGCTTCATATGATCTGTCAATTCTTTCTTAGGTTTTCCACACTTTTGTGGAATATAATATCCACTTAG
CAGTGAGTGCATACCATGTGTTTTTATGTCTGGGCTACCTCACTCAGGATGACATTTTCTAGTGCCATCC
ATTTGCCTAAGAATTTCATGAAGTCATTGTTTTTGATAGCTGTGTTGTACTCCACTGTATAAATGGACCA
TATTTTCTGTATCCATTCCTCTGTTGAAGGACATCTGGGTTGTTTGCAGATTCTGGCTATTATGAATAAG
ACTGCTATGAACATAGTGGAGCACAACATCCTCTCCCTTGACAGTTCCACATTGCATACCCCTCCTGCCT
GATCTCCACTCAGCCCACCAGACCTCTATACTCCCTGGGATCTCTTGAGGGTTAGGTGCCTCTTCTCCGT
CTGAACCCAGGCCCACAAGTCCTCTGCTGTATACGTGTTGGAGACCTCATGAAAGCTGGTGTATGCTGCC
TGGTTGGTGATCCAGTGTCTAAGACATCACAGGGGTCCAGGTTAATTGAGACTGCTGGTCCTCCTACATG
GTGGCCCTCCTCCTCAGCTTCCTCCAGCTTTTCCCTAATTCAGCCAGAGGGGTCAGCAGCTTCTGTTCAT
TGGTTGGGTGCACATATCTGTATCTGACTCTTTCAGCTGCTTGTTGGGTCTTTTGGAGGGCAGACATGAT
AGGTCTCTTTTTGTGAACGCCATAGCCTGAGTAATGGTGTCAGGTCTCTGGGCCTCCTCCTGATCTGGAT
CCCTCTTTGGGCCTTTCCCTGGATCTTCTCCATTTCTATCCCTGCATTTCTTTCAGACAGGAAGTATTAT
GGGTCAGAACTTTGGCTGTGGGATGGCAACCCCAACCCTCACTTGCTGACCCGTCTTTCTGATGGAGGTA
GGTTCTAAAAGTTCCCTCTCCCCACTGTATGGCCTTTCATCTACCCCTCCCCTCTCCTTGCCCCCTTTTA
ATCTTGTGAGTCATTCATTCTGCTGGCCCTCAGGGCTTCAGTTCTTATCCCCCACACAATGCCAGATCCT
GTTCCCCCTACCCTCATCCCCTTTCCCTTCCCTGTCCCTTGTCCCTCCCCCTTTGTGGTTGCTTTCTTCT
CCCCACCAAGTTGGACTGAGATCTCCTCAGTTGGGCCCTTCAGCCTGTTGCAAGTTTTCAGTTCTGTGGA
ATGTATCTTGGGAACTCAGTGCTTTTTTTTTTTTTTTTTGACTAGTGTCCACTTATTAGTGAAAACATAC
AGTGCATGCCCTTTTGGGTCTAAGTTAATGCACTCAGGATGACATTTTCTAGTTCCAATCAATTGCCTGC
AAACTCATGATACCCTCGTCCATAATAGCTCAGTAGCATTCCATTGTGTAAATGAACCACATTTTTCTCT
GTCTGTTTCTCTATCACGAGACATCTGGGTTGTTTGGAGATTCTGCCTATCACAAATAAGGCCACTATGA
ACATAGTGGATCATCTGTCCTTGTGTCATGGTGGGGCACCTTTTGAGTATATTTTCAACAGTGGTATTTC
TGGGTACTCAGGTAGTTCAATGTCCAATTTTCGGAGGAACCTCCAAACTGATTTCCAGAATGGTTGTACC
AGTTTGCAGTCTCACCAGCAGTGGAGGAGTGTTCCTCTTTCTCCACATCCTCACCAGCATCTGCTGTCCC
CTGAGTTTCATCTTAGCCATCTGACTGATGTAAGGTGGAATCTCAGGGTCTCAGGGTTTGCATTTCTCTG
ATCACTAAGGAGTTTGAACATTTCTTTAGGTGCTTCTCAGCCTCAGAGATTCCTCTGTTGTGAGTTCTCT
GTTTAGTTCTATACCCCAGTGTTTGATTGGGTTGTTTGGTTTTTTGTGGGTTAGCTTCTTGAGTTCTTTA
TATATTTTGGTTATCAGCCCTCTGTGAGATGTGGTTTTAATGAAGATTTTTTTCCCCATGTAGGATGTCG
ATTTGTCTTATTGAGTATGTTCTTTGCCTTACAGAAGCTTCCCATTTTCATGTAGTCGCAGTTATCAAGT
CTTGATCTTAGAGCCTGAGATATTGGTGATGCTTACATCTGTAATTCCTGACCTCTTTCCTAGGTTTTCC
ATTACCTGGTTGGCCTCCATTTGTGTTTTCTTTGTTGTTCCTATTTCCTCTTTTAGGTCTTGGACTGCTT
TATGCAATCCCTCACCTGTTTGCCTGTGTTTTCCTGTACTTCTTTCATTCAGTTATTTATATCCTCCTTA
AAGGAGGATATTTACATAAGTAAGTAAACAGGTAAATGCAATTCCTTTTCTTAAAGACAAAACTGTAGGA
AGGCTTTTATAGACTTTGTCAATCTTCTACATCAAGTTGTAAAAAGACAGTAAAGAGATTGCTCTCACCT
TATTTCCCCCACTGCATCATGGAGATGGGAAATTGTCCATGCCTCAAGATAATTGGACATGTAAAAGTCA
GTCTTTGCCTTTCCCCAGACCAACAGGTTTCCCACTGTGAGGGGTGAACTCACAAATAGGTTTCAGTGAA
AAAGCAAAAACAACTACCATGCTTTTGTTATTCCTGACTACAAATTGCTGTTCATTCTTCCATCATCCTC
TAATGATAAAAAGAGAAAAACAGAGGCTTGTTCTTTCAAGTAGTATTAAAGTGCTGTGTTTCATAGCGTT
AAGAGAAAGGAAAACAATAAAGACATCAAGGCTTCAAAAACTGAAAAGGTTTTTAATTTTTAAAGAAAGG
CTAAAATGGGGAAGGGGAGGTAAAATTAGAAAGGTTGTAAGAAGAGTTAAAATGTTTGGGTTTTGTATGG
ATAAAAGAAGTTAAAGGGTTTATATCGGTTGTAGCAGTTAGACAGGTAGCAAGATTGTGGGTCTGTTTTC
AAACTATTTGGTTTAAAGGGATCTTGTGTGCTTTGAAAACAGTTTAGTGGGTTGTTGGTTTGCTTTTGGA
TCTCAAAGCAGTTTCACATTCCTGCAGGCAGCTTAGGGGAACAACTGAGGCTGTTAAAGATCACCAAATG
AAGCCAAATCTGTCCCCACCTCTACATTCTGTGATTCATGCTGAGACCCATCATTCAAGCATCTTAGGCT
GTTATTTGACTGATCGATCCTTTTAAACATGGGCTCTGTGTTCTTTTGAGTCTGTCTTTCTAACTAGAAA
TCCACTAAATGTTTCAGTGCTACTAACTCCAAAACCTAGATCTTATACCTGTCCATACTCTGCTCCTGGG
TCATGTGTAAAACATATGGCTTTTTTGGAGAACATCACCCCTCCTCTGTAATGGGTGTGGCAGAAACAAA
GATTCTAAAGATACACTCATATCTCTCAATCTGGTTATCAGACTTAAAAGAATGGGCCCTAATGATGGCA
GAATCTCATGCTGGGAGAAGGAAATAGTACCAACTACAGAGGGACCAAGTCTTTCCGACAGAGATTTAAA
ATGAATCTAGCATCTTGTCTAACCACCTTACAAGATGTGAGGGGTGAAACTTGATCAGGACTGCTTCAAA
TGTGCATCACCTTGGTCCTCTATATGAACTTTTATCTTAGGTCAAAACTTGTAAGATAAACTTTGATGAG
ACAGGCTGACTCCATGACAGCCTTCAAATTGGCAGTTCAGGAAATTAAGCCTAAAAATCCAGGCTTCAGG
CAGCTAGTCAGAAACTGCCCCATTCCCTGGCCTGAAGCAAGGACAATGGGTCAGCAACAGTTTCCAGCTA
TCTCCCACACCCCAGAATGGAATGACCTTAGAGGAAGACAAAGCCCACCTACTAGGGGATTCCCCTAAAG
TGCTATAAATCAATCCTCTGAGCTCACTTTGGGGTGAGGTGGGGGTTGTCTCTCTAGTTTGGTAACTGGA
GACGCCAGCATGCTGGACTTCTGTATAATAAACCATTCTTTGCCTTTATATACTACTTGAGTTTGCGGTA
TGGTTCATCAGCAAATCATGGACCCTTTCAGCTGGAGGTGTTTTCTGGATTTCATTATCCTATTTCCCAG
TAGGAGTAAATCTCCCTTGTCTGCTTCTGCTTTATTTTAGCTCCTTTAACCTTGTCTTGAGAAGGCTAGC
CAGACCTGACAATCTGTGACCCCCAACTCACCCTCTAGAAAGCAACCTGGGACATGACACAACAGCTCAA
CAACTACAACCACAGCAGCAACAACACAACACTTTCACTTCAGATCCTTACATAGAAAGGGAAAACTGTT
AATCCTGAGATTCAGCAGAAAAATCACCTCTACCGTTTTTGAGCCAAATTTAAAGCAAACTTTATTTAAT
ATTAGAGATCAAGAAGTAGACCTTAGTCAGGACCATTCTCTGGAATTTCTCAGTAAGGATAGCTTGGAGC
TATGCATTGCAAGGGCTTACAAGCCTATAGGAGGCTGTACTTTCACAGTTATTTCCCCAGGAACTACAAT
TTTCAGCATTCCAGGAAGTTACTTGGTCCTTTGGCAGATAGGGCTTACAGGTTAATTTGGGCATTACATT
TCCCTGCTGGAGTTGCATATCAGGTCAAATCTTTGACCCTATGTTAGGCATTTGTTAATTTTGGGATCTC
GAAATTATCAGTTACTATCTAGGAGTCCTGGAAATGGAAGGGGCACCAGTCACTTATTTTATCCCAGGTC
CCCTTTTGTAATATTTCTTTGAGTACCGCCAGCTTACCATCCTGAATGGTCTGTACAGAAATAATAAAGC
CATATAATATCCCTTTGTTCTGTGTAAAGCAAGCCAGGTGTCTTACCATGTTGAAGAAATATTTTAGCTA
CTGAATCTCACCTGTTGATAAGTCTGAGCACACTTTCATGGTATGCCAATTGGTGTTGTAGGTAGCCATT
CTGCCTCTTATGCCAGGGAGTTTTTTGACTTAGCATCTCAGCCTGTGTGGGGACAAGGAAGGACTTGTTC
TCCTGTTGAAAGGAAAATTATACAGATTTAAGGTTTAAAAATATGAAGTTAAAAGAGTATGTTTCAAAAT
TCACAACCTCAGGACTAAACACTGTGAAAAGCAAGTCCAGGCAGCCCCCGCCCTGCCGCTAGAACTAACA
GACCATAAAAGGAAAGGAATGCAGAACAGACCAGGAGTACCGGATCTGACTCACAGGCCACCTGGCAGGA
AGAGTTAAGCCCCCAGCTCCCGACATCCAGGATGCCCCAAACCTGCCAATGTGTGTAGCTATACCTTATT
ACCTCATCATGTGATAGCCAATCATATGTGAACATGTCTATGTGCCTCGTTTGAATCCACCAATCCCTGT
AACTATGCATCTGCTTCTGTACGCCCGCTTCTGCTTCCCCAATCCCTATAAAAGTCCCATGCTGGAGCTG
CTGGGCTCGCAAGTCCTCCGATCACCGAACCTCCGAACACCGTGTGCCTGCAGGTACCTGTGTTTTCCAA
TAAACCCTCTTGATGATTGCATCCGAGTGGACTCGGCTTGGTCATTGGGTGCTTGGGACTCCTCCTGAGG
GAACGATCCTCTCCGGGGGTCTTTCACTGTAGAACTATCTCAACTGAAACTAGGGCATCATGAGGACCCA
AGAAAGCTGAAAGTCTAGTCAAAGGTTGGCCAAGTGTACCCTTGGTCAGTGGTACTTACCACAAGACACC
CTCCCTCAGTGAGACACCGAGATGCAGATCAATGCAAAAGCAAGAGGTTTACTTTTGCGGCAGTCAGGAT
CGACCTTCCACTAAACCCTCAAGGCGACAATGATTGGCTATTACAAGCAGTTTTTATACTTCTTAGATGT
ACAGGTTACCTCAGCGAGGTTACAACTCAAATTTACTGGCTGAGCAAATTAACCTACAATCTATTGGCTA
GTAAGCATCAGTCAGTACACTTTGAGAATTTTCTACACAACAATGTCCCTGTGGGTGTCCCTGGCCTACC
AATGCCCTGAGGTGAATGGGTTTAAAGCTGGCAAAAGTCTCTAGGGTCCTTCGTTTTCCCCCTTTTTCTT
GTGCAAGCTCCAATCTTGGAGGTTCCCTCAGGGGCCTCTGGAGACTAATTCATATCCTTGAGGTCCTCAG
GATCTCATACTGTTTGCACAGGGTCATCAGCAGCACCTATACTATCTTTTATGAAGGGTCTAAACCTGTT
CAGTAAGCAGGGTCCAAAGATCAACAATAGCAGAACAATTAGGGGTCCTAACAAGGTACTTGAGGGTGGT
TGGCCAAGAGGAGCAGTTAGAGTAGCCCTGACTCTGTTCTCTCTCGCTCTCTTCTCTTTGGCTATTCCTA
CTCTCACCTTGACCATAATCATAATCCAATTTGTACAGCCCTAGTCCCCAAGTTTTTCCCTTTAGCCTTG
CTATCGCTTCTTTGCTTTTCTGAGTGAATCTGATTGTTATTGGGTTACAGGTGGCATTTGTAGCTGTGGA
ATCCCAATACCCTTCAGTGCCGGCCCCAACTCCCTTGCCCCGGGTAGGGCTCCTCGTCATGTAATTTTTT
CTTTTAACTGTGATCAAGTTCCAAGAGGAGAAGGGGTTCCTATAGGTGTCTCTGTAGTCTTGAATCTCGA
GGCAGCACAATAAAACTGGTCTGGACCCCTGCATCAGTGGACTTCTGCCCAGCTTCTTCCAGCTCCAGTG
TAAAAGTAAATGGGGGGCGGGGGTTGGGGATTTAGCTCAGTGGTAGAGTGTTTGCCTAGCAAACCAAGGC
CCTGGGTTTGGTCCCCAGCTCCGAAAAAAAGAAAAGAAAAAAAAAGTAAATGGGGGTCTCCCAGAGGTGA
TACCTCTATGCAGGGAATGCACATCCTATCATCCCCCACATCCCAGACCAGAGCCCTCTTCCTCCCATAA
GGGCAGTTGCTTCTGCTAGCACTCCCGTCACAGATGGGGATGTCTCACATATAAAGTCCTGCTGTCAGCT
GGCACAGGTCTGAAGTGAGGTTGGGCCACCAGGTGTTGGGGGTCAAAGAGGTGACCTCATCTCCAGTTCC
AGTGAAAACCACAGTCCAGGTTTGAAAAAGTGGCACATGGGGACAGTGGAGACTTCCGGGGAGCAGGGTG
TCTACAGGTTTCACATGGGACACCTGCAACCAGGCCTCAATACCGTCCACCTCGAGGACTCTGGAAGTGA
TTGACAGCACCAGGAAGGGTCCCTTCTGCCGTGGTTCCAGCAACTGGGCCTGATGCCTCTGGACTCAGAC
CGAGTCACCAGTCTGCAAACAGAGAGGGGTCTCTGGCATTCCTCAAGCCTATAAAGGCAGTTTGGGCCAA
ATCTTATGTTGTATTGAATGAAAGGCTTGGAGTCTCAAGAAAAGGTTTCTATCAGTGAGTTGGAATACCT
CCAAGGAGGGTCCACTGTACACCATGGGAGTTGGCAGAACCAAACAGGGCCTCAAAACGGATCAGGTTAA
AATGGTAGGGGCTGTTCCGGGATCGGAAGACCGCCAGGGGAAGGAGCACCACCCACTCAGCACTAGTCTC
CAAGGACAATTTAGTTAAGGTCTATTTTTAGGGTTATGTTCATTTTCTCTACCTGCCCTGAGCTCTGGGG
ACCGTATGCACAATGGAGCTTCTAATTAGTCCCCAATGTCTTTGCCAATCCATAACTTACCTTAGGAACA
AAAACAAGACCTTTGTCTGATCCAACTACCTTGGGCACTCTGAAGATTTCTTCTAATATATTCTACCACA
GTAGCTGTTTACCGCTTGGTGGGGGAAAGCCTCAACCCATCGAGAGAAAGTATCTATAAACACTAGGAGG
TATTTGTAACCTCACTTAACTTCTGTGAAACTGACTTCCCAATGTACCCCTAGGCTGCTCTCCCCTATGT
CTCTTGCCCTGTTTGTTCTTTGGTTACATAAGCATTTACTTGCTGACTTAACTTACACTGTTCTACTGTT
TCTCTGGCTAAAACCTTAAGGTCCATTACGTATACCTTGACTGCTTGGATGAGCTTCTTATCCCCTAAAG
GAGTCCATCTGTGCATTTGGTCAGGTAAGTCCTCAGCTTGTTTTCTGGGCAGTATAGTTTTTACCCTCTT
GAGTGCACCATTGTTCTTTGTCCTCTAAGTAGTAGCTGGTGGGTGGCTAGCTGTTTGGGCCTTTTCTTTA
GGTGTATATTGTAAGTGAGGTCATCTATTAGTCCAATTCCGTTTGGGCCTTTTCTTTAGGTGTATATTGT
AAGTGAGGTCATCTATTAGTCCAATTCCATTTTGCAGTGGGTGGTTCTTGCCAGCCCATAACCAGGATAT
GCTCTTGCATAGCCACTGCTCCCTTCTCATGTCCTGGGCAATGAATAAAACTCACAGTTGCCAGCTTCAT
CAGGGCATCCCAGAAATCCAAGATTTCCTGCCTGCCTTTTATTTCTTTTCCCTCTGAAGTGAGCAGTCCT
CTTTTTGTACAATCACTTAGAGTTGGGCTGTGGCAAAGACATACCTGCTATCCACGTTGGCTGTGGGAAC
CAGAATTGGAGTTTTCACCATACTGTTCCCTTTAACCCTCGTGTACCCCCTTGTCTCCCCAGCTACCTCT
GCCCCTTAGCCTGGTTGTGAGCCACAGAGACTGGAAGAGGGAGAGTGCCATCTGCAGGGCCTCATAGATG
CCACCTCGCTGGTGGGGGGAGGCCAGGGGGAGAGGGAAGACAGCCTGCAGCCTTGGGGGTCTAGGGGTCC
CTTGTATCACAAAGCTAAAGCTCTTCCTAGAGCCTCAGCTGACCGGGTTGGCAATAGCTATGCTCCCCCT
CTGTTGTGCTGTTGACTGTTGTGATCAACCCTGGTTTAAAAATGTTTAAACTGAAAACAAAAAAAAGGGG
GGGGGATATGAAACATTTAATCAACGGGATCCAGGTTTAGATAAGGAAACAACCAATTCCATCTGTGAAG
GCTTACGGCTGAACTAGTCGCTAGAAACTGAGTTTAGAGTCTGTGTTCTAGTTGTTAAGCTACAGCTACC
TTAGCTGTCAATGTAGTCAGAAATCTGGGAATAGCTTATAATCTAGCAGTCATATGTTATTTAAAACATG
ACAGAGTGTACTACCCAACAGTTCCCTAAGGTCTCCATGGCAACTTGGGCAGACTCAGTCTGGCTTTGGA
GCCCAGAAGACACAGAGCTTTTTCTCTGTGTAATGGATAGGTGTGACATGAGATTTTTGACTTACCTTAA
TTTAGATAAATCATTTGACTCTAAGGGTATCCAGTTTTGTACACTGTGTTTCTCAGTGGCTATCATATCA
CAATCCAAGCAGACTCTTGAAGCTGTGTTCATATCTTCTGAAACCTTGTGGGGCAAACTGTTAGAGATTT
CAGAAGATTCTGTCTCATAAACTTAAATATATTAATAATTAGCAGATTTCTAACAAGATCGGGGGCTATA
TTGCCTAGTAATATCTGAATACAGCATACCATAATTTAACGGCAGTAGCAAAAATCCTATCAGACAGGAT
AAGAAAGTCATAATACGGAACTTTGACAGGTTTTGTAGGTAGAGAAAAGGAATAAGAAAGTTGTGCTGTG
AGGGAGAGAGTGATGGAACTGAACACAGGCCAGTCTTGGTAATGGCTAGTCTGTGGAGCTAGGTAGGGAC
AGGAGTGGGCACACGCATGCATGCATACACGCATGCACATAGTTGAGGTAGAGGGCAGCCGAGAGGTTGG
TTCTTTGGTTCTGCGGTGCACGCTCCTAGTTCCACCTGGCATGTGGGCAGAGTTTCCACCTGGCATCTGC
AAGCCCCTGACCACTGTTTCAGGCCCAGCCCTGGTTGGGGTGGGGGACAAGGAGGACTCAAAGTAGCCTG
TTTCCCATCCCAGCAATGAGTATGCTATTATTGCGGTGGGTGACAAACAGATTATGAAAGGGGACAGGGC
GAAAGCTGTATTTTTTTTCTTTTGAGCCTGCTGCGGGCAGAGAGCAGGAGCAGAGTCCCAAACACACATA
CACACGCAGGACACACAGACAGAGACAGAGAGAGGGAGAGAGAGACAGAGAGGGAGACAGAAAGAGAGAG
TCATGGAGAGAGACAGAGAGACTGAGAGTCAGAGAGAGAGAGACACAGAGAGAGAGAGACAGAGAAAGAG
AGAGAGACAGAGAGAGAGTCAGAGGGAGACAGAGACAAAGATAGAGAGATAGAGAGAGTCAGAGAGGAGA
GACAGAAGGACAGAGAGGCAGACAGAGAGAGAAAGAGAGACAGAGAGATAGACAGAGGAGAAACAGAGAA
AGACAGAAAGACAGAGGCAGAGTGACAGAGAGAGACAGACAGAGAGTCAGAGAGACTGAGGAGAAAGAGA
AAGACAGAGAGAGACAGAGAGACAGAGGCAGAGAGACAGAGACAGAGAGAGACAGAGGCAGGGAGACAGA
CAGAGACAGAGGCAGAGAGACAGACAGACAGAGAGATAGACAAACGGACAGACAGAGAGAGAAATAGAGA
GATAGAGAGATAGAGAGAGTCAGAGAGGAGAGACAGATGGACAGAGAGGCAGACAGAGAGAGAAAGAGAG
ACAGAGAGATAGACAGAGGAGAAACAGAGAAAGACAGAAAGACAGAGGCAGAGTGACAGAGAGAGACAGA
CAGACAGAGAGTCAGAGAGATTAAAGAGAAAGAGAAAGACAGAGAGAGACAGAGAGACAGACGCAGAGAG
ACAGACAGAGACAGACAGAGAGACAGACAAACGGAGAGACAGAGAGAAATAGAGAGATAGAGAGATAGAG
ACAGAGAAAGAGAGAGCGAGAAAGAGAAATAGAGAAAGCAAGATAGAGACAGAGAGAATCCATGAGAGAC
AGAGAACGAGAGAGACACAGAGAGAGAGAATAGAGACAGACAGAGAGACAGAGAAATAGAGAGTCAAAGA
AAGACAGAGAGAGAGAGACAGAGGGAGACAGAGAGAGAAAGAGAGAGATACAGAGAGAGACAGAAAGACA
GAGAAAGAGAAAGACAGGGAGACAGAGACCATGAGAGACAGAGACAGAGAGAGACATAGTCAGAGAGACA
GACAGACACAGAGGCAGAGAGACAGACAGATACAGACAGAGAGACAGAGAGAGAAATAGAGAGATAGAGA
GATAGAGAGAGTCAGAGAGGAGAGACAGAGGGACAGAGAGGCAGACAGAGAGAGAAAGAGAGACAGAGAG
ATAGACAGAGGAGAAACAGAGAAAGACAGAAAGACAGAGGCAGAGTGACAGAGAGAGACAGACAGAGAGT
CAGAGAGACTGAGGAGAAAGAGAAAGACAGAGAGAGACAGAGAGACAGAGGCAGAGAGACAGACAGAGAC
AGACAGAGAGACAGACAGAGAGACAGACAAACGGAGAGACAGAGAGAGAAATAGAGATAGAGAGATAGAG
ACAGAGAGAAAGAGAGAGCAAGAAAAAGAAATAGAGAAAGCAAGAGAGAGACAGAGAGAGTCCGTGAGAG
ACAGAGACCTAGAGAGACACACAGAGAGATAATAGAGACAGACAGAGAGACAGAGAGATAGAGAGTCAAA
GAAAGATAGAGAGAGAGAGACAGAGGGAGACAGAGAGAGAAAGAGAGAGATACAGAGAGAGACAGAAAGA
CAGAGAAAGAGAAAGACAGAGAGACAGAGACAGAAAGAGACAGAGGCAGAGAGACAGACAGAGACAGAGG
CAGAGAGACAGACAGAGACAGACAGAGAGACAGACAAACGGAAAGACAGAGAGAGAAATAGAGAGATAGA
GAGAGTCAGAGAGGAGAGACAGAGGGACAGAGCGGCAGACAGAGAGAGAAAGAGAGACAGAGAGATAGAC
AGAGGAGAAACAGAGAAAGACAGAAAGACAGAGGCAGAGTGACAGAGAGACAGACAGACAGAGAGTCAGA
GAGACTGAGGAGAAAGAGAAAAACAGAGAGAGACAGAGAGACAGAGGCAGAGAGACAGACAGAGACAGAC
AGAGAGACAGACAAACGGAGAGACAGAGAGAGAGATAGAGATAGAGAAATAGACAGAGAGAAAGAGAGAG
AGAAAGAAAAATAGAGAAAGCAAAAAAAGTGTCTAGACGAAGTGGTCCTGAGTTCCTGTCAGGCAACAGA
AGAGAGTTCTTGAGGAAGAGGGAGTGCCATACATACTTCCAGGGACTCTGACAGCGTTGGGGCTGATACT
GCTTTCTTCTGGTTGCAGGGTCACCGTTTTACAGTCAGCAGGACTCCATGACAAAAGGTAGATGAGGAAC
CAGGCCAATATCTTAGTTATGCTCAGTGAGCAAGATGAAGACTTGCTGAGGTACATGTTGAAAGACCATT
GCTTCCCAGGGAATGGTGTCTGAACTCAGCAGTGGGGAGTGTTAATGAAAAGTACTCTTTGAGCTCCTGT
GGGGGACGGGGTAGTGTTGCCTCCCTTCAAGCAGGCCCCTCTGTGTTGGCTCTGGTAGACACAGTTTCCT
CTTAATTGTGCCGTGCTCTGACAGGTGGGGGAGGTAAACAGGGCCAGGAGGCTGAGCAGGTTCACCTTTC
TCCTTGGCATCAACCCTTCCTTCCACAAGAGAGTGATGATAGTTAAGGAGTCACAGGCTCAGCCTCTCTG
GTAATAGGCCTGTCCATAAACAGACAGACACAGGCCATCCATGTTGGTACTTCTTCAGAAGGAAGGAGAG
AGAGTGTTGTACCCAGACCTCATACACTCTCTTTATCACATCTCCGATGACATGATGAGTCCTGGTCCAG
CACTCTGTAGCTGTTTACTATCCCTGGCCCTGTTTCATATAGCTACTGGTAGGAAACTTGGAGCCTGAGT
TTTCCAGGAGTGCATGTGTGCTCACAACTGAGCAGGAGGTAAGAGGCTGGTCATGCTGGAGTATTGCTGG
CCCCACTACTCCCAAAATAAGTTTCTGTGACCTCGAAATTCCTTACCAGTGTAAGGGACCCCCATCCAGA
AGCTAGAGACATTTGCCTCAGGTCACTGCAGAAGACATCTGTCTGGATCTCCAGAAGTACTTCTCTCTCC
GACAGAGAAGGCTGGAGGGAGAACACATGCAATCCTGGCTGAGCTGCCTGGTATATGAGAGTTCACAGAG
CTGCTGACCTATCTGGATTTGACCACATTGTCCAGAAGATAAGCAGTGTGTACAAGGGATGGTAGGGGGA
CTCTTAGCACAGGCAGAGACACTTCACAGAGTGCCAGACAAACCATCTCTTAGTTCAGTGGACGGTAGAT
GGCCTACCAGAGGAGCCAATGTCGGTAAGTAGAGTAATGTGGGGAGGCAGAAGATGCAGACCTCCAGGTC
AGGGAAAAGCCATTTGCTAGAGGTCCCTCCTGTGAGGCAATAGGACAGGTATTTCTCAACATCCACAGCC
AAGCCTATGTCTCTCCCAGTTTGCTTCGAGGACCTACCACATATGTCTGCTTTGCCCAAGAAGGACCTAC
CACATATGTCTGCTTTGCCCAAGAAGGACCTACCACATATGTGTGCTTGGCCCAAGAAGGACCTACCACA
TATGTGTGCTTGGCCCAAGAAGGACCTACCACATATGTCTGCTTTGCCCAAGAAGGACCTACCACATATG
TGTGCTTGGCCCAAGAAGGACCTACCACATATGTGTGCTTGGCCCAAGAAGGACCTACCACATATGTCTG
CTTGGCCCAAGAAGGACCTACCACATATGTCTGCTTGGTCCAAGAAGGACCTACCACATATGTCTGCTTG
GCCCAAGAAGGCACAGAAAGGTTTGTCAGCTCTTGGGCAGGAAGGTATTGTCGGGTGTTCGGGAAATGCT
GAGGCAAAGTCCTTTCAGGCAGAGAGTCTGAATGCCAGCTCAATTCAAGTAAGAGTAAAGGAAACACTGT
GAGTAATGCCCAGCCAGCCTTCCTCAATTGTGTGCTGGCATTTCATATTCTGTGTATATTCATGCCGGAT
AGGTCTTGGGCAGACCTTGAAGAAGTAGACCTTGAAGTAGGAAGGGGCCACATCTTCTTGAGAATCAGCA
AGGGAAGATCTGGAGAAGCCCCCATGATCCTCAGACTCATCAATCCCTGCTCTGCAGCTGCTGTGTCAAT
ATAAGTCAAGGTGGAGGGGCACCAGACACCCAGGTGAGGCCTAGCAGTTTTCCTGTGTTGTGGACACAAT
AACAGGAAAAGCTGATACTTGTGGAGAAAGTCAGTTTGAGGGCACTGATGGGATGGAAGTTGGGGAGTTC
CATAACCGTGCTGACAATGAAGCTGCACCTTTCCTAACACTGCGGGGATGGGCTTTCTGGGTTACTCTCA
GAAACCCAGACTTTACTCTTGAATCCTGTGTCTGAGTCAGTGTGTCTAGTGAGGTCACATCCCAACATTG
AGAACTGCACTGGAGGGTGGCACAGGGAATTCTGTCAAGGCCAACATTCTGTGATTTCCCACATGAGGCA
GGAGCAATTAGTGTGTCCTCCAGGACTCTGAAGCAGGAGTTAAAGTGCCCCAAATGCCTTGTCTGGTAGC
CTGTTATTGCCTGGTTGCTCTTGATGGAGGCATTGATGATCTGTGTGCTGTCTTCCTAAGAGAGTGCATG
TAACCTATTAGGAGGAGGAAATACCTTTCTCTCTGACTTCCTCACTCAGCTCCAGAAAGGACCCCTGTCC
ATTCTGCCAAGCCACTGCCCTTGGCTTTGGCTCTCCATCCACTGGCAAAGGCATGTTTTGGCATCTTGCC
ACTTTGTATCCTCAAGTACAGCCCTTCTCTACCCCTATTTCCTCACGTGGATAACACCTCATGACTACCA
GTTGCTGAGGGAGTAGTGTCACTGAATGGCATGTCAGTCCCAGTCCTGTCTCATTTCTCCAAGCACACGC
TGCCAGCCATCCAGATCATAACATCCAGAGTCCCTTTTCTCCCATCAAGGGCATCAGAGGACTCCCTACC
TGAGACTGCCTTCTAACTTTCCTAGCAGAGACCTAAGGTAATGTGTACAGGCTGCACTTGGCCATGGATT
CTTTTTGCCTGCTATTTATTCCATGGATAGCCTCTGCCTTTATAATTCTCCTCACAGGACTACCCCAAAA
CAATATGATAATGGCTTAGAGAACCAGGTCCTTGAGTACTTTTGTTCTTCCAGCCTTCTCCAGGTGCTTT
CCAATAATGTTTCTTTGTCAGGGTTAGGAGAGGGGCCCTGTCTATTTCCCCCAAGTTTACCAAGTCAAAT
GTAGTTATCTATTGCTTGTGTCAAACCCATCACACAGGGCAAGAGCACTGGGGGTCCTATCATCATCCAC
AGTCTAGCTTGAAACCTGAGTAGAATGGCCCTACTCCGACCCTGTCTTGTTGACCTGTGTGGTCCTTGGG
GTCAGTGACAGGTCTGACATAGAATGTCCCTCAAGGACCAAAACTGTTTCAATTCTTCAGAACAAAGAGG
ACAAACAAGGGCTGGGGAAGCCAATACAACAACCAAAGGACCTCAAGTGTTTGAGACACTCTATCCTGCA
TTGACATTCCTGATGTTGCAGTGACTAAGGCTAGGCGGCCAAGGGAAAAGATCCAGCATTCCACGGAAAT
CCACACACAGCAAATAGCCAAAATATGTACTAGCCTCTCTTCCAAACCCTTGATTATTCTGGCCTGGAAC
CCTCTCTGTCCTGACATTAGAAGCACCTCTCCTTTTCCTGCCCAACTGCCTTCTTGGTATGGACATCAGC
TATAGCTCATCTCAGAATGTACTGAGAAGTACCCTCTGAATGTCTCCTAACACTTCAGGAACAGCACTGC
TGGTGTCAGATGCCACTCTCAAATAAATATCTACCTGTTGATGAGCATATCTCTCATTGTTCTTTACACT
CAAATGACATATATGTATATAGAAGAACGTCAACATTATTCACATATGTGCTAACACACACACACAAGAA
AAAGAGGTAGAGAGAGGGGTCTATAGATAGATAGATAGATAGATAGATAGATAGATAGATAGATAGATAG
ATAGATATAGATATAGAGAGACAGACAGAGAAAGACAGACAGAGACAGACTGAGAGAGAGGAACACACAA
AGAAAAGCAGGGAGAGAGAGAGGTTGAGAGAGAGAGAAACAAACACACACAAACACATACAAAGAAAAAC
AGGAAGAGAGAGACAGAGACAGAGAGAGACAGGGAGATGGAGAGAGACAGAGAGTGAGAGGGAGATAGAA
AAACACACATTTGGGATGATGTCACAGGTGAGGCAGGTACAGGATAGAAGGAGGTCCAAGATGGACCTAC
CACATATGTCTGCTTGGCCCAAGAAGGACCTACCACATATGTCTGCTTGGCCCAAGAAGGACCTACCACA
TATGTCTGCTTGGCCCAAGAAGGCACAGAAAGGTTTGTCAGCTCTTGGGCAGGAAGGTATTGTCGGGTGT
TTGGGAAATGCTGAGGCAAAGTCCTTTCAGGCAGAGAGTCTGAATGCCAGCTCAATTCAAGTAAGAATAA
AGGAAACACTGTGAGTAATGCACTGTTCAGACTTGTTACAACTTGTTACTTGTCTGACCGTCTTACTGAT
TTAGACGTGGTGGGCTCCAGAAAGAAAGCCGCTGTTTCCTCTGGACCACCAGATGCTGTCAGCCTAGGAC
AACCAGAAGTAGTGGGATCTAGGATGTCAGAGGCTAGGCTCTGGACCTTCAGATACTCTATACTCTGGAA
AGGGGAACGTGTAGGCTATGTTGAGTAGAGATGCTGTGGGGTTGGGACAGTTGAGTGCTGAGGGTCCTAG
ACAGAGTGTAAGTACCTGGGAAGTTTGAAGCTATGTGCCCTGGACAGTTTAAAGCCATAGTTCTTGGAGA
CAGATACTGAAGGGAATCTGGCCAGGCTTACCCTACTCACCATTCCCTCTGCCTTGCTACAAATCAACTA
GGTTACATTCCCAAAGCAAGCCACCAAGGGACTATTTCCTTATTTGGCCACTTACTTCCTCCTCCTGCAC
AGTTTAATACTGTAACTCTTTATATCAGTATAGGATGCAATCTGGAGAGTGGGTCATGGGCTATGGACTT
TAGAAAGGTATTCTTCTTGAACATGCACTGAACACACAGCAGCTGGACTCTGAAGTCAGGTGTAGGCATG
AGAAAGTGAGGATGTTGTTTTAATGACAGATTAATGTTAGGCTATGTTAGCTCTGGGCAGGCTGCTATTG
TGACCCTCCTAGAATCAGTTTGTGTCCTTCATCTCTGGTTAATTGGATAACATGGGCTATGTACCTCTGG
ATGCTGAGGATTGATTACAGCCCAAAGGAGCGGGCCTAAACAGCCAGCCAGTTCATTCTGTAGATGTCAA
ATATTGTTGTATCTGAATATAGAGGTGCTCTGTGTTCTACAGAGCCTGAAGTATAGAATGTCACCGCCTG
CTGATGTATGCACCATGCAAATCCATGCATCATGTCTTCTGGACACTTCGGTGCCCTGAGTCATATAGAA
TTGAATGCTCTAGGCACTACATGCAGGGTGTAGAGACTTCTCAACAGTTGAACAATGTGTGCCCAGCACA
GTCTCCTTCTATGAGATTCTGATCAATGCTGTGGGAACTGGATAATCAACTGCTGTGAACACTTCTTTGT
CAGATTCCGTGGACTCTGGAGGACAAGAGTCATCCAGAAGCTGAGAGCTTCGATAGTGGATACTCCATGA
GGACTGCTAGTTTCAAAGAGCTGTCTCTTGCCTGTGCTCCTGTTGTGTGACAAGACTTCTCGTGGGGTCA
GGGAACACAGGTTTGAGCACCCCAGGTTGGGAGTTCATGACAGACCAAAGTGCACATATTAGGACAGTCC
GACTTGGTGGACCAGTGAGTTTAATTGGGGTTACTTACGGGAGCAGAAGTGACTCAAAGACAGCTTCCAT
TCAAACCAACCCCCCAGTGTGGGTGACCGTTCACGAAGCTGGGAACATGGAGCACAGACTGCAGGGTAGA
GAATGTCCTTTTCAAGAGATTGCTGGTCTAAACCTCTTCCAGGTGACTCAACTTGTGTTTGCTTCTTCTG
GGCAACTGGTCTTGTCTCAAGAGTTTTCTTTGAGGCTTGGCTTCTTTGCACTGGGGGGAGGGGCCTACTG
AATCTAGTCAGTTTCAGATGCTTGCTGAGCTCTTTTGAGTGGCTTTATCTCTGCCTATGGAGCTTCCCTG
CGAGCTGGAATAGAGTTGTCTTCTCACTCTGCTTCCCTGCAGGATGGAATGTCCCACAACTGTTCAGGAT
CCTCGGGAACGTCAGTTACTGAAGGTTCTGGACAATGTAGATTTAGAAATTTGGGGTTGTCAGTCATCGA
GAGATCTGGACAATGATTGCCTTTTCCCCCTGCAAAGTCCTAATCTGTAGGCTTGTGGGCAGTCACACCA
GGTTGGCTCTGACCGTGACATGATGCCTGACATACGGACGATGTGAGGAATGGACATCATTTAGTCACTT
TGTGCTGGTGGCTATCAGAAGGTCCAGATTACGGAGAGTCATAAGATTTGGGCTGTGGGCTGTCAGACCC
TTGGGGTTCTGAAAACTTGGACAGCAGACTGTACGCACATATTAACTCTAGCTGGCCCAAGGCTGTGGGT
AATACACTGTCAGAAATCATTGCTCATGCTGGGCCGTTGACCATGCATATTCCTGGAAGCTAGATCCTGT
GGACAGTGGGCAGTCAGATACTCTGGGACCTAAAGTCACACAGACTGTCTATAAAGGTAGAAGCTGTTGA
TCTTGCATAGTAAGAGAGTGAGGGGTTCTGTATACTTGGAAGCTATGGGCTTTGGGCAGTTAAATGCTGT
GGTCTCTCAACAGTGACAAGCTGTGAGACTGGAAGATGAAGGACTGCACTTGTGAGGGAGGTGGAAGTTG
TGAACTGAGACAGTTAATAGTGGTGGATTTAGAATTGACAGACTCTGTGGTCTCTGGCCAGTCATTTGCT
TTCAAGTCTGTGGAGTTTCATTCACTGTCTTACATAGTCAGAAGCTGTGAGGACTGGGCATTATAGGCAC
TGTGAAGTCTAAAGCTGTGGGAACCAGAAACTCTACAGATGGGTCCTCTGCAGAGCTAGACCTGGGTATG
AGCTTTTTTTTTTTTTTTGATTACTTTTTACTCATTCACTTTCCATCACTACCCTTCACCAGGTCACTCC
CTACCCTAATCCTACTCCCCTGCTCTTCTAAATGTGTGGGGTTGGGGGGACAGTAACAAGTCTTAACAGT
CACTTGTGTGGACTTTTACATGGGTGATAGGAGGTTTGGACTGTCTGAAGCTCTAGTCTTTCCACAGTGA
GACTTTGGATGCTCTGGTGATTAGACAGGTGACAGCCTGAGTTTGCATGCAGATGATATGGTGGTGCTGG
ACAGTTAGGTTTTGTTTGTTCTGAACAGCTCTCTATGTATGACATTTTTTCACAGCATACCATGACAATG
ACCGCCACTTAAAAGGGTGGCATCTGAGACCCTGAGAAGCAGGACACACATCACTCCAGGGGCCTGACCA
TCTGAAATAAGAGGCTGCCTGCAGTAGGCTGGGATGGAGACATCTCAGTAACCTGAAGCAGCTCTTTATA
AAAAGCCAGTTGTTCCCATTTCTCCTAAACTTAGTCCTGCACAACAGCTGTGTAGCTTTCATTTGTGCGT
GGCTGTTTTGCAGTTGGCCTTGGTGTGCATAATTATTCCATTACATCTGACCTTCCTACTTCTTTCTCCT
TCTGCTCTGGTGAATTTTGTGTAACTAGATGTTCCCTGATGCAATGATTCTTAAACAATTGGAAATTGAG
AGATAAGGGCACAGCACAGCACAGTCCTAATGGCCCAGGTGCATGCTGTGTGTGCTCATCTTGGAATCAA
TGTAGTAACTGCACAATAATAGTTCAGATTAATGCTTGACTTGCAAAGAAACTTTAAAGGATTTATTAGA
AAATGAATTAGCACCAACATTGGGACTCCAAGAAAGGAAAAATTTATTGAAGTAACGAAAAACGTTTTAT
ATAACACTTAACAGTGGATCCTAGATAAGGAAGTATAAAATACGTAAAATTACATACTAGTAAAACTAAG
TCAAAATAGTGGAATTCTTAGGAGAGTGTTTGTGTGCAATATAAAGGAGCAGAAAGCTAGCAGAACTATT
GAGTTAAGGGTTAACTTGATTCTTTCTGACTACTGCCTGGCAGTTTTGTCTGTCATTTATCATTAGAGCT
TCCCAGGAAATTGCAACAGGCTGAGCTCAGAGCTCTGAGCTCTGAAGTATAGTAGGTCGAAAGTTAAAGT
TTAACTAATGATAAGTTTGCAATTGTTATTATTTTGGTCACAGGCCTGAGAATTAGGGAAAGCTTGAAAC
CTTGGGTAACAACTGTAATTCTTAATTCTTTGTGCAATGTGGTTATTCTTTTGAATTTGATTTGGCAATG
ATTGTGCAATGTCTTTTCTTTAAACCTGCTTTTGGAGTAACATTAAAATAGTGGGGCAAGAAGGAGGCGA
GAGAGAACGAGAGGAGCATGTGAAGCTAAGCGTGAGTGAAGAGAGAGTGTGAAGAGTGAATGAAGAGAGA
ATGTGAGGTGTGTATGAAGAATGTGTGTGTGAGTGAAAGGAAAGTGCATGTGATATGTGTGAGATATGTG
TGAGGTGTGTATGACGAGTGTGTGTGAGAGTGAAAGAGGAATTAAGACATCTGTGTATGTGTGTGTGAGT
TTGAGAAAAGAAAAGTACAGAGGAGAAAAGAAGAGCACACAAGAAAGTGCAGAGTGTGCAGCCTCAAGCT
GCAGGTGTGTGTGTTTGTGTGTGTGTGTGTGTGTGTGTGTTTGTGTGTGTGTGTATGAGAGAGACAGACA
GACAGACAGACAGAGACAGAGAGACAGAGAGGGAGAGAGAGAGATGGAGGAGGAGAAGAAGAATGAAAGG
AAGAAGAGGAAGAGGAGGGAGGGAGGAGGAGGAAGATGATGAAGACAACAAAGAAGAAGAATTGAAGAAA
CTTTAAGCATTGAAAAATTGCCTGTCGGTTTGTACTCCAAAGTAGTCTTTTATACTTTTTCCCCTGCTTC
CAGTTGAGAACTGTCATTCAGAATTGAGGCTGGACCCTGACAATAGTCAGAGACGGCCAGCTGCACTTGG
CTCTGGACGGTTGCTAAATGCTCTGAGCACAATTCTGTGTGCCTGCCTGCCAGCCTATCTCCATCATAGT
CAAGGACGCCAGCCCTCTGGTACTGTGAGCTCCCAGTGAATCAATCTTAGCTTCTTGAGGTACCTTGTTC
ATGGGGTACTTCATGACAATACAAGGATAAGAAAGACACTGGAATTTAGTGTGGCTTCAGATGTCACATG
TGTACTTGTAACTATTGCAATAGTCTTCTGCATGACTTCAGAACCTCTGTGAGTTCATATGTGCAGCTGC
CCTGCTGTATGAGAAGGAATACCATTGACCTGTAGCCATCCACATCCTCTGGCTCTCATATTCTGTCTTT
TCCACCCCTACCATTCCACAATGGATCTCTGATCCTTGGAAGGCAGAGTGCAGTCTAGAAGTTTTCCACT
GGCTTTGCTGCAACTGGTGAGTCTGACAAAAGCCACCTAGTGGGTTAAGAGACTTGAGAGATGGCTTCGT
GGTTAAGAGTGATTCGTGTTCTGACACAGGAGTTTGGCATACAAATGCCTGTAGGAATTCCAGCTACAGG
GGACCCAACACTCTCTGCTGGCTTATGCTGGCACCTAAGACATATGCCCCAACCATGCACAGCCAGGCAA
TTAAGCACTTGACTAAAGGTTTTTAAAAAGTCCTGCTACTCTAAAAGAACACAGTCTTTGTTGTGATACT
GTCTGCCTCTCTGCCTTCTTAGTAGTCTTCTAAATAAAACTTTTTCTTTCTCCAACAACTGCCCTGGCTG
TTTGCCCTTTCTAGCTGACAAGGAGTAAATGAACTTAGGTTTGTGATTATAACACTGGCAGCAGGTGACA
ACAGTCCCCAAAGTATATCATGGACTTGCATAGAGAAGCAAAACACACAAAGTCAAAAAGCAAACAAGCT
ATAAAACACCAAACCAAGGGACGCAAAGAGCTATTCTCCAAATACTCAAGTTAATAAAGATGAAAAAAAA
GAAAAGAAAAGAAATACTCAAGTTAATAAAGATGGAAAAAAATATCTTTTTCCAGCTGCTCCAGTCATTC
AGGTAGTATTTTTCAAAAAAATTTTTTTCTAGGTTTCCCAAACAGCAGACTCCTTTTTGCAATAAAAGCT
CGGCCTAACAGAGCTGCCTAGACATAATCCATCCTCAGCATCCAGGCTCCCCAAATCAAGAACCAAGTAT
GAAAATTCCAGTGATCTGGAATGCAGAGTGTGGATTTCTGTATTTGTTGAAACAGCCCAGTCCCGGTTTT
CCCACTGAGGGAGAATAGTTTCACTGAGGGAGAATAGTGCACTGAAACCGAGGGGGGGAAAATCCAGTAA
TTAAAGCAGGCTCTAACTGGAGCCCCAGTTTGGTCTTACCAGATGTTACTAAACCATCTCTCCTCCCATT
TCTCATTTATGACACATGGTGGCAAAGGAGGTTTTGGCTCAGATCCTCATATAGGCCTCAGTCATAGTGT
ATAGCACCTGTTCAGTGACCTTCAGTTGGCCATCCTGATTGTGTGGCATAGCTGCAAATGCTATACTAGT
AAGGGAAGCTAACCAGCTCACCCTCCACCAAAATCTGACTTCAACAGCTTCCTATGCTATAAAAACACTC
CTAAGGGACAAATGACAGACATATATCAAAAGTCTATATATCTCAAGGTCAGATTATGTTGCTTTATCAG
CACTCTCTGATTTCCACTGCTGTACAGTCTCAATCCTGTAACCTTAATATCTGAGGATAATTCTAAGATC
CTTTCCTTCATGAGTGTGAGGACTTGCTAAATATTTCTCAGGCCAGGTTCTCACACCTCCAGGACACTCT
GCTCCCTCAGACAGAAAGCATCTCTGTTTGGTCATGGAAGCAGCCTAGTCACCAATGGAGTCAGGATAAC
TGGATCAGCTGTAACCAACCAATGGTTACCATATGGTGTGAGAGTTTGTATATGCTTGGCACTAATACTG
TGGTCTTGGAGTAGGTGTGTTACTGTGGGTGTGGACTTAACACCCTCATCCTAGCTGCCTGGAAGTCAGT
ATCCTGCTAGCAGCCTTCAGATGAAGAAGTAGAACTCTCAGCTCCTCCTATACAATACCTGCCTGGATGG
TGCCATATTCCCACCTTGATGATAATGGACTAAATCTCTGAATGTGTAAGCCAGCCCAAATTAAATGGTC
TCCTTATGAGAGTTGCCTTGGTCATGGTGTCTGTTCATAGCAGGAAACCATAACTAAGACATATGGGCAC
AAGCCTTACCACAGGGCATATTGGACCAAAAGAGAGATAAGTTGCTTTCACTCTAGTCCTACACTGAGGA
AAGGATAAGCAAAGAAACATTTTTTTTATCTTTATTAACTTGAGTATTTCTTATTTACATTTTGATTGTT
ATTCCCCTTCCCCGTTTCCAGGCCAACATCCCCCTTACATCCTCCCCTTCTTTATGGGTGTTCCTCCCCA
TCCTCCCCGCATTACCGCCCTCTCCCAAACAATCACATTCACTGGGAGTTCAGTCTTGGCAGGACCAAGG
GCTTCCCCTTCCACTGGTGATCTTACTAGGCACATTGCTACCTTATGAGGTTGGGGCCCAGGGTCAGTCC
ATGTATAGTCTTTGGGTAGTGGCTTAGTCCCTGGAAGCTCTGGTTGCTTGGCATTGTTGTTCATATGGGG
TCTCGAGCCCCTTCAAGCTCTTCCAGTCCTTTCTCTGATTCCTTCAACGGGGGACCTATTCTCAGTTCAG
TGGCTTGCTGCTGGCATTCGCCTATGTATTTGCTGTATTCTGGCTGTGTCTCTCAGGAGAGATCTACGTC
CGGCTCCTGTCAGCCTGCCCTTCTTTGCTTCATCCATCTTGTCTAATTGGGTGGCTGTATATGTATGGGC
CACATGTGTGGCAGGCACTGAATGGGTGTTCCTTCTGCCTCTGTTCTAAACTTTGCCTTGCTATTCCCTG
CCAAGGGTATCCTTGTTCCCCTTTTAAAGAAGGAGTGAAGCATTCCCATTATTCCCACATTATTCCCATT
ATATCCTTCTTGAGTTTCATGTGTTCTGTGCATCTAGGGTAATTCAAGCATTTGGGCTAACGGCCACTTA
TCAATGAGTGCATACCATGTGTGTTTTTCTGTGATTGGGTCACCTCACTCAGGATGATATTTTCCAGTTC
CAACCATTTGCCTATGAATTTCATAAAGTCATTGTTTTTGATAGCTAAGTAATATTCCATTGTGTAGATG
TACCACATTTTCTGTATCCATTCCTCTGTTGAAGGGCATCTGGGTTCTTTCCAGCTTCTGGCTATTATAA
ATAAGGCTGCTATGAACATAGTGGATCATGTGTCTTTGTTATATGTTGGGGCATCTTTTGGGTATATGCC
CAAGAGAGGTATATCTGGATCCTCAGGTAGTTCAATGTCCAATTTTCTGAGGAACCTCCAGACTGACTTC
CAGAATGGTTATACCAGTCTGCAATCCCACCAACAATGGAGGAGTGTTCCTCTTTCTCCACATCCTCGCC
AGCATTTGCTGTCACCTGAGTTTTTGATCTTACCCATTCTCACTGGTGTGAGGTGAAATCTCAGGTTGTC
TTGATTTGCATTTCCCTTATGACTAAAGATGTTTAGTCTTTAGGTGTTTCTCAGCCATTTGGCATTCCTC
AGCTGTGGATTCTTTGTTTAGCTCTGAACCCCATTTTTAATAGGGTTATTTGGCTCCCTGTGGTCTAACT
TCTTGTGTTCTTTGTATATTTTGGATATAAGCCCTCTATCTGTTGTAGGATTGGTAAAGATCTTTTCCCA
ATCTGTTAGTTGCCATTTTGTCCTAACCACAGTGTCCTTTGCCTTACAGAAGCTTTGCAGTTTTATGAGA
TCCCATTTGTCATTTCTTGATCTTAGAGTATAAGCCATTGGTGTTTTGTTCAGGAAATTTTTTCCAGTGC
CCATGTGTTTGAGATGCTTCCCCATTTTTTTTCTGTTAGTTTGAGTGTATCTGTTAGTTTGATGTGGAGG
TCCTTGATCCACTTGGACTTAAACTTTTTACAGGGTGATGAGCATGGATTGATCTGCATTCTTCTACATG
TTGACCTCCAGTTGAACCAGCACCATTTGCTGAAAATGCTATCCTTTTTTTCCATTGGATTGTTTTGACT
CCTTTTTCAAAAATCAAGTGACCATAGGTGTGTGGGTTCAGTTCTGGGTCTTCAATTCTATTCCACTGGT
CTGTTTGTCTATCTCTGTACCAATACTATACAGTTTTTATCACTATTGCTCTGAGCAATATTTTATCAAT
ACTGCTTGAGTTCAGGGATAGTGATTCCCCCTGAAGTCCTTTTATTGTTGAGGGTAGTTTTAGCTATCCT
GGGTTTTTTGTTTTATTCCAGATGAATTTGCAAATTGTTCTGCCTAACTCTCTGAGGAATTGGATTGGTG
TTTTAATGGGGATTGCATTGAATCTGTAGATTGTTTTTGGTAGAATGGCCATTTTTACTATATTAATCCT
GCCAGTCCATGAGCATGGGAGATCTTTCAATCTTCTGAGGTCTTCTTCAATTTCTTTCTTCAGAGACTTG
CAGTTCTTAACGTACAGATCTTTCACTTTCTTGGTTAATGTCACACCAAGGTATTTTATATTATTTGGGA
CTATTATAAAGGGTGTCATTTCCGTAATTTCTTTCTCGGCTTGTTTCTCTTTTGTGTAGAGGAAGACTAC
TGATTTATTTGAGTTAATTTTATACCCAGCCACTTTACTGAAGGTGTTTATGGTGGAACTTTTGAGGTCA
CTTAAATATACTATCATATCATCTGCAAATAGTGATATTTTGACTTCTTCCTTTCCAATCTGTATCCCCT
TGATCTCTTTTTGTTGTCTGATTGCTCTGGCTAGAACCTCAAGAACTATGTTGAATAAGTAGGGAGAGAG
TGGGCAGCCTTATCTAGTCCCTGATTTTAGTGGGAATGCTTCAAGTTTCTCTCCATTTAGTTTAATGTTA
GCAACTGGTTTGCTGTATATGGCTTTTACTATGTTTAGGTATGGGCCTTGAATTCCTATTCTTTCCAGGA
CTTTTATCATGAAGGGGTGTTGAATTTTGTCAAATGCTTTCTCAGCGTCTAATGAAATGATCATGTGGTT
TTGTTCTTTCAGTTTGTTTATATAATGGATCACGTTGATGGTTTTCCGTATATTAAACCATCCCTGCATG
CCTGGGATGAAGCCTACTTGATCATGGTGGATGATTGTTTTGATGTGCTCTTGGATTCCGTTTGGCAGAA
TTTTATTGAGTATTTTTGCGTCGATATTCATAAGGGAAATTGGTCTGAAGTTCTCTTTCTTTGTTGGGTC
TTTGTGTGGTTTAGGTATAAGAGTTATTGTGGCTTCATAAAAGTATCACTCCTTCTGTTTCAATTTTGTG
GGTAGTTTGGATAGTATTAGTACGAGGTCTTCTATGAAGGTCTGGTAGAATTCTGCACTGAACCCTTCTG
GACCTGGGCTCTTTTTGGTTGGGAGACCTTTAATGACTGCTTCTATTTCATTAGGAGTTATGGGGTTGTT
TAAACAGTTTCTTTGTTCCTGATTTAACTGCGGTACCTGGTATCTGTCTAGGAAATTGTCCATTTCCTGC
AGATTTTCAAGTTTTATTGAATATAGGCTTTTGTAGTAGGATCTGATGATTTTTTGAATTTCCTCTGAAT
CCGTAGTTATGTCTCCCTTTTCATTTCTGATTTTGTTAATTTGGACACACTCTCTGTGTCCTCTCGTTAG
ACTGGCTAAGGGTTTATCTATCTTGATTTTCTCAAAGAACCAGCTTTTGGTTCTGTTGATTCTTTGTATA
GTTCTTTTTGTTTCTACTTGGTTGATTTAATCTCTGAGTTTATTTCCTGCCTTCTACTCCTCCTGGGTGT
GTTTGCTTCTTTTTGTTCTAGAGCTTTTAGGTGTGCTGTCAAGCTGCTGTTCCAGTCCTTTCTCTGATTC
CTTCAACAGGGGTCCCGTTCTCAGTTCAGTGGTTTGCCTCTGGCATTTACCTATGTATTTGCTGTAGTCT
GGCTGTGTCTCTCAGGAGAGATCTACATCCTGTTCCCATCAGCCTGCACTTCTTTGCTTCAAACATCTTA
TCTAATTGGGTGACTGTATATGTATGGGCCACATGTGGGGCAGGTTCTGAATGGGTGGAACAAGATATTT
TTGTCTTTCAAACTACTACTGAAGAAGAAAAGAAGCATTGTATGACACCCTGTATCCATTGTGAGTCAAC
CCACATTTGCTTTACAATGGAATATATATGCCTTTTGAAATTAGCCAGCTCTCCTGGACAGGACTAGTTC
TGTCTAGGATTCAAAATCTCCCCATAGTTCTTTGGAGGAAACGTTACAAAAAGACTTTTCAAGATACAGA
GTGTCATACAATGCTTCTTTTCTTCTTCAGTAGTAGTATGTTGATGTTCTTCATTGTCAGCAGCTAACAC
AGCAATTTGTTGGGGAATGGAGAAGAAAGCATCCTTAATGTTATTCTTCAGTCAGAGGGCAGTTAAAATG
AATTGATATACAGATGTAAAACAACTTTAAATTTTTTGAGGAGTAAAGGTAATGGTAGTAACAAATTTTC
AGACAAGATGTCTGCCCAGGGCAAAAAGGGAAGTGTGGAATCACTACAAAACTGTTAGTATCCTGTTTAT
GGCCCAACCTGACAATACTTTCAGATGTGAGGTGATGGTCTTAAAGTGTGTTCTTGTCTCCCTGTAGAGA
GCGGTGCAGCAAAACAAAGATGGTGCCGACATCAGCCTTGTCTGGATATAAACGACTTACTGCGCATGTG
CAGGCTTGTCCCCTTGCTAGGGCTCCCTCTAGTGGTGAACAGCGGTACTGCACATGTGCGGTTTATGCAC
CAGGTGTTAGTTGACCGTTAATATGCTAATGAGGTGATTCATTCTCCGCCAATCCCTGGAGGACAAGTAG
TGGGGTGATCCAAGCCCCACCAATCCCTGAGAGATAATTAGCATACTGTTGTCTATATAAGCCGAGCGAT
TTTGCTGCTCGGAGTCCCTGTTCAAGAGAGCTGTAACACTAAGAGAGCTGTAACACTAAGAAGAGCTGTA
ACACAGTAAAGGCTTGCTCGCAGAAGAATCCTGTTGCCACGCGTCGTTCTTGCTGGCGGGACATTGGGCA
CGCGACATCTCCCCAAAGTGGTGTCTCACATTTTTTGTAACTGGCCCTGTTGTAGTTTTTAAAACATAAA
GTTCAGCCTTTGTTTCTGCTAACAACCTAACCAGATAACCTCCTATTGACACAGGAATCATGGTTTCTTT
CGAGGTCTAATATGTTGAAGCCCTACACTCTTCTTTCTTATTTTCTATCCTTTTTTTTTTTTATGGTCAG
AAGGGTCATTGCTTTTCTGGCTTTGGGATGATCTCACCATTCATTCCTCTAGTGTCTCTTTTTCTTAAAA
TAAACTCATTGGCCCCTTTCTAATTAAATAGTTTCTTATGTAATGGTGTCTCCTCATATTATTAGAATAA
TAAGACTCTGGGGCTTAGTGGGGCAGAAATAAAAGCAGATAACAAATATGAAGCAAATAAATATCATGAA
AGAAATAAAAATATTCTCATTCAGGAAAACTTGGAGAAATCTGGCAGAAAGTAGTAGGCATTATGACCCT
GCAGAATTTACATCTCCAGCCTCCTGGCCAAGCAGGCTCATTTCTCTTTGTGTCCAACTGTTATATTTGC
TCATTGTCTAACATCTTAAAATCTATTTTTTAGATTCTCCTTAGGATCTATGATTTGACCTGGGGTTGAC
GCAAATTTGTAAGAGTTTTCCAGGCCTACTATTTCAAACTGTTAACTCTCTTTAGTAAATTCATTGGATA
TGCTAAGTAGGAATTTAGATATAGAATCCAAAATTAGGGGTTAGAAAATAAGTATTGTGGTTGTTTAGCT
TCAGTAATCTCAGCACTTAGAAGGTTGAGGCAGGATATTTGTCAGCACCATATAGTATACAACTTATAGA
TAATTTGGAGCTATAATACCAATATGCTGAGGGCCTGTTTGGAGAAATAGATTTTCATAATTCAAGAATA
TAATATAATATAAATTCAATAATATAAAAAGATGTTCATAATGTTAGCGTATATACATAAGAAAAAGTAG
AAGGCATGAACTTTTTAAAGAAGATTTATTTATTTATTTCATGTATATGAGTACACTGTCTCTGTCTTCA
GACACACCAAAAGAGGGCATCAGATCGGATTACAGATGGTTGTGAGCCACCATGTGGTTGCTGGGATTGA
ACTCAGGACCTCTGGAAGAGCAGTCAGTGCTCTTAACCACTGAGCCATCTCTCCTGCCCAAGGCATGAAC
TTTTATATATGTCAATATTAAACAATAATTTGGGGATTATAGTCTAAAACAAAAAGAAGAAAAAGTCAGC
TTACAACCCCTAGATATTAAGAGCCAATATTCTAGAAGGTAAAAAGAGGTTTTAAGTTATTTAGCTTAAG
AACTATTAGTTTAAAGGGCTGTTATCCATATGATTATAAAAATGTGGGTGATGCTTATTTGTCAATGACT
AAAAGTGGACAAATTTAAACAAAATTATTTCTAGAAAATCAGAATAAAACTAAAATATACAAACTTTTTG
TTTTTTTTTATAGTTGTTTTTTGTTTTGTTCTTGTTTTTGCTTTTCAGACAGCATCGCTTTATATAGCAC
TGGTTTGTCTTAAATTCATAGATTATATGCACCTTCTGAGTGCTAGAACTAGAGGCACATAATACCTTGT
CTGGCAAACAGTTTCAAACTTTTAAATGTTTGTGTCTAAGATGTGAGAGCTATTGTAGAAATTAAATGAA
AAAATTTAGTAATTGTTACAAGGAAACTTGATGCTAAAGTAATATGATGGTGACCAAATTTAGCCTTTGT
GATAAATTGTCTTAAAAACAATTGTGATTGATTAATATAAGAAACACATTCTCACCTTAAAGGAGATAAA
AGATAGTTTATTCTGGAGTCAAATATTTTATGGGAATGGTGCAGGAAAGAAATCTCTGAGATAGCCACTC
TGTGATTAGAGGAGAAGTTTTTTGTTAGGATAAGAAAGGGAGAACATCCACAGATTTCTAGGAGAAATCA
AAGCTGAGAGAAAAAGAAGCAGACTAGACATGACCAGAGCCATCTATAAGAGAAGAGAAAATAGAATAAC
AGATGATAGCAATAATACCAGGAAAAAAGTAGAAGATAGTCAGGGCAAGGGGAAACCTTGCCATTATAAA
GAGAACGGAATCTAGAACAGCCTGGGTTCTAGCATCATACAGGAAGAGTGGGAGAGATAGAAGGGCCAGG
AGGCTACCCTGAGAGCTTTGAGATGTAATCATTAGTATGTCAATGGAGAGCCATGTCCTTTCTGTTAATC
AAAAAAAAAAAAAAAAAAAAAAAAAGACTCCTTTTGGTAGATGGGAACTATTTGGTATTGGAATTGGATA
AGCAATTGTTATGACCTTTCTCTGGGGAAGACTTTCTTTCCCTCTCAGCATCCCAAATTTGCTTGCAGTT
CTAATGTAAAATTTAGGCTTCATAAGCTTTACCCCTCCTTGTTCAGGTCTTATTTGGGTACCTATATTGG
GGAGATTACATGGGTCTCTTATCTGACATTTCCAAGAGAAACAATCTCATAGAAAATTCTGGTATAAAGC
TCACCTGCTATAAGATGACTCGAGTTGGTAGACAATTGCTAACAGTTCTAAATATAAGAGTAGGTACATT
TAGGTACATTTCAATAAGTCAAGTGACTTTGAATTCACACAAGATTGTTTTCATAGTTTATTAAAATGCT
AACACATCTAAAGCAATGCAGTACAATTCACCTGTACCTTAAATCTATGTGATTATATTACCAATATTTA
TAAATTATTGAATACCAGACACACAGAGGTCAGTTACATTTTTTATTTTAAAAAACACATATGTAAAATG
CAAAAAGATTGATTAATAACACCATCAACAGATGAGGTTTCCCTCGTTTTCTTTTTCTTTTATGATGTCA
TATAGTCAAGGATGTCTCCATGTAACCACATGTATTTACACTTCTGATTCTTCTGCCTCCAGTTTCTTGG
TGTAACAGCACTGTTTGACTGCATACAGAGCAAAGCACTTTAATAACCGAGTTACACTTTTAGTTCTAAG
AATCTTAAGTATATGTTTGCCTTGGTTTTTGTTTGCTTGTTTTTTGTTGTTTTGTTTTTTGAAAGCATGT
CTATGAAGTTCATGTTGGCCTGAAACTTGCTATGTAAATCAGATATGCAATGAATAGATAGATTTCCAGG
ACACTGTATTAGGATTACAGCCATCTTTACTTTTAAACAGAAAATTGCCTCCTAAATTATCTCACCAAAA
TTAAAGTATCAAATATAGATATATCAAATATATATATTTCCATTAAAGTGGGGTTTCTTTATTTGTAGTT
TGTGCCACTCCCCGCCTTGACTCCTACCTCCCCCCCCCTCTCTTTTCCTCTCTTTTTGTTTTTCAAGACA
GGGTTTCTCTGTATCCCTGGCCATCCTACAACTATCTTCAGTGACTAAATTTGTTTCTTACTACGTAGTG
TTGCAGGAATTAAGGATGCAACACACCGCTAGCTGGTTTTGGACTTGTTTTCACTAGTTCTTTTTGTTAT
AGTTGTTTGTCTTAAATGCTGTAAACAACTTCTACAGTGTTGCATATTAACTGGAAGTTCTCCAATTGGG
TTTTTTCCCTCCTCCGCAGGAACCTAAGTCTTCCCCAAAAATCCATGGGCCTTCTTGAGTCCAGAAAGAC
CACAAAATTTATTAAAATAAATTATCAGTTGAGCTAATAAATCAGTAAGGTAAAAACTTCCTTTTTGATT
TCTCATATCAGTTAAAATTCAAGTGCCTAAGTGACTAAGGACTCTAAGACAACAGGATACCTTTACTACA
GCCTGGTGGGGGGGGGTGGAGGCTGGGATGGGGTGGGGCTTATACTGGGGCTGCCTTTGATATTGCCTGA
ACTAATAGCTATGAAATCCATTGCAAATAGCTGCTGAAACTTTGTATATTGTTTTATTAGTAAGTTTCTT
ACAACTCAATGTACAAAGTCACCCTGAGTAACATCCTCGTACTGAGGCTACAACTTTGTTTACTGTCCGT
TTTTCCAGGCCAGATCCTTAGTCAGCCTGCTATCCGCCATTCTACAGCCCCGCCCATAGTATTGTGCGTT
CTGTGACGCGACCGCGCAGGCCACAGACACTTCCTTCTTTCGTGAGCAAGATGGCGGGCGGAGAAGCCGG
AGTGACTCTCGGGCAGCCGCACCTTTCTCGTCAGGATCTTGCCACTTTGGTGAGATTTTGCTTCCTGAAC
TTTTAAGTAAAGCCCATAGTGGGGAAAGCGTTGGGATTAGGTTGTCTTGGCAGTTTTGGAGCTCGAGAAG
GGATACGAGTGATACCGACAGTATTTTAGACAGTCCGTGGCCAAAATCCTGCAATTTAGAGCCTGGCTTT
GAGGCTTTATTAATGTGGCTCTATTTTTTTTTTTTTTTAACCTCTGACGGTTTGAGAGGTGATCATATGA
TAAACAGGTTAAACGTTAATCTTTTCATAAATAGGCAAAAAACAGTTTTTACCTTCGCCGAAGTGCGCAA
GGACTGATGTAGTGAAACAATTGCTTTTGTACGGAGAATAACGTTCTATTTTTAGTTTTCTTGACCGCTA
AAAGCCTTTAAAAATTGCTATGAAAATATACATCTATTTCTCCCCGTACTATTCTAAAAATACGTTTAAA
AGGAAGATACAGACAGGGAAAACTCCTTTTCTTAAAATAGGAGCAGAAAGGAGATGATGCAGAGTTGTGT
ATTGTAAATACATGGATCTTTGGAAAGCGTTGGTTTGCCTTGAAAGGCAATGGACTTAAAAATGTTTCAT
TGCAGGATGTTACCAAGTTGACTCCGCTATCACATGAAATTATCAGCAGACAAGCCACAATTAATATAGG
TAAGAACAACTGTTAATTAGTAGTAGGAACTGTTCTGTTCTAATTTTGATTATGACAACAGATAATTCTG
AATCTTCTTTGAAGTTATCAGACTCAAATTTCTCCAATCAGAATGCTACCGATTGTAAAAGTAGTTACAT
AAAGAGTTCCTATCAGATATTCCAAAAACCATAGGAAACCGACATCCTACAAACGTGGGTGTTTTTAAAG
GGAACTTTTAGAGGATAGGATAGGATCTCACTTTGTAGTCTTGTTCCTGGGGTTTCCTTTGTAGTTTAGA
TGAGTTTCTCAGGCTCATCGAGATCTGCTTGCTTGTGCCTCCGAAGCTCGGATTAAATGGTTGCATTTAA
TTTTAACCAATAATATAAAAAGTACTTTTCAGTTACATTTCAGAACAGAATTTGTGAAAAGGTGAAATTG
ATAACATTGTACATTATATTTATATAAATGCTTAATATAAAGTCTCAAAGTAATTGGTGTAATTGTGTGC
ATAATAATTTTTTTGTTTTTTGAAGGCACAATTGGTCATGTTGCTCATGGGAAATCTACAGTTGTAAAAG
CCATTTCTGGTGTTCATACTGTCCGATTCAAAAATGAACTGGAAAGGAATATTACCATAAAACTTGGATA
TGCTAATGCCAAGGTAATGTAATATACTGTGGAAGTAGGAACTATTCTAATTAGTGATTATAGCAACTGA
AAAATTCAGTCTTTTCTTTGAAATTTTCAGATTTATAAGCTTGATGACTCAAGTTGTCCTCGACCAGAAT
GTTACAGATCTTGTGGGAGTAGTACACCTGATGAGTTTCCTTCAGATATCCCAGGGATCAAAGGAAACTT
CAGACTAGTCAGGTAATTATTTCAGTGCTTAATGAAATAATTAGAATTATTAAGTAACTAATGAAAGTTC
AGCTTGATGCAAGTTTATATTTTAGTAAATTGTGGGTTAAAAAAAGATTTGACTATCTTTTTCTCTAGCA
GATGTGACAGTTGCTTATTAGCCTATAAATTTTTAAGGGCTGGAGATGTGTTGTCTACAAACCACCTCAA
AGTAAAAAAAAATTACTCTTCGCTAAATATAATTTAATAACAGTTTATTCAAATTCCAAAACTAGTTTGT
ACAAATCTTAAGATTTGCTATATAAGAATGAAGTAATTAGGTAAACTTTTCTTTTTTTGAGATATCTTAT
GTTTTCCCTCAAAATTGATAGACTTAACAGTAGACAACAAAACAAATCACAAAGTCAAGAATGAAAGTGA
AAATTGGGGCCATTGTGTGGTTGAATGCTTTAATCCTGGTACTTGGGAGATAGTGGAAGGTAGCCTCTCT
GAGTTTCAGGCCAGCCTGATCAACATACCTTTTATCAAATAGAAAGAAATAGAGAATTAGGGCCTCTCTG
ACCAGCATTATACAATTAGTAAAAATAATACATCTATTCTTCAGGAAACTAAAACTGCCGAAGACTATAC
AATATGAAAAAAAAATAATATGTTAGACCTGTAATTATTATATTAATTTGGCTGGCCCTGGTACCTGAGC
CTGTAATTTCCATTTTGGGGGAGTCTACTAGGAGGACCATAAGTTTAAGACCTTTGTAGGCATCTTAGAT
TACCACCTTGCAGCAGAATTACTCCCAGTATGACCTAAATCTTTGTGTGTATGTATATGATCTGTTTATT
GGTTTCTTTGAAGACTGATGATTATTTCTCCAATAGACATGTTTCCTTTGTTGATTGTCCTGGTCATGAT
ATTTTGATGGCAACTATGCTGAATGGTGCAGCAGTGATGGATGCAGCTCTTCTGTTGATAGGTAAAGTCA
GAATTGATTTGGTTAAGTCAGTGTAAAGTCTAAGAACTTTTAAAGCTCTTAAAGACTATAGGATGATATA
AATGGAAAATTTCCAACGACTTAACCAAAAATACTGATACTAATCATGAATACTCATCCATTTTTCCAGA
AGCATGGAACTTGGTTATTCGAATAGCCAAATTAATATCATAGCTTAGGGAGTATGATCCTAATTGTGTA
AAACAAATACTTCTTTATAGTACATTGTTACATTTTTGCTTTTTTTTTTAAATCTTTGAATGTGATATTT
TTTTGTTTTGTTAATAGTTAATTTTTTTGTCTGTTGCTATGTTTAAGAAAGTACTTCAAATCAAAATTTA
TTAATTGAGACTATAAATATAAAGTTTCTTTTGTTCAGGAATTTGGCATCTTTGCCTTGTCTTTTTCAGG
CTAAAGAACAGTATGAACACAAACTTAAATTTTTGTACAGGCTAAGAACCCTTAATACTTAAGAATGTTT
GAATCACTTTGATAGACAGTAGATATAATTTAAATATGCTACCAAAGTTGCAGTTATCCTAAGATTTATG
TGCCTCAGGGTAAGTTTTTAAGACCTTTTGGTTTTTGGTATCACCTCTGCTTCTAGTAAATTTAGTGTCT
AGTGCTTCTGTCTTGAGGCATTATATCCAACATCATGAGTAAAACAATTTAAAGTTAATTTTTATTAGGA
AATTAAGTCTTAATACCTGATTTTAATTTTTCTTTTAAATCATTTTAGCTGGTAATGAATCTTGTCCTCA
ACCTCAGACTTCTGAACACCTGGCTGCCATTGAAATTATGAAGCTAAAACATATTTTGATTCTGCAAAAT
AAAATTGATTTGGTGAAAGAAAGTCAGGCTAAAGAACAGTATGAGCAGATACTTGCATTTGTACAGGGTA
AGAACCCATAATACTTAAGAATGTTTGAGTCACTTTGATAGACATTTAATCTAATATCTTAATGTAGCAG
ATCATCTAAACACTGAATTTATTGTCAGTCTACTATCTTTTCATACTAACTAAAACTGTTATTTGTAGAC
TTATATAAAGTATTAAGTGTTTCTGAATTAGATACATTATACAAATATTTAGTCAAAACATTATATTCTA
GAATCATCAGTTTTAAAAGATTTTAGTTTTGATTTTAAATGTGGAGAGGTGGTATGTACCACAAAATACA
TGTGAAACAAACTGATTCTTTTTCTCTCCATGGGGCTGTCCAAGGATTGAATGCAAATCATCAGGTTTGG
CAGCTAGTGCTCATACCCACTGAGCCTATTGACTGCATAAAAGCCAGAATATCTGTCTAAACTACCACCA
AGAATACAGTGAATGAAAAAATATTGTCAGTATTTTTCTTCTATGTTTTGGAAGTTTCTATTCTTTTTCA
TTCCTTAAATACTTATCAACGTAGCACCCAACAATGTTTTTGTCTTTATAACAGGGATTACATTTCGGGG
AGAAAAATGTTGCACTTTTATACGTGAAATATGATTTCTTTCTCTTTTTTTGTTACTTAGTGGGAGGTTG
GCTGCAAATCCTATTCCTGGTAAATAAAAGAATAAATTATGGTTCTCAAATCTCACTGTTTATATGTTTA
CTGCAGGCCATTTATCAGTCAACTTAATGTTTAATTAATAAGAAGTAAATACTGCTAATAGTCCTTGATA
AGTAATGCTTGTGACTTTTATCTTGACATTTACTAAATAGATAAATTGTGATTATTGAAAGCTTTTACAA
TTACCAGTGTTTCTTTGCTTGCAATGGGTATATATAATCACTTTTGTTGGTAGTAAATACTAACATATCT
TAATAACATTTTCTCCTAAAAGGATTTATTATTAAAGATGAAAATATCATAAAGAGTAATCATTTCTATT
TGTTAGTTAAGGTGTGTGGGTTAGTATATTTAAGTTTTTAAAAAAATTTTTATTTTATGTATATTGGTGT
TTTGCCTGCATCCATTTCTGTGTGAAGGTATCAAATATTGGAGTTAAAGACAGTTATGAGCCCCATGTAG
ATGCTGGGAATTAAACCCAGGTTCTCTGGCAGCTCAGTCAGTGAGCTTAACCCCTGAGCCATTCTCCTTC
CAGTCATCTCTCCTACCTTATTTACTTGTTTTATGAAGCACCTAAACATGTGTGAATTTTGCCATGTAGG
TACAGTAGCTGAAGGAGCTCCTATTATTCCAATTTCTGCTCAGTTAAAATACAATATTGAAGTTGTTTGT
GAGTATATAGTAAAGAAAATACCAGTACCTCTAAGAGACTTTACTTCAGAACCCCGACTTATTGGTAAGG
ACTTCACCTTTTGGCCCTTGATTATGTTTTTTATTGTTTTGTTGTTGTTGTTTTGTTTTGTTTTTCTTAC
TACATTCATTTTTCTTCATTGGTATTTGTTGTTTGAGGACTAATTCTCCTCTTGCTTTGCCAGTTATTCG
ATCTTTTGATGTTAACAAACCTGGCTGTGAAGTTGATGATCTTAAAGGGGGTGTAGCTGGTGGTAGTATT
TTAAAAGGAGTATTAAAGGTAAATTGTATTCTAAACTTTTTATTGTAACTCCTATTTCCCATAAAGTAGG
TTAAAATCTATAGTTTTTTAAAGGAAAATTTTATTGTGTATTGTGGTTTTTATTTTTAATAATTTTTAAA
GGATACTTTTGTATTTGAGTGTATGAATATGAATATATGTATACCATACATGTACTTGATGCCAGAAGAG
AAGTGTTGGATCCCTCTGGAATTTGAGTTAGTCTATTATGAGCTGGCATGTAAATTGTGGGAACCAAATC
TAGTCATCTGTAATAACAGTAAAAACTTCTGTTTTCTGAGACAGGAACTCTGTGTAGCCCTGGTTGTCTT
GGAACTCACAGAGACCTGCCTATCACTGCCTCTCAATTTTTGGAATTAAAGGCTTGTACCACTAATACTA
CCACTAGGCAAGCAGTGAGCACTTTTAACCACTAAGACATCTGTGTGGTGTCATGTATTGTCTTTTAAAT
ATTGCAGTCTATATTTTGATAGATTTGTAAGAGGTAATTGTGTAAATTGAGTTGTCATTTTAAAAATCTG
TTAACGTTTATTTTATTTTATTTTTAGAATGTACAAAATGCAAATGGAATAGATAATAGTTTAGTAATCT
TTCTTTTGGTACATTTTACATTAAAAGACCATCACCATCTCAAGAATGTCATTGATTTGTTTCTTTGTTT
TAGGTGGGCCAAGAGATAGAAGTGAGACCTGGTATTGTTTCTAAAGACAGTGAAGGGAAGCTTATGTGTA
AACCAATCTTTTCCAAGATTGTGTCACTTTTTGCAGAACACAATGATCTTCAGTATGCTGCACCAGGTGG
TCTTATTGGTAAGAATTTTACTCTTATTGATAAATACTTTTTCTTGGCTTTTTTATTACTTTCATGGAGA
GTGGGATTGTGTTCAAAAGGCTGTCTGTCCGTATAATTAGATAATCTAATTAAATAAGAAAAAGTATGAC
AGGTAAATAGTTGGTTAAGTTTTTGGTTTTATAATGTGTGATTTACGAATATGAATATATTTATAAAACA
AAAGGCATTCTGCTTATGTATGGATTGGCTTTTCTTTTTTTTTTTTTTTGGTTCTTTTTTTCGGAGCTGG
GGACCGAACCCAGGGCCTTGCGCTTCCTAGGTAAGCACTCTACCACTGAGCTAAATCCCCAGCCCCTGGA
TTGGCTTTTCTAATCTTAGGATATGTGTGTATAAATAATGTGTTTGTGGTATGAACAAAAGTGTTAGGTG
TGCTATGGCATGCATATGGAAATCAGATAGTCTTGGGTGTTGGTCTTTAATTTTCATCTTGTTGGAGACA
AGAAATCTCTTTAGTGCTCTACACTCTAGGCCAGTTGGTCCAAAAGTTTCTGGGAATTCTATCTCTGACT
TTCATCTTGAAATAGGAGTACTGTAATGACAGATATGACATGTTTTGGCATTCTTAAGTTTGCACAGCAT
CTCCTCTGCCGTTTTTCATCAGTAACAAATGTAATGGCTTAGCAATGAAAATGTATTGCTATACTTTTAT
TTCTTTTTGAATTGGTTCATCATATAGAATCAGGGTTTCATAAGGATATTTTTTAAAATGTCTACATATA
TGAGTATTTCTTTGCATATATTTATTTTTTTAAGATTTATTTATTTATTTTATATAAGTATATTATAGCT
ATCTTCAGACACACCAGAAGAGGGCATCAGATTCCATTACAGATGGTTGTGAGCCACCATGTGGTTGCTG
GGAATTGAACTCAGGACTTCTGGAAGAGCAGTCAATGCTCTTAAGCACTGAGCCATCTCTGCAGCCCTCC
ATGTATTTATATATACCACATATCTGCTTGTTATCTTCAGAGGCCAATAAGTAGAGGGCTTTGAATCACT
ATCTTTTCACTTTAAAGTGGTACCTTTAAAGTTAATAAAACAAAATTTTTTATAGACAACAAAGATGCAA
TTTATGTTTTAATCTATTTATTCAGCTTATATCTATTGGTTTGCAGTATTATAATTGTTATTGAAAAGAA
TGTGTAGGTTGCAAGTTTTTGGTTTGTTTTATGTTTCAGTTATAGCCTCATTTGTGTTTCTTCTACACTG
TCTTTTCTATATTTACTCCACATCAGTCCTAACTATGGCTTTCATATTCTGTTCAGGGTTGGTCTGTTGA
ATAAAAGTTTTTAAAATCTGTTTGAGTTGTTGAAAGTTTTTTTTTTCTCCTTTCTACTCGTTTTGCTGGA
AATATTACTTTAGGTGACTTTTAGGTGTCCTTTAGGACTTGGAAAACATTGCTCCAAGGTTTCATAGTTT
CCTTTGAGAAATAACTAATATTCTGATAGGTTTTTCTTGGATATAAGTTTTTAGTGTTTTAACTCTGATT
TGCCAGAATTGTCTTTCAAGTTTTATCTATGTAGTGTTCTATGTGTTCCTTATATTTGTATGGATGTGGC
TTTAAAGTTTGAGGAAGTTTTCATTTGTGGTCTCCTTGAAAATGTAATGCTGCTGACCTGGGATTTTTCT
CCCCTGGTTTGTTCTTTTTCTAGTGTCCTACACTTATAGATGTTCTTGTGCTTTAATTTTTCTTGCCATA
TTCTTTGCTTATTTTTTCTTTGATTTTTGTTTAGATCAAGAGGATTTATAATGGCCAAAGGGATAGTCAG
GGTCATCAGGCTAGGCTGTTAAACAGGATGGGACCTACATCACATAGGAATGTAGGGTATAGGAATAGTG
AAGTGGAGATTGGTCAGATTGGAACTCTAAGGAGAGGGTACAACTTGAATTATAAACACTGGAAGAAGAT
ACAAGTAGATTATGAAATAGGATGCAGAGGGTACAAGGTGTGGGTTCTAGACAAGGCCTGGAGGTTGTAA
TGACATTGGCAACTAGAGTATAGTGGGAACAGTAAGAGAGTGCAGTTATCCTGTCTGTGCATATGTTTTG
ACTATAGGGTCTCGGGTAGGAAGCTGGGTAGCAGACTGCTTTGAGTCCTTAGGAAAGGAAATGAGCTGGT
TTGACGGAGTGTGCTGAGGTGTATGGTGACAGAACTAGAAGAACTCAATAATCAGAGTGGGGGAGGATGG
AAGAGTGCAGACAGTCTACTTGGGTCAGCACCACATGTGGTAGCTGTGGATCCACTGGTAGGAAGTGAGT
TTGAAGTATAGGAGGTACCAGAGGAGTCAGTTTTAGAGATCTTTGGACATATTTATTTAGTTTTATTTAG
GTAAAAGTGCCATAACAAATTTATCTACTACTATGTGTGATTTATGCTATTCATGAGTTTTAAACAAATA
AAATATAAAGCTATGTACACCTACATTTTATTAGGAGTTGGAACAAAAATTGACCCAACATTATGCCGAG
CAGATAGAATGGTTGGGCAGGTCCTTGGTGCTGTTGGAGCATTACCTGAGATATTCACAGAATTAGAAAT
TTCCTACTTCTTACTGAGACGACTCCTAGGTGTTCGTACAGAAGGAGACAAAAAAGCTGCAAAGGTAAGT
TCATTTTGTAGTAACTGTTTCAAAGCTATGAAATAGTTAAAATGGGATTATAAAAGTAAATAAATTGGCA
TGTTCTATAGCAATAGAAAAGTAACTTTTTACATAATTTTTTAAGTTTTAAGTTTTTAAAAATTTTATTA
TGGTGTACATGTATCTTACATGTATTGTTGTGGTAGATTTGTGAAATTCATAAATCAACTTTGTCATGCT
GTTTAGATAGGTTCTAAAAATTAAAGTGCCACAGCAAAGAACCCTTACCCATTGAATCACCTCATTTGTC
CCAAATTACAAAATAGAAGAGGTTCTGAGGTAGTGTCCTAGAACTGAAGTGATGTACAAGAACTAAAAGT
ACTTTTCATGCAATATTAGGAGCTAGACTTTAGATCCCTAGGACCTATGTAAAAGCCAAACAAAAAAGAC
ATCGATATCATCCTTTGTCCCCCTTATGTCACATATGAATTCATGTGTGAACCCATAACATACACACACA
CTTTTAAAAAAACAAAATGAGAGAGAGAAAGGTATTTGAGTATTTTACTTATCCAGGAATTTACTTGACT
GAGTTAAAAAACTTATTTGACAAGTGCAAAGAGATATAGGTTAACTTCCAGAAGGGGGTGTCTGGGAGAG
TGAAACAAATGACTCAAAGTCAAATTGTGGGTTACTTTTCGGTATTTCTTATTTACATTTCAAAGTTATT
CCCTTTCTGGTTTCCTGTCCATGAGTCTCCTAATCCCTCCCCCTCCCCTCTTATAAAGGTGTTCCCCTCC
CTATCCACCCCCCTTTATCGTGTTGCCCCTCCCACCCCCCACAATTTGCCTACACTGGGGGTCCAACCTT
GGCAGGACCAAGGGCTTCCCCTTCCACTGGTGCCCCAACATGACAATTCTCTGCTACATATGCAGTTTGA
GTCCTGGGTCAGTCTATGTATAGTCTTTTGGTAGTGGTTTAGTCCTTGGATGTTCTGGTTGGTTGGCGTT
GTTTTTATGGGATTGCAAGCTCCTTCAACTCTTTCAACCCTTCCTCTAATCCCCCCGCCCCCGCCCTCAA
GGGGGTCCTGTTCTCAGTTCAGTGGTTTGCTGCTAGCATTGACCTCTGTATTTGATATGCTCTGGATGTG
TCTCTCAGGAGAGATCTGCATCCGATTTCTGTTGGCCTGCATTTCTTTGCTTCATCCATCTTGTCTAGTC
TGGTGGCTGTATATGTATGGGCCACATGTGGGGCAGGCTCTGAATGGGTGTTCCTTCTGCCTCTGTTCTA
AACTTTGCCTCCATATCCCCTCCCAAGGGTATTCTTGTTCCCCTTCTTAAAGAAGTGAACCATCTGCATT
TTGGTCATCCTTCTTGAGTTTCATGTGGTCTGTGGCTTGTATCTTGGGTAATTTGAGCATTTTGGCTAAT
ATTCACTTATCAGTGAGTGCATACCATGTGTGTTTTTCTGAGATTGGGTTACTCATCCATTTGCCTATGA
ATTTCATAAAGTCACTGTTTTTGAAAGCTGAGTAATATTCCAATGTGTAGGTGTACCACATTTTCTGTAT
CCATTCCTCTGTTGAAGGGCATCTAGGATCTTTCCAGCTTCTGGCAGCTTACAATCCCACCAACAATGGA
GAAGTGTTCCTCTTTCTCCACATCCTCATCAGCATTTGCTGTTGCCTGAGTTTTTTATCGTAGCCATTCT
GACTGGTGTGAGATAGAAACTCAGGGTTGTTTTTATTTGGATTTCCCTGATGACTAAAGATGTTGTTCAT
TTCTTTAGGTACTTCTCAGCCATTGGATATTCCTCAGCTAAGAGTGTTTTGTTTACCCCATGTTTTTTTT
CTTTTTTTCGGAGCTGGGGACCGGCAAGCGCTCTACCACTGAGCTAAATCCCCAACCCTACCCCATTTTT
TTAATAGGATTATTTGGCTCTCTGGAGTCTAACTTCTTGAGATTTTTAAGTTTTGTTGAATATAGGCATT
TGTAGTAGGATCTAATGGTTTGGGGTTTTTTTTGTTTGTTTGTTTGGTTGGTTTTTTTTGTTTTGTTTTG
TTTTGTTTTCCTCAGGTTCTGTAGTTATGTCTCCCTTTTCATTTCTGATTTTGCTAATTTGGATACTCAC
TCTGTGACCTCTGGTTAGTCTGCCTAAGGGTTTATCTATCTTGTTGATTTTCTCAAAAGAACCAGCTGCT
GGTTTTGTTGATTCTTTCTACTGGTTGATATCAGCCCTGAACCTATTTCCTGCCCTCTACTCCTCTTGGG
TGTACTTGCTTCTTTTTGTTCTAGAGCTTTTAGGTGTGCTGTCAAGCTGCTGATGTATGCTGTCTCCTGT
TTCTTTTTGCAGGCACTCAGAGCTATGAGTTTTCCTCTTAGCACAGCTTTCATTGTGTCCCATAAGTTTG
GGTATGTTGTACCTTCATTTTCATTAAATTGTAAGTTTTTTTGTTTTTGTTTTTTTTTTGTTTTGTTTTG
TTTTTTTTTTTTTGGTTCTTTTTTTCGGAGCTGGGGACCGAACCCAGGGTCTTGCGCTTCCTAGGCAAGC
GCTCTACTACTGAGCTAAATCCCCAACCCCTAAATTGTAAGTTTAATTTTTTCATTTCTTCCTTGACCAA
TTTATTGAGTAGAGTGTTGTTCAACTTCCATGTGTATGTGGCATTCTTTCATTATTGTTGTTCTTGAAGA
CTAGCCTTAGTCTGTGGTGATCTGATAGGATGCATGGAATTATTTCTATCTTCCTGTTTCTGTTGAGGCC
TGTTTTGTGACTGATTATATATGTCAGTTTTGGAGAAGGTACCATGAGGTGCTGAGAATTTTAGGATGGA
ATGTTCTATAAATATCTTAAGTCCATTTGGTTCATAACTTCTGTTTGTTTCTCTATGTCTCTGTTTAATT
TATGTTTCCATGATCTGTCCGTTGATGAGTGGGGTATTGAAATCTATTATTGTGTGAGGTGCAACGTGTG
CTTTGAGCTTTAGTAAGGTTTCTTTTTTGAATGTAGGTGCCCTTGCATTTGGAGCTTAGATATTTAGGAT
TGAGAGTTCATCTTGGTGGATTTTTTTCCTTTGATGAATATGAAGTGTCCTTATCTTTTTTGAGGACTTT
TGGTTGAAAGTTGATTTATTCGATATTAGAATGACTACTGGTGGGGTTGGGGATTTAGGTCAGTGGTAGA
GTGCTTGCCTAGCAAGCACAAGGCCCTGGGTTCAGTCCCCAGCTCCGAAAAAAAGAAAAAAGAAGAAGAA
GAAGAAAAAAAAAAGAAAGGCTACTCGTGTTTGCTGCTTCAAACCATTTGTTTGGAAAGTTGTTTCCTAG
CCTTTTACTCTGAGGTAGTGTCTGAGGTGTATTTCCTGTAGGCAGCAAAATGCAGGGTCTTCTTTATATA
TCCAGTCTGTTAGTCTGTGTCTTTATTGGGGAATTGAGTCCATTGGTGTTGAGAGATATTAAAGAATAGT
GATTGTTGCTTCCTGATATTTTCATTGTTAGAGGTGGAATTATGTTTGTATGACTCTCTTCTTTGGTTTT
GTTGCAAGGAAATAACTTTCTGCCTTTTTCTAGGGTGTAGTTTCCCTCCTTGTTGAGTTTTTCCATCTAT
TATCTTTTGTAGGGCTGGATTGTGGAAAGATATTGTCTAAATTTGGTTTTGTCATAGAATATCTTGGTTT
CTTCATCTATGTTAATTGAGAGTCTTGCTGTATATAGTAGCCAGCACTGGCATTTGTGTTCTCTTTGTGT
CTGTATGACATCTGTCCAGGATCTTCTGGCTTTCATAGTCTCTGGTGAGAAGTCTGGTGTAATTCTGATG
GGTCTGCATTTGTATGTCACTTGACCTTTTTCCCTTATTGCTTTTAATATTCTTTCTTTGTTTTGTGCAT
TTGGTGTTTTGACTATTATGTGTCAGGAGGTGTTTCTTTTCTGGTCCAATCTATTTGGAGTTCTGTAGAC
TTCTTGTATGTTTATGGGCATCTCTTTTTTTAGGTTAGGGAAGTTTTCTTCTATGATTTTGTTGAAGATA
TTTACTGGTCCTTTGAGCTGGGAGTCTTCACTCTCTTCTACACCTATTATCCTTAGGTTTGATCTTCTCA
TTGAGTCCTGGATTTCCTGTATGTTTGGACCAGAAGCTTTTTCCGCTTTACATTGTCTTTGACAGTTGTG
TTGATGATTTCTATGGAATCTTCTGCTCCTGAGATTCTCTCTTCTATCTCTTGTATTTTGTTGGTGATGC
TTGCATCTGGGTTTCCTATCTCCAGGTTGTCTCCCTTTATGCTTTCTTTATTGTTTCTATTTACATTTTT
AACTCCTGGATGGTTTTGTTCAATTCCTTCTCCTGTTTAGTTGTGTCTACCTGTAATTCTTTCAGGGATT
TTTGTGTTTTCTCTTTAAGGGCTTCTTCTTGTTTACTTGTGTTGTCCTGCATTTCCTTAAGGGAGTTATT
TATGACCTTTTAAAAGTACTCCATCATCATGATAAAATGTGTTTTTAAATGTAATTTCTCATGTGTTTGG
ATATCCAGTATTTTCTTTGGTGAGAGAACTGGGTTCTGATGATGCCAAGTGGTCTTGGTTTCCATTTCTT
AGGTTCCCGCCCTTGCCTCTCACCATCAGGTTGTCTCTGGTCTTAGATGACCGTGCTGTTTCTGACAGTG
GCTTGACCCTCCTGTGTGGGCCTGTGTTCCAGGACTCCGGTAGACCTTTTTTTCCTGTTTTCTTTCAGCC
AATTCTGATAACAGAGTGTTCTGTTTTCAGATGTGGAGTCATTCCTGGTAGCTGGTTTTCAACTCTCAGC
AAGGGCGGGAACTGGAAGGGTCCTAGGCCCCTGTGTGCAGAGGGCACAAATGGCACTAGGTGTTTTCCTC
TTGGGTCGGGGATGTGGGCTGAGAGTTGTTTCCTCTGATTAATCAGGAGTGTCCACAGTTCCGAGTGTCC
AGGTCTCCTCCCTGTGGCATTTGGGTGCAGGGAGCTGTTTGACTGGTTCAGTTCAGTTCTGGGCATAGAC
CTGGACTGCCAGTTCCTGCAGCTGACTGCTCTTATATTCCTGTGTTCATAGGTACTATGCAATTTCTTCT
TGGGATGTGGGCAAAGGCGGCAGAAGTGGCAGTGTGTCCTATCCTGCAGTCTCAGGATTGTCCTGAGATA
CTTTTTTAGAAGAATTAAACACTTAGAATTTTAAAGTTAGGAATGGTAGTAATTACCAAAAACTTATTGG
TGGAAAGATATTATCCCCGACAATTCAGCTTAGTTCTTTGCTTTGTTTAAAGAAAACTGCAGTAGACTAG
CAAAATGGCTGAGTGGATAAAAACCATTGCTTTTTTTTTTTTTTTTTTTTCTTTTTCTTTTTTTCGGAGC
TGGGGACTGAACCCAAGGCCTTGCACTTGTTAGGCAAGCGCTCTACCACTGAGCTAAATCCCCAACCCCA
AAACCATTGCTTTTAACCTGAGTTCAGTCCTAGAACACAGGAGGAAAGAGAGAACCAACTTTTACAAGTT
GTTTTCTAACTTTCCACAGAAGAATTATGGTTCTTTACCTACATACATACACTTGCACATGTGTGGACAC
AAACATTTAAATGTTTTTAAAAAGTGACACCCTAACATTTAAAGTGTTTACAAGACAAAAGTGGAGCCAG
AAGAATGGTTTAGAATGCTTACTGTTCTTGGGGAGAACCTTAGTTTTGTTCCCAGCAACCACATTGTGGC
TCACAACTACCTGTCACTATTTCAAGGGAATCCAGTACCTTCATTTGGTTTCCATGGCCTCATGTACGTA
TGTAGTGCACATACCTACATAAAAGTAAACCAAAATATGTAAAAGTGAATTAACACTTTTTAAACTATAG
ATACTTCTTTTAGAAAGCACTTTTTAAATTTAATGTGTATGGATGTTTTTCCTATATTTATGTTTGTATA
GTACATGTTCCTGAACAGCCTAGAAGAGGCACTGTTACTAACTACTTTGTGGTGCTGGAAATTAAATCTG
TTTTCTGGAAGAGCAGATGATGGTTTTAACTGCTGAGCCATCTCTTCAGCCCTAGATCTTTTTTAATTTT
TATTTATTTATTTATTTTGTCAAAGATTCAGTAATCTAAAGGATAAAAATCAGTTAAAATTCTGAATTTC
TAATATTAAGTTTTTATTTGTTTTGGGGTGATGATGATTAAAGCCTTGTTAAGCAAGTAAGTACTGTATT
AGTTACTTTTCTATTGCTGTAGTAGAACACCATGATGAAGAGAAGTTGTAGAAGGTTTGTTTTTAATTGT
AGTGACGTAGTCTATGATGGTGAAGTCAAGGAATGATGGTAAGAACAGAAACTGAGTGTTCAGACCTTGA
GCTGCAGGTATGAAACACCTAACTCGGAATGTCATGTTACATTGAAACCTTTCAGCAATACCACATATTG
CCCTTTCCAAATAACACAGATTATGATCTGGCAACCAAGTGTTTAAATGGATATACTATTGAATATATCT
CATCCAAATTACCATAATCATTGAGCTACATTTTTATCTGTCCCCCAAGGCTTTTATTATTTCATCCATC
TATTCATCCATTTATTCACTGATTTATAGACAGTGCTACCTCCAGATTTCAGGCAGAACTGGAGCCCCAC
TACCTTATTTTCAGGTAGTTTCAGATTTTCAACATTCTGTTGACTTAGCATTTTGAGAGCTGAACCCAAA
AGATGGTTAAGATCTTTTGAGTTGGGGTAATAGGTGGTTGTGAATAACCTTTTGTGGGTACTAGGACTTG
AGCTAAGTACCTTTAATACAGACTTCTTACTGTGCCACTTTGTTGACGTTGTTGCCCAGGATTGAATCCA
GAGCTAGGCATATTATCTATCCACCCCCTGACATTTTATGAAACAAAGACCTTAAAAATCGTGATCTGAA
CTTATGGATTAAACTGTTGTCAACATAGCTCTGAGAATAGCAGTTAATATTTCATCTAGCTCATAATTGT
TCACAAATTACATAGGGACTAAACAGTTTAAATTATATATATGGAATTACACTACTAGAATCTTCTTAGA
TATTTTTATGCCTTTATGCCCTTAAGAAAAATGTGTTACCCTTTTTAGAATTTTCAATTTTTTGGTTAGT
GTTATAATTAGTAACCTATTTTTAGAGGTAGACTAAATTTGTATCTTAGATTTAAAGCTAGGGTCTATAT
CAGCCAGAATAGACTACATACTGTAGTGCAAACTGGTCTTCAGATATTGTCAGTCTTTGTGTATCAGCTT
AAATACAGTCTGAGACACCAAGCTGAGATGGGTCTCTCATATAGTCATGGAATATTATATAGATCTTTGA
TAGTGTACAACTTAAAAGCTAATCTTACGATAATGAAAATTTTCAGAATTTAGTTCTTTTCATTATACAG
GTCTTGTCAATAAATTGTCCTTCTGCCAATGTTCAGTAAGTTTCTAGTTTATTTTGGAAAGCTTTTTTTA
AGTTGATTTTAATTTTTTAAATAATATTTCTAGGTTCAAAAACTATCCAAGAATGAAGTACTCATGGTAA
ACATAGGATCCTTATCTACAGGAGGCAGAGTTAGTGCAGTCAAGGCAGATTTGGGTAAAATTGTTCTCAC
CAATCCTGTGTGCACAGAAGTAGGAGAAAAAATTGCTCTTAGTCGACGAGTTGAAAAGCACTGGCGGTAA
GTTCTTCAATTTTGATAATGTTCAATCAAGAAAAATCAGCATATATGTTTTCATGTGGGACTCTAAACCT
CTGATCTCACATTTTGTCTAAGTACTGCATGACTCAGCAACATATAGCCATCTTTTACTTTTTGTTTTGA
CATAGGTGTTCACTAACTTTGTAATCTGTGATAAAGATCAATATTGCAGCTCTAGAAATACACACATACA
TTAATTTTATGTATGTATGTAACTTAAAATTGTATTTTCAGATCTAAATTAGTCTCTTAGGAAGGAAAAA
AATTAAACAAGAAGAAATACTGGTGTTAATATTGCTTTTGGTGTCGTAAATACTGCTTTGGTATTGTTAC
TAAACTAGTATTCTGTATGTATACAATTTTCCCCTTATGATTGCTTTGGGAGTGCTTATTTTAAATTTTT
AAAAAATTACTGATTGTTTAGTAGACAACCCTTTGGATTGTGCTCAGCCCTAGCATAGGATTCAGGGGTT
GAATTCAGGTCATTAGGTTTGTGTAACAAGAGCTTTAACTTTTCTGTAGCTAGTTGTGATTTGCTTATAT
TTCTGTGTTTACTTTACAGATATCTAATTATAGTTTTTGTATACAACATCTTTAAATTGCAAAGCCTATA
TTAAAATGAAAGCTTTTTAGGAGCAGAGGGTGTAGTTTTATCACAATTCTTTTGAAAATTAGCCTATTCT
TTTACCTTGTTGAGGCAGGGTTTCTCTCATTTTGCTGCTGTGTTGTTTACTTAATACATTAGTTGACCCG
TGAACACCTAACCTATATTTCTGACTCTTACTATAGGAGTGCTGGCTTTAATTATTTTTATTCTATTTGT
GTGAGTTGTCTGCCTGTATGGTTGTACACCACATGCATGAGCAGAGGGCAGAAGATAGGATCTGATTTTC
TAGAACCAAACTTAAAGGTGGTAGGTAATTTTGGGAACCAAATGTAGCTCCACTGCAAGAAATAATCACT
GAGAGACTGCTCAAGCCCCTCTTTTAGTATTTTTAGTTAAGTAGGTCCAGGCATAATGGGCTTCTATTAC
TTTCATTTATTGGGAAACTTTGAAGTCTCTCCTTTTTAATTTTATATGCAAGAATAAATTTATTTTTATT
TTGTGAATGGGTGTTTTATCTGAATGTATGTCTATGCATTGTATTGTATGCAGTGCCCTCAGGAAAATTT
ATTAGATCCCCTAGGGCTGGAGTTACAGAAAGTTCTGTTTAATTATGCAAGTGTGGGAAATAGAACTTTG
GTCCTCTCCAAGAGAATCCAGTTGTTGTGCCTTCTTTCCAACCCCAAATTTTGACTTTTGAAAGATAGTT
TTATCAGATAGTGAATTCAGTTTGGTAGGATTTTCTTTTTCTTTCAGTACTTACTTTAATTATTTTACCC
TACTTCCTTCTGGTTTTCAGACTGGCTTCAAACAAGAATAAAGGATAATGTCTATGGATATAGTCTTCCC
TACTTAGCTTTTTAAAATATTTTTATTTTCCCAAGATCCTTACTTTGCTTTTTTGAACCTAGCCAAAACC
TGTAATCAATGCCTCAGATATAGAATTCCATTCATTCATTCATTCATTCATTCATTCATTCATTCATTCA
TTCATTTATTTATATTTTATCACACAGCCTCTGACACAACTCCTAGGTCAGGCAAGATAGAAATTAGTCC
TTCAGGTAACTTATAAGATAAAACTTTGAAAATAAATCATTTATAGCTTTAGTTTTCTTTTTTCTTCTTC
TTCTTTTTTTTTTTTTTTTTGGTTCTTTTTTTCGGAGCTGGGGACCGAACCCAGGGCCTTGAGCTTCCTA
GGCAAGCGCTCTACCACTGAGCTAAATCCCCAACCCCTTAGTTTTCTACTATACTAGTTTAGTCAGTATG
CTTTTAGGTATTTGGTATTTATATAGGGCAACTAATTCCTCCTGAAGCTTTTATATTGTTGATTTTCTCC
TTCAATTGTCTTGCAATTGGAGATTTGAAAACTACTTAACTCTTGGCTAAATGACAAGCCCAGCATCAAA
AAGAGCAAGTTTTAAAAGACAAAGCTGTGATGCCCTGGCATGTTAAGAAAACCTTTTTCATGTTTGATCA
TCAGCACTGAAAACATATACAGGAAGGAAGGAAAAGCAGGGGGGTGGGGGGGACACAAAAGAAAAGCCAG
TTGTGTTTTTTTTTTTTTTTTTTTTTTTTGGAGGGGCTATGAAATTTACTTATTTTTATTTAAAACCATT
ATCATGTGTCTGCTGAGATGCAAACAAATTTGTGAAGCACTTGCTTTCAGAAAAAAAATCAGGGTTTTAT
TTTATGTATTTTTTTAGTCTACTGAACTAAAGGAATCTACTGGGGAGGCATTGGCAGGAACTCTGTAAGT
TCCAAGACAGACAGGAATACATAATGGGTCTCTGTCTCAAATTAAAAAATAATATAAAACAAAACCTACC
ATGTTTTTATTTGTTAGAATAACAATATTCAGAGAATTCTAATTCTCAGAGAATTTAGATTATCCCTACA
AACTATTTTGGATAGGTAGGCATATGTTGTTCTGGAAGAATATTTACATCTAAGTTCTATAACTGTATTG
CTTTTTTTCTTTTTGTTCTTTCTTCTGTTGCTGAAGAGTTGAACCCAGGGCTATATAACTGCTCTGTTAC
TCAACAGTATAGTTTGTCTTCTTTCACTTAAAAAAGAGGGTAGGGAAAAGTTGGCTCAGTGATTAAAAAC
ACTGGCTGCTTTAGTCCATTCCCAGAACTTACTTAGTGACTGATAATTGTCTATAACTAGTTTCAGGGTG
TCCAGTACCACCTTCTGGCCTCCAAAGGCATTACCCAAACCTGGTGGCCAAACATGCATACAATATAAAT
AAAAGTAAATAAATTGGTCATGTTGCCTGGAACTCTGAGACTATAAGGTATCAAAGGAAATGATGTGTTC
CTTTATAGAAAAGTTAGTATGACAGCACGCTTGTACTTATAATTAGTAAGTAAAACTGTTGTAAAGTGAT
TATATGATAATGTTGGTAAAATGGATTTAAATACATGGTTTCTTCTATTTTAATTTTGCAGTTTAATTGG
TTGGGGCCAGATAAGAAGAGGAGTGACTATCAAGCCAACAATAGATGATGAATGAAATGATACATTTAGG
TGAAACCAGAAATGCTTTGCTTAACAATCTTAAGAGATATTTTCATGTCAAAAGTAGGAAATTAATTTCA
CAGCTTATCAGTAAGATCTATCAGGTTATTTTCATTTTCAGTAGAAAAAAATTGATGTAAAAATGACAAA
CTTCTTAATCTACTTGATCTACAGTTCAACAAATAGTATTATCATTGTAGCTTGATAGTTAACAACTATT
GCTGTGTACCATTGAACTTACAGTAAAGAACTTTTTTTTAATGCTTGAAGGATTGTTACCCTAATAAAAA
CTTGAAGGCTGGATTCAGTTGTGCCTTATTTTTTACAGTGCTTTCAACTTAAGATAACACAAAATAATTG
GTTCAGAAATTGTCTTTTTGAGCATGAGAGCTCATTTACACGGAAAATGTCTTTAATTTTTCCTCCTCTG
TTCCTAAGGACGCTCAAGGCAGTTCTATATTTTGTCTTTGGTTATTTCTAAAAACTAACAATTCTTGAAC
ATGCCGTTATAAAATGCTTTAAAATAAATATGTTCAGAAATCCTTTCAGATCTTATTTTACTATTTATAT
CAACATAAAATATGGATAAGATGACTGGTACGATGATTCAGCAAGTAAATTAATTTGCTTCCAAGCTTTA
CAAACCTGAATTAAATTCCCAGGCTGCATGCAGTAGAATGCTCAGTCTCTTAAGTTGTTCTTCAGTGACA
TGTGTGCATGTACACTCACACAAAATTAAAGAAGGCTGTAATAAAAGATTTAGTTTGTTGATATACTTAA
AACAAAGACTCTAATTAGGTTTTTTCCAAATGTGAATTATAACAAGAAATAAATAAAAACAATAAAGGCA
CAGTAAAAGCAGCCATAAAAAAGACTGCTGTCAGCATTATCTTAAGTATGGTAAGGTATTTATTTGACCT
GGACTAATGCTTTTAGTGACAGGGTCTTAAGGGTGAGGATAGGATAGAAAGAACATAAAGGTAGAAAAGC
TGGAATCAGTTTTAGGTTTTTTGGGTTTTGTTTGTTTTTTTGATTTTGTTTAAGAAGTTTCTGTGTCTCA
CAGTTTAAGGAAGAAATGAATGGAGTCAGTATAAAACTAATTGCTTAATGCAGTGTTGTGCAAGAGGAAT
ATAATACCTCAAGGGCATCTAGGACCATACATAGTAGCCTTGGGACTGATAATTCCAGACTATTTGTGGG
GCAAAACTCTAGTTTCCAAGAACCAAATCCTAAATTGCTTTGAAGTCCTAGAAAGGGTACATACTAGGTT
CTCATTGTCCTTTTATTAGAGCTCTTCAAAGAACTAGGATTAGACTGGCTCTCATCATTTATTGACTTAC
ATGTATTCTGGCAGCAACTCAAAGTTGGCTAGTTGGTTAAGAACAACATTGTAACTTATATTTAAATTCT
GGGTAATGTCATGCGGAAGAAATAACAACACTAAATGCTCTTCTAATGGAGAAACTTCAGTTCTCAACAT
TCATATGATTTCTAACAACTAACCTTCTGTGACTTTAGTTTCATAGGATCCAGATCCATGGCCCTTTCAG
GCTTCTACAGCTAAGGCATGAACACATACATCATCAAATCATTAAATCTTAGAAGACTTGAGAAACTGAC
ACATACATTTAATCCTAACATTGGGGAAGCAGAGGCAGACTGATCTGTATGACTTTGAAGCCAGTTGTGT
TCACCTAGTTCTAGGCTATCTATGGATGGATACATAGGCTCTGTCACAAATAAATATGTAAAAAAAATAT
TTTGCAATGTTATCACAGTTTGTACAAGCATGAATAGTGTTAATATTTAGGCTTTTGCATCACATTTAAG
AAAAATGCTTTTCTTGCCAGATAAGTTCGTTAAAGCAGTGTTACTTTAGTATCAGCACATGTGACTATAA
GTCCTCCCATATAATTTAGTTATTTCATAATAGACATATCAAAATGTTACTTAGAAGCATGGGGTTTAAC
CTGTCAATACATAATTTTAAGGCCCCAAAATCCAAAACATTATGTTTCCCCCCAATAATTTTATTATTTT
TTTATTCACATCACGACATTGCCACTACCTTTCACAGTTCCAACCTTACAAATCCTTCCTCTCATTGCCC
CATCTCCTTTCCTCAGAGAAGGGAAACCCTCCCTGGGATACCACCCCAGGGTGGAACATCTAGTTTCAGT
AGGATTAGGCACATCCTCTCCCACTAAGTCCCAACAGGCAGTACTGTTAGAGGGAAGGAATACAGTGGCA
GGGAACACAGACCCCGCCCCCCAATCCACTTGTTAAAAGAATCACATGAAAACCAAGGTGCATATTGCTA
TAAATGTATAGGGAGTCTGGTTCCAGCCCCTACATGCTCCCTGATTGGTGGCCCATGCTCTGTGAGACCC
AATGGGGGTTAGTTGACTGTAGGTCAATTTAGAATATTGTTGACCCCTCTGACTTGCTCTCTTCTATCCC
CCACTCTTCCACAAGATTCTCCCAGGATTTGCCTGATGTTTGACTGTGGGTCTCTGTATCTGCCTCCATT
AACTGCTGGATGAAGCTTCTCAGGTATGGCACAGTATCATTAATAGTGTCAGATAATTGTCCCAATTGTC
TGACATTGAGACAGTTATTGGTTGGCTATTCCCTCAGTCCGTGCTCTGTCTTTAGCTCTGTGCATCTTGT
AAGTAGAAGAATTTTGGTTTGAAGGTTTTGTGGGTGAGTTAGTGTTACCCTCCCTCTTGATGTCCCACTT
GGCTACAGGAGTTGGCCACTTAAGTCTATATCTACCTCTGGTAGGAATCTCAGCTAGGGTCACATCGATA
GATTCCCCATATCTTTCCTACCCACCATACCTCCAGGTCTCTAACTAGTCACCAGAGATGGCTCCCACCG
ATATCCATTCTCAATTCTAGTCATCTCCTGCTCCACACCTGTGCACACCCACATCCCTGTTTTTCTCCTC
ACCCCTTCTGCCAAGTTCCTTCTCTCCATTCACCTCCACCGACTATTTAGTTTCCCCTTCTGAGATGCTT
ATATCCTCCCTAGGGATTTCTTTAGGTTTGTTTAGGCCTGTGAATTGTAGCATGGTTATTCTGTACTTTA
TGTCCCCTTATATGTGAGTACATACCATGTAGACTTTCTGACTCTGATTTACCTCACTCTGCATGATATT
CCCAAAATCCATTCATTTGCCTGCAAAGTTCATTATGTCCTTGTTTTTTTTTTGTTTTTTGTTTTTTTTT
TTAATAGCTGAATAGCATTCCACTGTGTAGATAAACATTTTATTTATCTGTTTCTCCAGTTGAGGAAGAG
CTAGGTTGTTTCCTTTTGGTTATGAATAAAGCTGCTATGATCATAGTGTAGCAAGTATCCCTGTGGGCTG
GTGGAGCAACTTTTGGGTATTTGCCCATGAGTAGAACTATTCCCAGTTTTTTGAGAAATGGCAAAATTGT
TTTCCAAAGTAGTTGTACAAGTTTGCACTTTAACCAGCAATGGAAGAATGTTGCCAAAGCTCCAAATCCT
TACTAGTATGTGCTACCACTCGAGTTTTTTTTATCTTAGCCACTCTGATTGATATAAGGTGGAAGCTCAG
TGCCCACTTGATTTGCATATTCTTGATGACTTGTCTTAGTCAGGCTTCATATTTCTGCACAAACATGACC
AAGCAGCAAGTTGGCGAGGAAAGGGTTTATTCAGCTTAATTCCATGTTGCTGTTCATCACCAAAGGAGGT
AAGGGCTGCAACTCAAGAAGGTCAGGAAGCAGGATCTGATGCAGAGGCCATGGAGGATGTTACTGCCTTG
CTTCCCCTGGCTTGTTCAGCTTGCTTTTTTTTTTTTTTTTTTGGTTCTTTTTTTCGAAGCTGGGGACCGA
ACCCAGGGCCTTGCGCTTCCTAGGCTCAGCTTGCTTTCTTATAGAATCCAGGACCACCTACAATGGGGAG
GGTCCTCCCCCCCTTGATCACTAATTGAGAAAATGCCTAATAGCTGGATTTCATATGAAGGCATCTCCAC
AAATGAGGCTCCTTTTTCTGTGATAACCCCAGCTTGTGTCAAGTTGACACACAAAACTAGCCAGTACAAT
GACTAAGGATGTTAAACATTTCCTTAACTGTTCAGCCATTCAAGATTCCTCTGTTAGGAATTCTCGTTAG
CTCTGTACCCTACATTTTAATTGTGTTATTTGGGTTGTTGGTATCTAACTTCTTGTGTTCTTTGTATATT
TTGGATGTTATTCATCCATCAGATGTAGGGATAATGAAGATCTTTTCCCAATCTGCAGGCTGCCATTTTG
TCCTATTGACAGTGTTCTTTGCCTTACAGAAGCTTATCAGTTTCATAGATCCCATTTACCACTTGATGAT
CTTAGAGCCTGAGCCATTTTTATTCTGTTCAGGAAAATTTCTCCTGTGCCAATGAGTTCGAGTCTCTTTT
CCAGTTTCTCTTCTAAGTAATTTAGTGTATCAGGTTTTATCTTGAGGTCCTTGATCTACTTTGACTTGAG
TTTTGTGCAGGGTGGTAGATATGAATCTATTTGTATTCTTCTACATGCTGACATGCAGTTAGATGAGTAC
CATTTGTTGAAGATGCTTTCTTTCATTGTTCCCATTGAATGGTTTTGGCTTTCTTGTTGAAAATCGAGTG
TCCATGGTACGTGGGTTTATTTCTGGGTCTGTGATTCTATTCCATTTGTCTGTTTCTGTACCAATAACTG
TTCCATACTTAGATCTGTGTCTGTCTCTGTACGAATACCATACAGCTTTTATCACTATTGCTCTGTATTG
CCCTGCTTGAGGTCAGGGATGGTGGTGATTCTCCCAGAAGTTCTTTTATTGTTGAAGATAGTTTCCTATC
CTGGGTTATTTATTCCAAATGAATTCGCAAATTGCTTTTTCTATCTCTATAAAGAATTGAGTAGGAATTT
TGACAGGGATGCATTGAATCTGTAGATTGCTTCTGGTAAGATGATTTCCATTATGTTAATTCTAGTGATC
CAAGAGCATGGGAGATTTTTTTTTTTAAAGATTTATTCATTTATTATATATAAGTACACTGTAGCTGTCT
TCAGATACACCAGAAGAGGGAATTGGATCTCTTTACAGATGGTTGTGAGCCACCATGTGGTTGCTGGGAA
TTGAACTCATGACCTCTGGAAGAGCAGTCGGGTGCTCTTAACCACTGAGCCATCTCTCCAGCCCAAGGGA
GATTTTTGAATCTTCTGATATGTTCTTCAATTTCTTCAGGGTCTTTGAGTTCTTATACAGATCTTTCACT
TGCTTGATTAGAGTTACACCAAGATATTTTATATTGTTGTGGCTATTTTGAAGGGATTTGTTTTCTTAAT
TTCTTTTCTGCCAGTTTATTATTTGTTTTAAGGAGAGCTAATGATTTCTTTGGGTTAATTTTATATCCAG
CCACTGTACTGAAGGTGTTTATCAGCTGTAGGATTCCCTGTTAGAATTTTTGGGGACACACACACAAATT
TCGATATAATAGTATTATCTGCAAATAGCAATACTTGTACTTCTTCCTTTCCAATTTGTATTTCCTTAAT
TTCCTTTAGTTGTTTACTTTCTCTATGGAGAACTTTTAAGTACTATATAGGGGAAAGTTGGTAGCCTTGT
CTTCTCCCTGATTTTAGTGGGATTGCTTCAAATTTCTTTCCATTTAATTTGATATTTGCTATTGGCTTGC
TGCATGTTGCTTTGATTATGTATGTCAGTAATCTCTTGAAACTTTTACCATGGAGTGGTGATAGATTTTG
TCAAAGACCTTCTAGGCATCTAATGAGATGATCATGTGTTATTTTTCTTTCAATTTGTTTGTATGGTAGA
TTACATTGATGGATTTTCATATACTGAGCCATCCCTGCATGCCTGGGATGAATCCTACTTGATCATGATG
GATGATTGTTTTGATGTGCTCTTGGATTTGGTTTGCCAGAATTTTATTGAGATTTTTTTTTCTCAGTGTC
CATAAGAGAAATTGGTCTGAAATTCCTTTTCTTTGTTGAGTTTTAGTATGCCTTAGATGTTAGGGTGACT
ATAGCCTCATAGCACAAATTTAGCAGTGTTCTTTTTGTTTCTATCTTGTGGAAAACTTTGAATACTATTG
GAATTAGCTCTTCTTTGAAGGTCTGGTAGAAAAGAAGTCTGTGCTAAAATGATCTGGCCTTGGGCATTGT
TTTTAACATTAAGAACATATATTTATTATCAGATAAGTGGGAAACCAGAACTCTTAGCAAGCATTAGGAA
ATGTGAAGAGGAAAAAATGCAGATACTTAGAACCCATCCAAAACCTGGGGAAAGGAGAGGACTAACTGGT
TACAGTTGTAACAAGTTCCCAAATATAAAGCTGACCCACAATATTTTGAGAACCCATTCAGCATATCTGG
GCAAGTGAACTCTGGGCAGGAGTTGACCTAGCAGAGGAAGGTTCAGGGATAGAACTAGAACAATCCTTAA
AGGGCCTGTAGAGTGTGAGGAAAGAGGAAAGCATTCCTATGTGTCTTGAGGGCTTCCTAATTGTCAGCTG
CTTTTTTACATATTACCTTATTTTAAATAGTTTATATCTTCTATGGGAAACTTGGGCTCAGATATGTGAA
ATAATTTTCCTAAGTTCACAAAACTAGTAAAAAGACAGAATTGGGATTAGTAGATATTTTCATTTTCTAG
GTGAAATTGAGCCATGGAGAAGTTTAGTATTTGATCTGAAGTGGCCCGGGTGAATTCAGGGATTCTCAAC
CTATGCATCCCTGTCTCCCTCTTATTCTAAGAGGCGGGGCGGGGTGGGGGTAGGGTCTACATTGCTTAGA
AAAAGGGATGGTACAGCATGAGTAAAAAGATTGGGATATACAACTGAAAAGCAGGCCAGGTTTAAAACAA
GATTTTTTAAAGCCATCTTTCCAGCCCCCACAGTCCAGTTCTGACTTGTGATGTAATTCAGGGAATCACA
CAGTAAAGATAATAATGACTTAAATTTAATGATTTAAAATAAGTTTCTATTTTAAAAAAGGACAATTTCT
TCCTATTCCAGTTTTATTTATTTGTTTGTTTGTTTGTTTGTTTATTGCAATCAGCAAGAGGGTTTATTGT
CCGGATACACAGGTACCTGTGGGCATCTCAGTCAGCTTGGAAGGACTGGCGTGCCCAGCAGAACCAGGGA
CGGGTTTTTATAGGGTTCTGGGGAGCAGAAGCAGACATAAGCAGATGCATGGTTACAGGGACTTGATTGG
TGGATTCAAGTGAATCTCCAGTTTTATTTTAATTCATTTATTAAACAATTACTAGCCCACAAAGACTAGA
CTATGATCTTGATATTTGTCGATTACCAATCTACTTAAAATAGTCAAATTGATTTTATGGTAAGTTTCAA
TTTTATTTTATTTATTCATTTACTGTTAACATATTTTTTTCTTGGCCTTTTCCTGTTTTAAATTTCCTGG
CTAAACCAAATGACGGCATGAACTCTTGGAAAGTTTATCTACTTCTAAATAGCCCTAAACTCAGTCCAGT
ACTTCTGATTGATAAGTTCATCTTGAAGTGACAACTATGTCCCAAATAGGAAAGTGTTTCTCTATACGAG
TATATTTATTTTTAATATAGAGAACTCTTGATTGCTAATAGTAGGCTGCATGATTAATTTCAGTAAGCTG
TGAATGCTGTTTTCTCACTGGAAGTACAGAGGCTCATTTCTGAAGCCCAGGCTGGACCAGTCTAATCTTC
TCAGTCTTCCTACAATGCTCAGTTCTGCTGTTGGGGTCAGTAGTAAGCTGAATAAAGCTCCAGATTTGTA
ATTAGAGGATGCAGCCTTTAGTCTCAGGTCTGACACTGTAATATGCAAAGTTAGGTAATCTGTCCTTCCT
GGCTTAGCTTTCTATCTTAAAGGGGGAATACTCAGGAGAAGTGACTCAGAACATGTACTGCTCTGGCCGA
GGACAACAGTTAAGTTCCTAACACCCAGGTGAACTGCTTTACAAACTCCCTGTAACTTCCTGAAATAGCT
CCAGCTCCAGGGAATCCAAAACCTCTCCAATCCTCAGGTATCTGCATTCTCAGCTCTGCCCCTCCCCCCT
AATGGAACTAATCTTGATGTTCCAGTGTGGCAGACCTTTTTTAGATATCCTTTGGCTGGAATATGGATCT
TAGGGGGCTGTGCAAGTCTCCCAGAAGTTGGGTGTGCCCCTGGGGGCAGGAAGGTAGGGGACTGGTGGGT
CAACATGGTCAGACGTGTTGTGATACAATGGAGCTCATGGGGACACTAAGCCACTCTGGGCAGTTGGGTA
TGACCCTAGAGGACTTAGGGAATGTGGACAGAGGGAGGGAATCTAACCTGTATGGTTCTGAATCAGCAGG
TATGATGAAGGTGGGCAGAGTGGTAGCTGGACAATAGAAACCCAGGAAACAGCAGGCTACATGCTCATAT
TCTTTCATTCTTTTTACTTTTTTAAAAACCAAAAATATGGGCTGGAGAGATGGCTCAGAGGTTAAGAGCA
CTGTCTACTCTTCCAGAGATCCTGAGTTCAATTTCCAGCAACCACATGGTGGCTTACAACCATCTATAAT
CAGGTCTGGTGCCCTCTTCTGGCCTGCAGGTGCATACATGCAGGCAGAAAGCTGTATGATGTATACATAA
TAAATAAATAAATGTTTAAAAAAAAACCCAAAAATATTTTTTCTCATGTAGTATACCCTCAGTACACTTT
CCCCTCCTTCTACTCCTCACAGTTTCTCCCTTCTCCCTTGCCTCTCGTTGATCTTAGAGCCTGATAAATT
CACAAACCCTTTCTATGTCTCATTAGCAAAGAACTGGCTTCTAAGGTATAATAATAAAAGAGAATATAGC
AACATAAAACAAAAGCTAACATATTGGAGTGGACAAAATGAACAGACTGAAAAGAGCTCAAGAGAAGGCA
CAGGAAACCAAGGCCCACATGTTCATACATGCAGGAATCTTACAAAAACACTAAGTTGGATGCCAAAATA
CATATGCAAAGAATTTGTGAGTAAAAAGCAACAAAAGAAAAATAAATATAACAATAAAATTAAACAGTAA
GATTTTTATGTATATATGTGATGTATACACTGTATCATATACAGTATATATTATATATAAACTTTTTTCT
AAATTTAATTTTTTCTAATTTCTTTTTGTATGATTTTACTTAGTCACTTTACATCTTGTTTACTGGCCCC
TTCCTGTCACTCTCAACCACAACCTTTTCCTTTCTCCTCTGAGTGGATGGGATCCCTGGATATTCCCTTA
TGAGGCATCAAGTCTTTCCCCGGTCCAGCCTCAACACAGGATTGGAGTTCTGAAAGCAGGGATATCTGGA
AGGCGCATAATAAATATACACAGACTACTCTTTGGGTACAAACTGACAGGAAATTTCAAGACTTAAAGTT
TCTCTCTCCTCTCCTCTCCTCTCCTCTCCTCTCCTCTCCTCCCCTCCCCCCTCCTCTCCTCTCCTCTCCT
CTCCTCTCCTCTCCTCTCCTCTCCTCTCCTCCCCTCCCCCCTCCCCTCCCCTCCCCTCCCCTCCCCTCCC
CTCTCCCCTCCCCTCCCCTCCTCTCCTCTTCTCTCCTCTCCTCTCCTCTCCTCTCTCTCTCGTAGCTTGA
GGCTGCACACACTCTGCGTTCTCTTGCACACTCTGCTTTTCTCCATTGTGCTTTTCTTTTCTCAAACTCC
CACACTCATGCACACCTCTGTTCATTACCCTTTCATTCTCACACATACTCTTCATACACACCTCGCACAT
ATGTCACACATACCACATGCACTCTCCTTTCACTCACACACACAATCTTCATATACACCTCACATTCTCT
CTTCACTCACTCTTCACATGCTCTCTCATTAGCTCTCACATTTGCTCCCTCATGCTCTCTTTCATTCACT
CTTCTCATGCTCTCTACCCTTTCTCTTGCCCCAGTCTTTTATTGATAATCCAAAAGCAGGCAGAAAGACA
TTGTAATAAACATTGCCAAATCAAATTCAAAGAATAACCACATTGCACAAAGAATTAAGAATTACAATTG
TTCCCCAAAGTTTCAAGTTTCCCCTATTTCCAGGCCTATGGCCAAAATAATAATAATTGTAAGCTTGTCA
TTATTTAAACTTTAACTTTTAACTTATTATACTTCAGAGCTCAGAGCTCCAAGCTCAGCTTGTTGCATTT
TCCTGGGAAGCTCTAATGATAAATGACATGGGCAAAGCTGCCAGGCAGTGGCCAGAAAGAATCAAGTTAA
CTGTTAACTCAGTGGTTCCGCTAGCTTTACATTCCTTGCACACAATGACTCTCCTAAGAGTCCCTGTATT
TTGACTTAGTTTACTAGTATGTAATTTTACGTATTCTATACTTCCTTATCTAGGATCCACTGTTAAATGT
TATATAAAACGTTTTTCGTTACTTCAATAAATTTTTCCTTTCTTGGAGTCCCAATGTTGGCGCTAATTCA
TTTTCTATAAATCCTTTAAAGTTTCTTTGCAAGTCAAGCATTAATCTGAACTATTATTGTGCAGTTACTA
CATTGATTCCAAGATGAGCACACACAGCATGCACCTGGGCCATTAGGATTATTTCTGTCTTCCTGTATCT
GTTGAAGCCTGTTTTATGACCAATTATATGGTCAGTTTTGGAGAAGGTACCATGAGGTGCAGAGAAGGTA
TATCCTTTTGTTTTAGGATGGAATGTTCTATAAATATCTGTTAAATCCATTTGGTTCATAACTTGTTAGT
TTCTCTGTGTCTCTGTTTAATTTCTGTTTCCATGATCTGTTCATTGATGAAAGTGAGGTGTTGAAATCTC
CTACTATTATTGTGTGAGGTGCAATGTGTGATCTGAGCTAAAGCTTCAAGGTTTCTTTCATGAATGTAGG
TGCCCTTGTATTTGGAGCATAGATATTTAGGATTGAGAGTTCATCTTGGTGGATTTTTCCTTTGATGAAT
ATGAAGTGTCCTTCCTTATCTTTTTTGATGACTTTTAGTTGGAAATTGATTTTATTTGATATTAGAATGG
CTACTCCAGCTTGCTTCTTCTGACCATTTGCTTGGAAATTTGTTTTCTAGCCATTTATTCTGAGGTAGTG
TCTGTCTTTGTCTCTGATGTGTATTTCCTGTATGCAGCAAATTTCTGGGTCTGCTTTACATATCCAGTCT
CTTAATCTGTGTCTTTTTATTGGGGGAATTGAGTCCATTAATGTTGAGAGATATTAAGGAATAGTGATTG
TCGCTTCTTGTTATTTTTGCATCTATAGGTGCGATTATGTTTGTCTGCTTCTCTTTGTTTTGGAGCAAGA
TTACTTTCTTGCTTTTTCTAGGGTGTAGTTTGTCTCCTTGTGTTTGACTTTGCCATTTATTATTCTTTGT
TTGGTAGATTTGTAGAAAGATATTGTGTAAATTGGTTTTGTCATGGAATATCTATCTTGGTTTCTCCGTC
TATGTTAATTGATAGTTTTGCTGGATACAGTAACCTGGGCTGGCATTTGTGTTCTCTTAGGGTCTGTATG
ACATCAGTCCAGGATCTTCTTCCTTCAAAGTCTCTGGTGAGAAGTCTGGTGTGATTCTATAGGTCTGCCT
TTATATGTTACTAGACTTTTTTCCCTTACTGCTTTTAATACTTTTTCTTTGTCTTGTGGATTTGGTGTTT
TAACTATTATGTGACAGGAGGAATTTTTCTTCTGATCCAGTCTATTGGAGTTCTGTAGGCTTCTTGTATG
TTTATAGGCATCTCTTTCTTTAGGTTAGGGAAATTTTCTTCTTTGATTTGGTTGAAGATATTTACTGGCC
CTTTAATAGAGGTCTTCACTCTCTTCTATACCTATTATCCTTAGGTTTGATCTTCTCATTGTGTCCTGGA
TTTGCTGTATGTTTTAGGCTAGGAGCTTTTTGTGTTTTACATTATCTTTGATGGTTGTGTCAATGTTTTC
TATGGTATCTTTGCCCCTGAGATTCTCTCTTCTATCTCTTGTATTATGTTGGTGATCCTTGTATCTACTC
CTAGTCTCTTCCTTCAGTTTTCTATCTCCAGGGTTGTCTCTCATTGTGCTTTCTTTATTGTTTCTGTTTC
CATTTTTAAATTCTGAATGGTTTTGTTCAATTCCTTCACCTGTTTGGCTTTGTTTTCTTGTGATTCTTTC
AGGGATTTTACTGTTCCCTCTTAAAGGCTTCAACTTCTTTACTTGTGTAGTCCTGCATTTCTTTTTATTT
TATTTTATTTTTGTAATCTTTATTAACTTGAGTATTTCTTATTTACATTTCGATTGTTATTCCCCTTCCC
AGTTTCCGGGCCAACATACCCCTAACTCCTTCCCTTCCCCTTTTATATGGGCTTCCCCTCTCTATCCTCC
CCCCATTACCAACCTTCCCCAAACAATCACGTTCACTGGGGGTTCAGTCTTGGCAGGGCCAAGGGCTTCC
CCTTCCATTGGTGCTCTTACTACGCTATTCATTGCTACCTATGAGGTTGGAGCCCAAGGTCAGTCTTTGG
CTCCAGTCCCTGGAAGCTCTGGTTGATTGGCATTGTTGTTCATATGGGATCCTGAGCCCCTTCAGCTCTT
CCAGTCCTTTCTCTGATTCCTTCAGCAGGGGTCCTATTCTCACTTCAGTGGCTTGCTGCTGGCATTCGCC
TATGTATTTGCTGTATTATGGCTGTGTCTCTCAGGAGCGAGCTACATCCGGTTCCTGTGAGCCTGCATTT
TGCTTCATCCATCTTATCTAATTGGGTGGCTGTATATGTATGGGCCATATGTGGGGCAGGCTCTGAATGG
GTGTTCCTTCTGCCTCTGTTCTAAACTTTGCCTCCCTATTCTCTGCCAAGGGTATTCTTGTTTCCCTTTT
AAAGAAGGAGTGAAGCATTCACATTTTGGTCATCCTTCTTGAATTTCATGTGTTCTGTGCATCTAGGGTA
ATTCAAGCATTTGGACTAATAGCCACTTATCAATAAGTGCGTACCACGCGTGTTTTTCTGTTATTGGGTT
ACCTCACTCTGGATGGTATTTTCCAATTCCCTCCATTTGTCTATGAATTTCATAAAGGCATTGTTTTTTG
ATAGCTGAGTAATTTTTCATTGTGTAGATGTACCATATTTTCTGTATCCATTCCTCTGTTGAAGGGCATC
TGGGTTCTTTCCAGCTTCTGGCTATTATAAATAAGACTGCTATGAACATAGTGGAGCACGTGTCTTTGTT
ATGTGTTGGGGCATCTTTTGGGTATTTGCACAAGAGAAGTACAAGTGGGTCCTCAGGTAGTTCAATATCC
AATTTTCTGAGGAACCTCCAGACTGATTTCCAGAATGGTTGTACCAGTCTGCAATCCCACCAACAATGGA
GGAGTGTTCCTCTTTCTCCACATCCTCACCAGCATTTGCTGTCAACTCTGTTTTTGATCTTAGCCATTCT
GACTGGTGTGAGGTGAAATTTCAGGGTTGTTTTGATTTGCATTTCCCTTATGACTAAAGATGTTTAGTCT
TTAGGTGTTTCTCAGCCATTCGGCATTCCTCAGCTGTGAATTCTTTGTTTAGCTCTGAACCCCATTTTTT
AATAGGGTTATTTATCTCCCTGCGGTCTAACTTCTTGAGTTCTTTGTTTATTTTGGATATAAGCCCTCTG
TCTGTTGTAGGATTGGTAAAGTTCTTTTCCCAATCTGTTGGTTGCCGCTTTGTCCTAACAACAGTGTCCT
TTGCCTTACAGAAGCTCTGCAGTTTTATGAGATCCCATTTGTCCATTCTTGATCTTAGAGCATAAGCCAT
TGGTGTTTTGTTCAGGAAATTTTCTCCAGTGCCCATGTGTTCCAGATGCTTCCCTAGTTTTTCTTCTATT
AGTTTGAGTGTATCTGGTTTGATGTGGAGGTCCCTGATCCACTTGGACTTATGGTTTGTACAGGGTGATA
AGCATGGATCGATCTGCATTCTTCTACATGTTGACCTCCAGTTGAATCAGCACCATTTGCTGAAAATGCT
ATGGATGGTTTTGGCTCCTTTGTCAAATATCAAGTGACCAATAGGTGTGTGGGTTTATTTCTGGGTCTTC
AATTCTATTCCACTGGTCTATCTGTCTGTCTCTGTACCAATACCATGCAGTTTTTTATCACTATTGCTCT
GTAATACTGCTTGAGTTCAGGGATAGTGATTCCCCCAGAAGTCCTTTTATTGTTGAGGATAGTTTTAGCT
ATCCGGGGTTTTTTGTTATTCCAGATGAATTTGCAAATTGTTCTGTCTAACTCTCTGAAGAATTGGATTG
GTATTTTGATGGGGATTGCATTGAATCTGTAGATTGCTTTTGATAAAATGGCCATTTTTACTATATTAAT
TCTGCCAATTCATGAGCATGGGAGATCTTTCCATTTTCTAAGATCTTTAATTTCTTTCTTCAGATTCTTG
AAGTTCCTATCATACAGATTTTAACTGCTTGGTTAAAGTCAGACCAAGGTATTTTATATTATTTGGGACT
ATTATGAAGTGTGTCGTTTCCCTAATTTCTTTCTCAGCTTGTTTCTCTTTTGTGTAGAGGAAGACTACTG
ATTTATTTGAGTTAATTTTATACCCAGCCACTTTGCTGAAGTTGTTAATCAGCTTTAGTAGTTCTCTGGT
GGAACTTTTAGGATCACTTAAATATACTATCATATCATCTGAAAATAGTGATATTTTGATTTCTTCTTTT
CCAATCTGTATCCCCTTGATCTCCTTTTGTTGTCTGATTGCTCTGGCTAGAACTTCAAGAACTATATTGA
ATAAGTAGGGAGAGAGTGGGCAGCCTTGTCTAGTTCCTGATTTTAGTGGGATTGCTTCAAGTTTCTCTCC
ATTTAGTTTAATGTTAGTGACTGGTTTGCTGTATGTGGTTTTTACTATGTTTAGGTATGGGCCTTGAATT
CCTATTCTTTCCAGGACTTTTATCATGAAGGGGTGTTGAATTTTGTCAAATGCTTTCTCAGCATCTAATG
AAATGATCATGTGGTTTTATTCTTTCAGTTTGTTTATATAATGGATCACGTTGATGGTTTTCCGTATATT
AAACCATTCCTGCATGCCTGGGACGAAGCCTACTTGATCATGGTGGATGATTGTTTTGATGTGCTCTTGG
ATTCGGTTTGCCAGAATTTTATTGAGTATTTTTGCATCGATATTCATAAGGGAAATTGGTCTGAAGTTCT
CTTTCTTTGTTGGGTCTTTGTGTGGTTTGGGTATAAGAGTAATTGTGGCTTCATAGAAGGAATTTGGTAG
TGCTGCATCTGTTTCAATTTTGTGGAATAGTTTGGATAATATTGGTATGAGGTCTTCTATGAAGGTCTGA
TAGAATTCTGCATTAAACCCATCTGGACCTGGGCTCTTTTTTGTTGGGAGACCTTTAATCACTGCTTTTA
TTTCCTTAGGAGTTATGGGGTTGTTTAAATGGTTTATCTGTTCCTGATTTAACTTTAGTACCTGGTATCT
GTCTAGGAAATTGTCCATTTCCTGCAGATTGTCAAGTTTTGTTGAATATAGGCTTTTGTAGTAAGATCTG
ATGATTTTTTGAATTTCCTCTGATTCTGTAGCTATGTTTCCCTTTTCATTTCTGATTTTTTTTAATTTGT
ACACACTCTCTGTGTCCTCTCCTTAGTCTGGCTAAGGGTTTATCTTATCAAAATCTTGTTGATTTTCTAA
AAGAACCAACTTTTGGTTCTGTTGATTCTTTCTATGGTTCTTTTTGTTTCTACTTGGTTGATTTCAGCTC
TGAGTTTTATTATTTCCTGCCTTCTACTCCTCCTGGGTGTATTTCCTTGTTTTTGTTCTAGAGCTTTTAG
GTATGCTGTCAAGCTGCTGACATATGCTCTCTCCTGTTTCTTTCTGCAGGCATTCAGAGCTATGAGGTTT
CCTCTTAGCACAGCTTTCATTGTGTCCCACAAGTTTGGGTATGTTGTACCTTCATTTTCATTAAATTCTA
AGAAGTCTTTAATTTCTTTATTTCTTCCTTGACCAGGTTATCATTGAGTAGAGCATTGTTCAACTTCCAT
GTATATGTGGGTGTTCTTCCCTTATTGTTATTGAAGACCAGCTTTAGGCCGTGGTGGTCTGATAGCACGC
ATGGGATCATTTCTATCTTTCTGTATCTGTTGAGGCCCGTTTTATGACCAATTATATGGTCAAGTTTGGA
GAAAGTACCATGAGGTGCTGAGAAGAATGTTTATCCTTTTGCTTTAGGATAGGATGTTCTATAAATATCT
GTTAAGTCCATTTGCTTCATAACTTCTCTGTCTGTCTATGTCTCTGTCTAATTTCTGTTTCCATGATCTG
TCCATTGATGAGAGTGGGGTTTTGAAATCTACTATTATTGTGTGAGGTGCAATGTGTGCTTTGAGGTTTA
GTAAGGTTTCTTTTATGTATCTAGATGTCCTTGTATTTGGAGCATAGATATTTAAGATTGAGAGTTCATT
TTGGTGGACTTTTCCTTTGATGAATATGAAGTGTCCTTCCTTATCTTTTTTTGATGACTTTTAGTTGCAA
ATCGATTTTATTCAATATTAAAATGGCTACTCCAGCTTGCTTCTTCAGACCATTTGCTTAGAAAGTTGTT
TTCTAGCCTTTCACTCTGAGGTAGTGTCTGTCTTTGTCTCTGAGGTGTGTTTCCTGTAGGCAGCAGAATG
CAGGGTCCTTGTTGGGTATCCAGTTTGTTAATCTATGTCTTTTTATTGGGGAGTTGAGGCCATTGATGTT
GAGAGATATTAAGGAATAGTGATTATTGCTTCCTGTTATATTCATATTTGGATGTGAGATTATGTTTGTA
TGCTTTTCTCCTCTTTGTTTTGTTGCCAAGATGATTAGTTTCTTTCTTTTTCTAGGGTGTAGCTTGCCTC
CTTATGTTGGGCTTTACCATTTATTATCCTTTGTAGGGGTGGAGTTGTAGAAAGATATAATGTAAATTTG
GTTTTGTAATGGAATATCTTTTCTCCATCTATGTTAATTGAGAGTTTTGCTTGATACAGTATCCTGGGAT
GGCATTTGTGTTCTCTTAGGGACTGTATGACATCTGTCCAGGATCTTCTGGCTTTCATAGTCTCTGGTGA
GAAGTCTGGTGTGATTCTGATAGGTCTGCCTTTATATGGTACTTGACCTTTTTCCCTTACTGCTTTTAAT
ATTCTTTCTTTGTTTTGTGCATTTGCTGTTTTGACTATTATGTGACGGGAACATTTTCTTTTCTGGTCCA
GTCTATTTGGACCTTTGTAGGCTTCTTGTATGTTTATGGGTATCTCTTTCTTTGGTTAGGGAAGTTTTCT
TCTATGATTTTGTTGAAGATATTTACTGGTCCTTTGAGTCTTCACTCTCTTCTATACCTATTATCCTTAG
GTTTGATCTTCTCACTGAGTCTTGGATTTCCTGTATGTCTTGGACCAGTAGCTTTTTTTTCTGTTTTACA
ATATTTTTGACAGTTGTGTTGATGATTTCTATGGAATCTTCTGCTCCTGAGATTCTCTCTTTTATCTCTT
GTATTCTGTTGGTGATGCTTGTATCTACAGCTCCTTGTCTCTTCCTTTGGTTTTTATATATCCAGAGTTG
TTTCCCTGTGTCATTTTTTTATTGCTTCTACTTCCATTTTTAATTCCTTCACCTGTTTGTATTTTCCTGG
AATTCTTTCAGGGATTTTTGTGATTCCTCTCTATGGGCTTCTACTTGTTTATTTATGTATTCGTGCGTCT
CTCTAAGGGAGATCTTCATGTCTTTCTTGAAGTCCTCCAGCATCATGATCAAATGTGATTTTAAGTCTAG
ATCTTGATTTTCTGGTGTGTTTGGATATTCCATGTTTGTTTTGATGGGAGAATTGGGCTCCGATGATGCC
ATGTAATCTTGGTTTCTGTTGCTTGGGTTCCTGCGCTTGCCTCTCGCCATCAGATTATCTCTGGTGTTAC
CTTGTTCTGCTATTTCTGACAGTGGCTAGACCGTCCTATAGGCCTGTGTGTCAGAAGTGCAGTAGACCTG
TTTTCCTGTTTTCTTTCAGACAGTTATGGGGACAGAGTGTTCTGTTTTCGGGCGTGTAGTTTTTCCTATC
TACAGGTCTTCAGTTGTTCCTGTGGGCCTGTGTCCTGAGTCCACCAGGCAGATCCCTTGGAGCAGAAAAG
TTGGTCTTAACGTGTGGTCCTGCAGCTCAAGTTGATTGTGGGGGCTGCTCTTGAGATCTCCATGAGGGCG
GCAACCAGGAGAGCCTGCCCCGCCTTTTCTGGGAGCCCCCATGCACTGGAGTCCCAGATGGCGTTAGGTG
TTTTCCTCTGGAGTCAGAAATGTGGGCAGAGTGTAGTCTCCTCTGGCTTCCCAGGCGTGTCTGTCCCTCT
GAAGGTGCAGAGAACTGTTGACAGGTTCCTGACTTCACGTCTGGGTGGTGTCTGGACTGCCTGTCCTGCA
TTTCTTTAAGGGAGTTCTTTATGTCCTTCTGAAAGTCCTCCATAATTATAATAAAATGTGATTTTAAATC
TAAATCTTGCTTTTCTGATATGGTTGGATATCCAGTATTTGCTTTGGTGGAAGAACTGGGCTCTGATGAT
GTAAAGTATTCTTCGTTTCTGTTGCATAACTTCTTGCTCTTGCCTCTTGCCTTTGGGTTGTTTCTGGTGT
TTCCTTGCCTTCCTGTTTCTGAGAATGGCTTGACTCTCCTGTAGGCCTTTGTTTCAGCACTCCTGTAGAA
CTGTTTTCTTTCAGCCTTTTCTGATCACAGGTGCTCTGATGTCCAGTGTGTAGGCACTCCTGGAGACTGT
CTTTCAGTTCTAGGCATGGGCAGGAATCAGAAGGGTCCTGCCCCGTACAGCTCCTACGTTTTGCACCCAG
GGAGCACAGTTGGCACTGTGCTATTCCCTCTTTGGTTGGGAATGTGGGTAGAGGGTAGTCTTCTCTGACT
TCTCAGGAATGTCCACACTCCTGATGTTTCTCTCCCAAGTGATTTTGGTACAGGGAACTGTTTGGCCGGT
TCAATTCAGTTCTGGGTGCAGACCAGAATTACAGATACCTGCTGCTAACTTACTATATTTCTGTGTCCAG
AGGCACTGTGCAGTTTCTTCTTGGACCAGGGATGCAGGCAAAGGTGGGCAGAAGTGGCAGTCTGTCCTGT
GGTCTCAGGATGTATGCATTTCTGGGTGTTCAGCTCTCTTCCCCATGCGATTTTTCCCAAAGCAACTCTT
ATAAATTTAACATTTAACTGGGGCTAGCTTATAGGTTCAGAGGTTCAGGCCAATATTGAAAGGTAAAAGT
TTTAAAGTTGGCCCCCTAGACACATAGTTAGAGCAGAAGAAACAGGTTAGGCCTCAGAATTGTATGTTCC
AAGAAGCTTCTCCTAGGAACTAGTGTACCATAGAGTTAATCTTGAGAAGGAGGAAACATCTTTCTCCCAG
AAGCTAGCTGACCATAAATCTTAGAGAACAATCTTGAGAAGCAAGACGCTTCTCCTAGGAATTAGCAGAC
CATGAAGTTAAACAATCTTGAAAAACAGAGTTTTTCCTTGTGATTGTTCACTGTTATTCTACACACTTTC
CAATGATGCCATCCCTGCCCCCTCGGTTGTGGTTTCTCCCTTTAAATACCCTTTCTCCCAGCCTCTGGGG
GTTGAACCCCACTGCCCCTGCGTGGGATACGAGTCTCAACCCCAGTGCACTGGTTCCCGTTAATAAACCT
CATGTGATTACAGCAAGGACGGTCTCATGTGAGTTCTTGGGGGGTCATGTCATCCTAAGACTTGAGCAAG
GGTCTCCCCGCTCTAGGGGTCTTTCAATATCATGAATAGGAGAGTATGGTAGCTTCTAGGTAGGCACGGT
GCAGGAGGAACTGAGAGTTATATATCTTCTGAAGGCTGCTAGGGAAGGACTGGCAAGCAATACATGTTCT
TGACCACTGAAGTCTTTATCCAGCCTCCAAGCTTTTCCTTTTCTTTAATATCCACAGCCTTTGTTTTAGG
TGACTGCAGATCTTGTCAATTTGACAATCAATGTGAACAATAACATGAGAGCACTGACTATGTGAACCAG
TCACAAGAGAAGCAAAATTGAATGATTGCATTAAACAAAGTCCGTAAAGAAAATAGATACATAGGAGAAT
AGAGAATATTGTCAGGGAAGAATGTAGTCTTGGAACAATGAAAATCTTAGAAACAGAAAGAGTCAGGGAA
TGAATGATGGGCAGAATGTAGACTTGAAGAACTCATGAGTAGGGGTAGTGGATCAATTATGTAGTGTTAC
ACATTAGTTAATAATAAATTACATCTTCAAAATAGTGGGAATAGCAATATAGAGTTTTATGTGTGCGTAG
ACCTGAATTTAAGCTTCAGCACTGGTATGAGGTATAGCAGGGGAGGACAAGAAGGAGAAGGAAAAAAATA
TAAAAAAGAAAATGGAGAAGGGGAAAGGAAAATAGAAGGGAACAGGTAGAGTAGAATGGGGGAAAGAGAA
GGAGAGAATGGGAGGAAGAGGAAGTGGAGAAAAGGAAGGAGGGACAAGAAAAGGATGGAATAGGTAGAGT
AGGAGACAGTGGCATGGACTAAGATAACAAATGTTACATGTGATTTTTTTATTTTTAAAATTACATTTAT
TCTATTTACTCATTTCATTGTGTATATGTGGCATCCTTACTCCTAGATAAGACAGTACTGCCAATGGATC
ATCAAAAGGTACAGAAATGAACCATTTCAGAGATGGTATCAGGGAATAACATCTGCTTTATTTTAAGTAA
CTATTAAGTACTATTAACTATGTATATAGTGGAAACCTATTGACAGTGATTTTTTAGCACATTGCTTTGA
ATTGGAGAGTGAAAGATCATAACACCAGGGTCTCTATGCAGAAGATGCATATATAAGGAGACATGGAGAG
GGCAGATTCACGAGCAGACCAGGTACTGTGTTTTCTTTTCTGGGAATACTCAGAAACACAGTGTGTCATC
CTTCTCATATAGTATGCCAGGTAGCCTGGCCGCGGGGGTCATGCTTGCATTTTCCCCACATTGTGTGTGT
TCGTATGGATGTAAAAATCTGAGTCTGTTCTCTCTACTATATGGATCCTGGCATTGAACTCAGGCCATTA
GTTTTGGAAACAGGCACCTTTACCTACTCAGCCATAGTATATTTTGTCACTTTTTAAAAAAACTAACTAC
AAGAGCAAGTTCTACTATATTGAGAAACCTAAGAATAGTGCCATCACTATCATATATAATTCAAGATCAT
AGTCAACTGAAGAATAGGTTTTTTTCAACTATCCACCATGCTCCCAGCATTCCACTTTGCTCATAATGAG
CTGAAGAATTATAAAGAGGAAAGTTTCAAATGGTTAAATGAAAACTAATAACTTGGCAAGGAATTAGTGG
AGTGTGCTAATGGAAAAAATGATCAGTGATGTATTTATTACCTCAGTACCTTTGTAGGATTACTCAAAAT
TTGAGTAATAGACTTTAGAAAATGTATTTCAGCCCTTGAATGTTTTCTCCTGCCATTGGAAAGAAAGGGA
AAGCTATGGCAGCTATAAAAAAAAGTTCAGGCAACTGCTTGACCTGCAGCCATTTTCCTCCTGGCAAAGG
CACCTTTATCATAATGAGAAAGAAGCATCAAGAAATACTGTCATAGATCCTATTATAATCACAATTAGCT
CTGCTCTGACCTTATAGATAATAAGCTCAGAAGCCAATACTGATCACCTGTGCAATCAAAATGTAGAGAA
TTTATTTATCTGAATGGGGAACAGCAAATAAGCCACTAATGCACACTATCAAAGTATTCTGTGTTAATGC
TTAGTGAAATAAAAATTATGCAACACTCTATTCAGTGTGTTTGTGTAATAACCTGTAATGAATAATATAG
CAACTCATAAAATGCTTTAAAAACTATGAAGGCTATATAGCTTTATGTTATCACAGGGTAAAGACTGCCT
ATGATTATTTACTACAGGTAACTTTAATATATTAAAGACAATGCAACTGTGTGTCTTAAGAAATAGAATC
CATGATGTTAAACACTCAGAGACACATTGCTTTTCCTCAGTGTTTTTTACTCATACTTATCTCTGATGTC
TATAAAATGACTGGTAATACATTACTTTGGGTACAAGAGAAAAAGCTCGGACAAACTGTAAGACTACAGT
TTAAGCCCTAAGCCACATGAGTCTTATTTACAAAAGCCCAGCCTGTAATCTCAGGGCTAAGCAGTCAGAT
CTCTGAAATAAGTGTATCCATTTGATAAACCAGTCTAGCCTGCTATACACACACACACACACACACACAC
ACACACACACACACACACACACACACACAGAGGGGGGGGTGAAGGAGAGGGAGAGGGATGGATAGACAGG
ACAGACGGACAGACATGGGGGCACTACTCATCACTATCATGCACTCAAAAAGAAAAAAATATCCTACTCA
GTATGTAGCTTAGTGGTAAGAGTGTTTTGCACAACATGCCCAAGTTCCATTTGTGTTGCTGTGGCAAGCA
CCATGACCAAAAGTAACTTGTGGAGGAAACAGTTTGATTCAGAGGGTAGTCTATCATCCCATATGAGAGA
AGTCAGAGCAGAAACTCCAACACAGAAAACTAAAGGAAAGGAACTGATACAAAGGCCTTGAAGGAACACC
ACTTACTAGCTTGCTCTTCAAGTCTTTTTTTTAAAGATTTATTTAATATATATAAGTACACAGTAGTTGT
CTTGTGTCAGACACAAAAGAAGCAAGCACCAGATCCCATTACAGATGGTTGTGAGCCACCATGTGGTTGC
TGGGAATTGAACTCAGGACCTCTAGAAGAAGAGTCACTGCTCTTAACCACTGAGCCATCTCTCTAGCCCT
GCTTTTCAAGTCTTGCTCAGTCTACTTCTTCATACAAGCCAGTGCCACAGTGAGCTAGGCCCTACTCCAT
TAGTCATTAGTGAAAGAAACTTGCCCAATAAACCAATCTGATAAGGCATTTTAATTGTGGTTTCCTTTTT
CAGATCTCCCAAGTTTGGGCTAAGCTTGCAAGAAAACAAAACTACACAGGTTCTCAGATCAATCCAGACA
CTCATAACACAGACAGACAGATGGACGGACGGACGAATGGACGAAAACACACACACACACACACATCAGA
ATTAGAACTAGACAACTACCTTTAAAGTGTTTTGTTTTAAAAACTGTTTTAAAGACCTATTTGTTTCTAT
TCTCTTGAAGATATCATGAAGAGAAGAAATCCTAAAACATCTAACTTTAATAACTGAGATGAACATCCAA
GACTGCCAAGAAAAGCAAAGATTAGTAGTCATTTCAACAAGTAATCAAAGTCATGTTCTATCATCTAAAA
AGAGAAGACATAGTTGTTCTCAAAATAACTGTATTGTTCTCACAGGAGAGAAGGATGTCTAGGGTACACA
GACATGCATGCCTGAAGGTGGAATTTAGATTTATTTGCAACTAAAATTCAGGAGGTGAAAATATCCGTTC
TTCTGCCCATGCCTAAGATCAATTGTCTCTCAACAGCCTTCACTTGACGTTCCTTATCCCCTCTCTCCTT
TTTTTCTTCCCTCTTCTCTTCGTATGAGAAAACTGAATGATCTCACCTCCATCACCCTGAGATACTTTGC
CTCTGGCAAGTAAGTAACCTACTGTGCCAAAATGGAAAATGTGTACACATGTCCTGTGCAGCAGTATAGT
TAGCAATAGTTTGCATAAAAGTGTTATTATTAAGAGTTCTTCCTATAGTTTGAAAAGAAAAAAAAATTCC
AGTAAGGTCCTATTATGGGAAATAAGGTTCCAAAAAGATAGTAACTTCCCACATTATGGCATTCCTAGAA
TGCACAAGTTCCTGGGGTTTTTGCACATACACATCCAAAACAAACAAAAACAGGAACATACACACTATAT
TGTACATTGCCAAATATGACATGACCATGGTGGGAATGGTGTGACATGGTTCCCATCCCTGGAACAGAGG
CAACAGGGCTTGGGCCTCCATGAGTATTGATGGTTGCTACAGGTGTTAAGGCTTGTTTGTATAATAGTGT
ACATATTTTTCACATTCCTCCTTCAAGGAATTTCCCTTCTTCCAAGGTTAGTGACTACATGATAATCAGA
GACAGCACAAGTCTAGGTTTCAGGTGCATGTCTATGTCTTAGAAAATGGTAGAACACTTCAGGTCAGCCC
TTAAGGCTGTGGAAAAGAACACTGAAAACACGCGTTCAAAAATACATATTTTCTCAAATATGTAAAATAT
AAGGATTCAATATAAATTGTATAAGGAGCTTTACAGATCTAAAGGAACATATGCTGCTGAACACTGAGCC
AGCTTGTCAGAAATATATTAAGAAGGAAATAAAAGATTTAAGGAGTGGTAACTGCAGGACAGGATTCCAC
CCAGCTAAGTATTTTTTGTTGTTTGTTTGCAAAGACAAGTCGGTTCCTGAGTTCAAGATAATCTTTGGAC
AGAGGGATTTTAAGTCTGGAGTAGTTTCAGGACTGGGTCCCACCCAGCTATCTGTGCTTGTGCTTGCTGT
TTCTAAGAATCAATGAGCTGGGGTCATGTGATACTGATTCATGGAATAATCAAAAGGGAACCTAGGGTAA
TGACTGAATTGATTTGTAAATAAAAAAACTAGGCTTTTGACCTGAAAGAGATAAGCTATCCAGAGAAGTT
TTAGAATAGAATAGCAAGAGAAAGCTATGTTGAGCAGAGCACACAGAGGAGGGTCTGAGAAGCTATCTTA
AGCAGAACAGAGAGAGAGAGAGAGAGAGAGAGAGAGAGAGAGAGAGAGAGAGAGAGAGAGAGAGAGAGAG
AGAGAGACCTGGAAACCTGTCTTGAGCAGAACACAGGTTGTCAGCTTGTAACCCACAATTTGACTTTGAG
TCTCTCCCAGACACCCCTTCTCTCAGGAACCCATCTCTTGCAGGCATAATGTTTCATAGTTTCATAGATA
TGAGAAACAAAGTTGTAAAAACAAGGTTTTGAGAAATACATCTGGTGGTCAGGATGCGTATGACAAACTT
GTGACCTTTCTGAGAGATACACCTGACATCAGGTTGCCTATTGTTACGACAAAGTTTTGGTGATCAAGAT
ATTGAGTCAGAAGACCAGGCTATTCTGACTGAGCTAAAGTTAAGACAAAACAAAAACAACTGTTCTTGGA
AAGACACCCTACCCGTCCCTGTGGTAGATTCCAAGAACAACAACAAGATGTCATCCTGACCTTGCCCGAC
CACCCAGTTTCACCCCCACATCTAAGGGACGTGCCAACTTAGCCTTTTCCCAGCGATTCTCCAAGGCAGG
GCTGGATGAGGAAAGTGAGCCAAGAACAGACCCTTGAGCAGGCCGGCCAATACCTGATCAGATCCTTTGT
CCTGTGTACCACCAATAGAATAGGTTAGCTAACCCTGTTGCTGAATTCTGCCCTCTGTAACAAATAAAAG
TTGTGTGATTTTGGGTTCAGGGTTGCCTCTCCCTGTGTGGATGAGCAACCCCATGTATATGGATTAAAAA
CCTTATACCGTCATGCTATTGCAGTGGTCACTTTGTCAATCTGTGCTGTGTGGGTTGTGCTCTTGAGGTA
AGGCCACTATGGGGTCTTAGAGCACTCTAAGCCAAAGCTGGTCCTTGATAGTACAGTTCAAATGGGTCTA
CATATATGCCTCTGAGTCACAACTCAAAACTGATTTCTAGCTCTCTTCTCATCCCATTCTGAGGATTAAG
TCCCTGTCATGATGTGCTAGCATGTGATATAGTTGCCTACCATATAAAAATAGATGAGGAACTGCATGTC
TGTCATCCCAGCACTTCTGGCAGGAGAACTGGGACTCCTAAGTGATCCTCAGGTATGTATTGTAAATATA
CAAGTTAAACTATTAAAAATGGGGGCTCTGTTCTCAGTCAATGGTTGGCTATGAGCATCCACTTCTGTAT
TTGTCATGCTCTGGCAGAGCCTCTCAGGAGACAGCTATATCAGGTTCCTGTCAGCATGCACTTCTTGGCA
TCAGCAATATTGTCTGGGTTTGGTGACTGTATGTATATAGGCTGGATCCCCAGGTGGGGGCAATTTCTGT
ATGGCCATTCCTTCAGTCTCTGCTTCAAACTTTGTCTCCATACTTCCTCCTAAGAGTATTTTCGTTCTCT
CTTTTAAGAAGGACTGAAGCATCCATAATTTGGTCATCCTTCTTCCTCTGGTCTGTGAATTGTTTCTTGG
GTAATTTGAACTTTTGGGCTAATATCCTCTTATCATGTAATATCCTCTTACCATGCATGTTTTTCTGTGA
TTGTGTTAGCTCACTCAGGATGATATTTTCCAGTTCCAACCATTTGCCTACGAATTTCATAAAGTCATTG
TTTTTGATAGCTGAGTAATATTCCATTGTGTAGATGTACCACATTTTCTGTATCCATTCCTCTGTTGAAG
GGCATCTGGGTTCTTTCCAGCTTCTGACTATTATACATATGACTACCAACCAACCAGAGCTTCCAGGGAC
TAAACCACTACCCAAAGACTACACATGGACAGACCCACGGCTTCAACTCCATATGTAGCAGAGGATGGCC
TTGTTGGGGACTGAAAGAGCCAGCATTGATGTCAATTTAAGGCCTGTGAGAGAATTCCACCACAAACCTC
CAAGCACAAAGACCCCTTCCTTCCAGGGAGGGTAGGGCTAGTTTAGTTCCTGTTGCAACTGCAAGACAAA
CTGTCAAACAAAGCTACCTGTGACTCCCAACAGCCCCCTTTGACTCTCAACCACCCACCCTGGAAAGTCC
AGAATGGTCCACTGACCTTGACTTTAGTTTGAAAGTTGCTTCGCCCCATCAATAGTACCCTGCCTAATTA
TTATTGTTTGAATTCTGCCCCAATTGTTTGCAAGGTATAGAACTCCCTGTTAGAGTCTGCTCAGGGTTGT
CTCCCCTTGAAGTGGAATGACCTCCCACACACACACACATGTTGGAATTAAACTCCTCTTGATTTTTGCA
TCAATCACTGCCTCCCTGAGTCTCATTCAAGAGGTCCTAAATTTGGAATCAATTTGGACCTCACAGCATC
AATGGGAGGAGAAGCCCTTGGTCCTGTCAAGGCTCAATCTCCACCCCCACCCCACCCCCAGTGTAGGGGT
TGGAGGATGGGATAGAGAGTTTATGGACAGGAAACAGGGAAAGGGGATAACATTTGAAATGTAAATTAAA
AAATACAATAAAAAAAAGAGTTGGGATTGGGGATTTAGCTCAGGGGTAGAGCGCTTGCCTTCAGTAAAGT
GGGTAGGTATAAAATTAACTCAAAACAAATCAGTAGCCTTCCTCTACTCAAAGGATAAACAGACTAAGAA
AGAAATTAAGGAAATGACACCCTTCACAATAGTCCCAAATAGCATAAAATATCTTGGTGTGACTTCAACC
AAGCAAGTGAAAGATCTGTATGATAAGAACTTCAAGCCTCTGAAGAAAGAAATTGAGGAAGATCTCAGAA
GATGGAAAGATCTCCCATGCTCTTGGATTGGCAGGATTAATATAGTAAAGATGGCCATTTTGCCAAAAGC
AATCTACAGATTCAATGCAATCCTCATCGAAATAGAGATAGAAAGAGCAATTTTCAATTTCATCTGGAAT
AACAAAAACCTCAGGGTAGCAAAAACTATACTCAACAATTAAACTTCTGGGGAATCACCATCCCTGACTT
CAAGCAGTATTCCAGAGCAATAGTCATAAAAACTGTATGGTACTGGTACAGAGACAGGCAGGTAGATCAG
TGGAACAGAATTGAAGACCCAGAAATGAACCCACACACCTATGGTCCCTTGATTTTTGACAAAGGAACTA
AAACCATCCAATGGAAGAAAGATAGCATTTTCAGCAAATGGTGCTGGTTCAACTGGAGGTCAGCCTGTAG
AAGAATGCAAATCGATCCATTCTTATCTCCCTGTACAAAGCTTAAGTCCAAATGGATCAGGGACCTCCAC
ATCAAACCAGATACACTCAAACTAATAGAAGAAAAAGTGGGGAAGAGTCTCGAGCACATGGGCACTGGGG
AAAATTTCCTGAACAAAACACCAATGACTTATGCTCTAAGATTAAGAATTGACAAATGGGAACCTCATAA
AAACTGCAAAGATTTTGTAAGGCATAGGACTGTCATTAGGACAAAACGGCAACCAACAGATTGGGAAAAG
ATCTTTACCAATCCTACAACTGACAGAGGACTAACATCCCAAATATACAAAGAACTCAAGAGGTTAGACT
CCAGAGAGCCACATAACCCTATTAAAAATGGGTTACAAAACTAAACAAAGAATTCATAGCTGAGGAATGC
CGAATGGCTGAGAAACACCTAAAGAAATGATCAGCATCCTTAGTCATCAGGGAAATGCAAATCAAAACAA
CCCTGAGATTTCACCTCAGTGAGAATGGCTCAGATCAAAAACTCAGGTGACAGCAGATGCTGGCGAGGAT
GCGGAGAAAGAGGAACACTCCTCCATTGTTGGTGGGATTGCAGACTGGTACAACCATTCTGGAAATCAGT
CTGGAGGTTCCTCAGAAATTTGGACATTGAACTACCTGAGGATCCAGCTATACCTCTCTTGGGCATATAC
CCAAAAGGTGCCCCAACACATAAAAAAGACACGTGCTCCACTATGTTCATAGCAGCCTTATTTATAATAG
CCAGAAGCTGGAAAGAACCCAGATGCCCTTCAACAGAGGAATGGATACAGAAAAGGTGGTATATCTACAC
AATGGAATATTATTCAGCCATCAAAAACAATGCCTTTATGAAATTCATAGGCAAATGTATGGAACTGGAA
AATTTTATCCTGTGTGAGGTAACTTAGAGCCAAAATGACATACATGGTATGTTTTCAGTAAAAAGTGGAT
TTTAGCCAAAAGGTACAGAATATCCAGGATAAAACCATAGAAGGTTAACAAGCTGAAAGGCCCAAGTGAG
GGTGCCTCAATGTCTCTTGGGAGGGAGAAGAAACCAATCATGATGAGAGGAGGGCCAGAGGGAAGGAGAG
ACCTGAGCAGGAGAAGGGACAGGGAGGGTGTAGAGGTGGGAGTGGGAATGTGGGGGTGTGGCAGGAGTGA
AGCTCTGAGGGCCAGCAGAATGAATGGAAACTGGCAGCCTCAGGAAGTAGGAGGTTGGGATGATGCTCTA
GAATGTATCAGAGACCTGGGAGTTGAGAGATGCTCAGGACTCAAACGGAATCCATAGATGAAATATCCAA
AAGTAGGGAGGGGGAACTTGTGGAGTCCACCTCCAGTAGAAAAACAGGACATCAAGAGGAGAGGGAAGTT
TTGCCATCTCACAGTCCAAAACTCTAACCCAGATATTATTCTTGTCTAAAAGAACTGCAGAGACTGAGGG
AAAGGAGGCCCAGTAATAGGCCCAAATTGGAATCCAGCTCAAGGGGAGGCTTCAAGGCCTAACACTGTTA
TTGATGTACTTACAGAGAGGAATCTAGCATGGCTGTCCTCTGAGAGGCTCAACAAGCAGATGAATGTTAG
ATACAGAACTTAAACCCAACCAATTCACAGAAGCTGGGGACCCCTGTGGTTGAATTAGGGAAAGTCTGGA
AGAAGCTGAGGAGGAGGGCAAGCCCATAGGAAGACCAGCAGTCTCAACTAACTTGAACCCCCTGAGATCT
CTCAGACACTGAGCCACCAACCAGGCAGCATACACCAGTTGATATGAGGTCCCCAACACATATACAACAG
AGATCTGCCTGGTCTGGCCTCAGTGAGAGAAGATGCACCCAACCCTCAACTTAAGGACCTAGGGAGTGGG
AGGGTCTGATGGATTAGGAGCTTGGGAATGGGGGAGAGGAGTGGTTACAGGAAAGTAAAATGTTGTGATC
TGAATAAAAATGGTACCCAGAGGCTCATAGGATGTGACAATATTTGAAAGGATTAGGAGGTGTGAAATTT
TCGGAGTAAGTGTGACCTTGAGTGTGGGCTTTGAGGTTTCAGAAGCTCAATCTAGGGAAAGCATTTATTC
CTGCTGCATAATTTAGATGTATAACTCTCAGCTACCTCTCCAGCACCATTACCGCCTACATGCTATTTTG
TTTCTATTAATAATTAATCAACCTAATCTCAGCTGCCTAAATGTTATTGGAAAAAAAAATCACAATTAGT
GAAAGAGTCAGGGCTTTCTGTCTCCACTAGAGCTCAAATATACTACCAAAGCTGGTCTGGAATATCCCAA
AGTAGCTGAAACACAAAACAAAGGAAAACAACCAAAACCAACAAAATTAACAGTGCCTGTATTAAAGGAA
AAAGTCACTAAGGAAAAAAATCCCCTTAATTCCTTACGGGAATTAATTTCTGCCCAGAAAAACAGAAATA
ATAAGAGGGAACAAGTAATTCCCTTAAAGAAAGTCAAGGAAAAAAAAACAAACAGCAAGCAGGTAAAGGT
ATAAGTAAAGCTGTTCAAGACCTGAAAAAGAAAATAGAAATAGTGAAGAAAACATAAATTGGGGGAATCC
TGGAGATGGAAAAATCTAGGTAAGTGAACAGGAAATACAGATGTAAGCATCACTAACAGAATATAGGAGA
TGGAAGTGAGAATTTCAGATATAGAATATGCCATAGAAGAAATTGATAAATGAGTCAAAGAATATGTTAA
ATTTAAAACGTTTCTGGCAAAAAACATCCAATCTGGGACACAATGAAAAAGAATAACCAAAAAATAATAG
AAATAGAAGAATAAGAATAAGGAGAATCACCACCACCACCACCACCACCACCACCACCACCACCTCCACC
ACCACCACCATCCCATCTAAAAGGCACAAAAAATGTTTAACAAAATCAGAAGAAAATTTATCTAACGCAC
AGAAGGTCATAGCCATGAAGGGACAAGAAATTTACAAAACATCAAATAGATTTAATCAGAGAAAAAGTCT
CCTTGCACATAGTAATAAAAACATGAAGCATACAGTAAAAACAAAGATTAAAAGCTGCAAGGGAAGAACG
CCAAGTAAGAAATAAAGTCAGACCTATTAGAATTACTCCTGACTTCTCAATGAAGTCTTGAAAAGACAGA
AGAAGCTGGACAGATAATGCTTTCTATAAAGCATCAACAACAGATGCCAGCCAGACTGTAATAGCTAGCA
AAACTTTCAATCACCATAAATGGACAAATCTAGATATCCCATGATGAAGTCAAATTTAAACAATATCCGC
AAATCCAGCCCTACAGAAGGTATAAGAAGGAAAACTCCTACCTAAGGAGGTTAACTAAACCCACAAAAAT
GCAGGAAGTAATTTCACACTAGCAATATTAAACATACGACACACACACACACACACACACACACACACAC
ACACACAAACACAAAACCAATAAAAACAATAACAAAATAACAGGAATTAGCAATCACTGACCATTGATAT
CTCTCAATGGACTTAATTTCTAATAAAATTTACAGTTAAAAGTCACAGAACAATAGAATGAATGTAAAAA
CAGAATCTAGCACACTGCTATATACAAGAAACACCTCAAAGTAAAGTGTTAGAAATGTATTTTCCAAGCA
AATGGACTTAAGAAAAAAGCTAGTGTAGCCATTCTAATAGCTAACAAACAATTTCAAGCAAAAAATAATC
AAGAGGCAAGGCTGTTTCACACCTTTCAGAAGAAAGATATGTCAACGACAGGGGCAGAGTGTACCTGGGA
GAGAATGGGGGACAAGAGACATGAAGAAGGACACTAAGACAAGAGTCTGATCAAGGCGACAATTTTATTT
TTTCCTAAGGCTGAATTTATACCATAACATGGGTAACAGAGGGAGGGGGGAAGTGTGAAACATTTGCACA
GGCCAAGGACACAGTATTCGTGTGGTCAGCTGATGTCAACTGGATGTCAGAAAGGGCACAGGTTTGTCAT
ATCTATTAGTCAGAAGGATGTTGATTTTTCAGAAAGGTTACAAGTCATTGCATTGGGTATCTTGACATCA
GATGTATTTCTCAGCAAGGTCACAACTTTATCATATCATTATTCATCCTGACCACCAGATTTGTATTAGT
CTTCTGCAGCTGGCTGGGGATTTTCCATGATCTCAGTCACACTTAATGCTAACCATAATATTAACTTCAA
TAATGGAGGGCTTCAAGGGCATTGCTCCCAACAAAGATACATCGAGATAATCTTTTAATTATTAACATCT
ATGCCCTAAACTCAAGGGAACCCATAATTGTACAGAAAACACTATTAAAGCATAAACCACAAACGACCCA
TGAGACATTATTAGTAGTGGGAGATTCCAATACTTCACTCTCACCAAATGGACAGAGCATCAGACAAAAA
GTAGACAGAAATTTTGGAGCAAACAGACGTTATACATCAAATGGACTTAATAAATATCAATAGAACATTT
CATTCAAACACAAAAGAATATACTTTCTCAGAACCTTCTGAAACATTCTTCAAAACTAACCTCATACTCA
GTCACAAACCATGTCTCAATAGTTACAATATATGTGAAATGAGCCCCTAAACCCTATCAGACCTTCAAGG
ATTAAAGCTGGATTTCAACAATAACAGAAAGCCTACAAACTCACAGAAAATGATCAACTGCCAATTCAAT
GATCACTGAATCAAGGCAGAAATAAAGAATGATGGTTTAGCATACCCAAACTTATGGACATAGTGAAAGC
AGTATTAAGACTAAATTTAAGATTTTATAAGTTTAATTGTTTTATAGCATAAATTAATAATTAGCAATAT
CTCTTACTACAACTTAACAGCTAAAAGCTGTTAGAAAAAAGTTAATTACACCCTAAGGGTAGTATACAGT
AAGCAATAATAAAATTCAGGACTGAAATCAATAAAATATAAACAAGAATCAATGATACAATCATGGACCT
GGTTCTATGACTGCTTTCTTAGTCTAGAGATCAGGAAGCTCTTGTTGCTTTTTTACCCTATTGCAGCCTC
TGTGTTCTTCCTGTGTCCACACTCTTCCCCAAACATGAAGGATCTTTTTCTTCTCTCCTTCAGTTCCTAA
GCCCAGGAATCCTAAAATTCTGCTGCTGTCTAGCTATTGGCTGTTGCCACCTTTATTTAACAATCAGAAC
TAATTGGGTTACCAGAAACTATATCAACAGTATTTTGGGGAACATAACTAGCACTCATAATATAAGCAGC
TACATTTTCCCCATTTTGTCCAATTATAAAAGGCTCTTTTCTCTCAAATATACATTGAACATAATTATAA
CAATTATGTAAACTGTAAGATATGATATACACTTGTAACTTAATATTTTAGTGCAGGGAGAGTATGGGGA
AAAGAAGAATGGAGGACTGGGAGGCATAGCCACCATTTGAAGGTGCCAGAGGACTGCCCAATTGGGTCTA
GAACAGCCAAGATAGAACATAGAACTAGTAAGTAGTAACTCAGGATCAGAAGCAGTGGAGATTAGGAAGT
GGCCAAGGTTTCGTGGTGTTAAATACATATATTAAAATATAAAGGCTATGTATGTCCTTTGTTCAGGAAC
ATAAACCATTGAGGTGGGTAGTGAACCCACTGCCAGGATTAATTAATAAGTATTTCAACGGAAACTCAAA
ATAATTCCACTAAAATATGGGAAAAGACTATGCTGACCACTCTATTCTTATCTATCCAATATAGTACTTG
AAATCTTAACTAGTGCAATTAGATAACTAAAGGAGATGAAGGGGATACAAACTATAAAGGAAGAAGTCTA
AGTATTCTTATTTGCACATGATCTGATAGCGTTGAAATCTATTTCTCTAACCTGTTGTCTGACATTACTT
CCTTCCTCCCCCCCCCCACTTTATATGCTGTTCACAATCCCCCCTTCAACAGTACTTTCCCTCTCCTTTT
CTCCTCTGGGAGTTGAGTCCCTCCCCCGACTCAGAAGATAGTGCCTGGATGTCCAAAAGCCTGAGGATGA
GCCCCATGCCTCCTGGGAGGCTCGGGGACCCCAACCCCATATCAGGTCTCGCTGTCTCTCACCAAGGATT
GAGCTTCTCCATCCCTAGAGTGGTTTCCTGGGGCTTCCGTACTGGCAAGCTCAATCAACTTCTTGTGTCC
TACCTTCCTGAGTGCCCAAGCCCTGTGGAGGAGCAGAAGCAGGACCCACAACCCTACATTGGGGGAGGGA
ATGAAGATCCTGAAAGGGATGGTAACTCTACAGGAGAATCAACAGTGTCTACTAACCTGATCTCCCTGGG
AGCTCCTAGAGACTGAGCCACCAACCAAAGAGCGTACAGGAGGTGATCCGAGTTCCTTGGCACTTACATA
GCACAGATCTACCTTGTCTCCTCTCAGTGGGAAAGGATGTGCTTAATCCGGTAGAGACTTGATTTAAGGG
GGTTTGTGGGGTTGGGTGGGAGACACCCTCCCAGAGGTGAAGAGGTAGATGGATATAGTGAAGAACTCTG
CAAGGGGGGATCGAGAGTAGGGTGTTTATAAATAAAATAATAATAAAGTTAAAAAATTAGCTTATTTACA
TCCTAAACACTGTCCCCTCCCAGTCTCCCCTTTACAGCATCCCTCTCCCATTATTCCCTCCCCTTTTCCT
CTGAGAGGGTGGTACACCATCCCCCTTATCCCATCAAGTCTCTGAAGGGTTAGGCACATCTTGTCCCACA
AGACAGCCTTGTTGTGGGGACACACATAGAGACTGAGCTGTTTGACTGCTACATATGTACTGGGGCCTCA
GTCCAGCCCACATATGCTCTTTGGTGGCTCTGAGAGCTTCCAGTTGTCATTTCTTTCTAATGCATCTGTT
TTCTGCAGATGATTGTCTGTGGAATAAAGTAGTACAATAGCATTATTTATTAATATTGGCTTGGTTTCAT
TCTAATTCCATTTTTAATAAACTTGGTTTATGAATATTTATAATATCCTACATTAGAGATCTCTGGAGTC
GCAGAATTTATAGAATGAATGGGTGGCAACATTGGAATGATTTATACGTTGTAGTCTAGCTAATCTAACA
CTGGTCAGATGTGAATTAGAGTGCAGATAACCAGTATTTGTTCAGTCCCATAATGCTGGATGTCTCATCT
GTCTCTTCTGTATATGATGAAATCCTGAAGAAGTGGATTCCAATGCCAGTGACGGAATGAAAGTGCTATC
AAGGTGAGGGCAAACAGAAAAAAGCAAAAGTTTTCTTCATGTTCTTATATAGACTCCCAGCAGAAGATTT
GGCCCACATTAAAGGAGTGTTTGTCTTCCCACCGCAAGATCTGAATTCAACCCATGTGTTTTTCCCATCA
TAAGATTCAAATCTAAAGCCTTTGTTTTTCCTCCTTAAAGGTCTGAACTAGAAGTGGATTTGCCCACTTT
AACCCAAGCAGGTATGTCTTCAGGTTCATGTGTGTGTGTGTGTGTGTGTGTGTGTGTGTGTGTGTGTGTG
TGTGTGTATGCTATTACAGCCAAATTCCTGTAAATAATCCCCATAAAACTAATTGCTTCACTAAGCTGTA
ATTTTACTGTATTCATTCTTTTGTGTTGTGGGTTCAGTGTATGCATATATCCTAAACAGGGCTCCAACTG
AATTAAAGATGAGTTGAGAATATGGATAGCAAAGCATGCATTTGAAGCTGAGCAACTTTAGGAAATGTGC
AGAGAAAATTTTGATACAAAATTATCATTTTCTCTATCTTATAGTGTTCCCTTGTTCTACAACTGTAGTT
GCATAGATCATGTTCTGGGTAGTACCACATACAACTAAGGCTGAGCCATTGGAATTAGGAATGTGTATCG
GAGCAATCCTAAGATGGTAGTCTTTATCTATGTGGTATAGCTTCCACGCCTGCTTGATGAGTGAAGTCTG
TTGTAGGGAGCGGCTAAAGATGGTGCTGACATCCAGTGGTCCAGTGGTCCAGTGGTCGTGGTCGTTGGTG
ATAAACACCTGCAATGCGCATGTGTTTGCATTTCTCAGTTATCAGACTGGAGTGATATTCATGCTAATGA
GGTATTTCATGCTCCACCAATCCCTAGAGGACAAGTTTACAGCCACAGCCTGTCTTGTACTTAAGGCGCC
TTTGTTCTCCAGGGTCCCCTGTATTAAAAATGAGGTGTTCCTGCAATAAAAGCTGTTGAGAAGAATCCAA
CGGTGTTGCGTCTTCCTTGCTGGTCGAGGTGGGTGCTTCAGTCTGCCAAAGGAATATGGAAATATCCTCA
AAACAGTTAAAGAGCTTTTGGAATTACCATAGGAAGGGTTGAGATTGTCAGCAAGCAGAAGCCAAGGTTA
CCTGATCACTACTGTGTACAGTTAGAAATGCATCTGTGGCCAAGATGGCAGCCAAGCCAGAGTTATTTGT
GTAAAGGAGGAATTACAACAATAAAGGAAGGTGCAGTAGCATCCTCCATGTTAGCCTCTGATTTGGCAAG
TAAATTAGACAAGCAAGAGGATGAAAGGTGGTTAAAGCAGAAAATGCTTCTCAACTTTGAAGTTGATAGA
AAAAGAGGGCAAATCTGTGACTCAGCATATAGATAGGACCCTTTAAAATGGTACAGTACAGGAAACTATG
TTAGTCACTGAATGTTTAGTACTTGAGCTGCTGGAACTGGGGGAAGACCTCTAAACAAGAAAATGGAGAA
CCTATCTCAACCTGGCTTGTGAGGCTGTGGAGTATGGGAGCAGATGTGGAGACAGAAAGACTAGGTAATG
TAACTTCCCATTCCTCCAAAAGGCTTCAAAACCTAAGCTGACAGGAGGGAAATCACTTCCTCCCTGATCA
GCCATTAGTAACACTTGGTTATTTGCATCTGAACTCCCCATAAATGTTTGGGTATGAAAAATAATAGAGG
GAGATAGATGCTATTAAAGGCCTTAGGAACAAGTGAAGCCATATTTAAAGCCCAGATCACTAGGCCAGAT
AAAACCATGTTCAAATAGGAGTTAAAAAAAGTTTATTAATTCAGCAGGATCCTCAAGGCTGGTATGGAAC
TTTAGTACTGTGATGGTTTGTATATGCTTGGCCCAGGGAGTGGCACTATTAGCAGGTGTGGCCTTGTTGG
AGTGGGTGTGTCACTGTGGGTGTGGGCTTAAGACCCTCATTCTAGCTGCCTGGGAGCCAGTCTTCTCTTA
GAGGCCTGCAGATGAAGATGTAGAACTCAGGTCCTCCTGCACCATGACTGCCTGGATGCTGCCATGTTCC
ACTTTGATGATAATGGACTGAACCTCTCAATCTGTAAGCCAGCCGCAATTAAATGTCGTCCTTTATAAGA
GTTGCCCTAAACCAGAGAAAGGACTGGAAGAGCTTGAAGGGGCTCGAGACCCCATATGTACAACAATGCC
AAGCAACCAGAGCTTCCAGGGACTAAGCCACTACCTAAATACTATACATGGACTGACCCTGGACTCTGAC
CTCATAGGTAGCAATGAATATCCTAGTAAGAGCACCAGTGGAAGGGGAAGCCCTGGGTCCTGCCAAGACT
GAACCCCCAGTGAACTAGACTGGTGGGGGGAGGGCGGCAATGGGGGGAGGATGGGGAGGGGAACCCCCAT
AGAGAAGGGGAGGGGGGAGGGAGATGTTTGCCTGGAAACCGGGAAAGGGAATAACAATAGAAATGTAAAT
AAGAAACACTCAAGTTAATAAAGATGAAAAAAAAAATAAGAGTTGCCTTAGTCTTGGTGCTAGGAATGGA
AATGATTTATCAAGCTAGGAATTTCCCCAAGAACAGGTATATTGAATAAGGGAGCAACAGGTAAATGCCG
GGCCTCTCTGACCTAAAGCCAGAAGGTTCAGCAGGGAAGAACAGGATCACTTTCCCCTTTGGCCCTAGGT
CTCTGAGTTGAAGTCAAGCTTACTTATTTCATCAGATATGGAGAAATATAGGGAAGCTCCATGGAAGAGT
TCCAGAATTTTTAAAGTAATGGTACATAGACAATGAATAAAAATTATGGAGAAGTAATTAATTATATGTC
CCCAACCTTGACCTGTAGAGAAAACAATAGAAATAAATTTAGCCTTTCTAAGCTGTATTAGACCTCACTT
CTGTTTTACTTTATTATCTCCCTCCCTAGTTGTGAGATTCTGGTATCACTCTGTACTTTCAAAGTGCTTT
ACAAAGGTTATTTTTATAATTCCACTATTCATTTTGAGATGGTGGCTCCAGATGTTGTCTTGCCTTGCAA
CCTGTAAGAGGTATTGTTATATAGTTGGCAGGATGCTAACCTCTGAGTTAAAGATTTGAAAATCCACTGA
AGAGATGTAAAAGTGTATCTAAATAAACAAGGATGGGAGATCTGCACAAGGTGCAAGAGACAGACACAAT
TGTAAAACTCTTGGCATTATTATAGTCTGACAATGCTGTTGAAAAAATTCCTACATTAATCTCTATCTGT
AAAAATAAAGGAGACATTTGGGGTCCCTTGGGATGTTGGCATTTTTTCACAGCCCATCTTGCTCATGCAA
GGATAACTCATCTTCTGGATAACTTGATGAAGAGTGTTACATGATATTGGTACAGAAAACCTCAAAAGGC
TTTTAAGCAGACTAACATCTTTATAGGACAGGGTAAACCATCTGTCTGCCATATGATCTCAATGTCTTTT
CCTCCTAAAAGTCATTCAGAAATCAGATGACTACAGATAAACGATATGGTATAAGCAATCTGAGCAAACT
ATTTCATTTTCATCCATGGAAAGGGACCAGAACCTTGGTGTACAATACTAGAGCAACAACTATTACTAGA
ATAAAGCATTGTAATAGGCAGAATTCATACTTTGTTCTACCTCGGTGCCTGGAAAAACAGTTACATGAAT
AAAGGGCTGAATTGAAGGCCTCCTGGCAAACTTTTTTTCTGATGTGGTAGAGTTAAGTTCTATAAGGGTC
AAATGCATACTTACAGCAATGAGTAGAGGAATTTGCAAGCCCCATCACCAATAGGATTAGTGTATGTAAA
GCCACTGAGCACTCAATAGCAAATGAACCAGATATAGTACTGGAAAGGATATCACCAATCCCTATAGATG
CCTGATCCACATATAGTATGAAGTAGGCACACCAACTAAGAGTTGGTAGTAGAATACAAATGAGTACAAA
TATCATGAGACTATAAAGAAAAAAATAGAAAATGAGGTGAGTTAAGAATAAGATGACTAGTAATAAGTGA
TAAGAGTTGTACTGTGACAATCTATACAGACATTTTGGCTATACTTAGAGGCCTTACTTTATAGATGGTC
CAGTGGAAAACACTGGTTGGTGCTGGATTGGCCACTATGGAGCAACAAATGTAGAAACAAATGTATAACA
AAGAGTTCAACAGAAATCTAAATCCATTGTAGTTTTCCATATGGCAGCCTGCATCCATTAAGCCCTCACA
GAAATCAGGAAACGAATACTTTTACTAAGGTACAGGCCATTTTCTCCCCTGAGGTATCCTTTAAAGCTAC
CCACTAGATTCACATAAAATCTGGAGAGCCAAAATATGTTGAAAGTAGCCAAGGCTGTTGTCATTCCTGT
GAAATACAATGATATTTTTGCATTCTGTCCAAAAGTGAGGTCTGTTCCTAATTACAGTCTTAAAAAATAG
ATAATACATGAACATAAGTCAACCTCTCCCATGAGAGATTAGCAGGACTTCTCTTGCCTGTGAGTGGAAG
ATGCAAAAATGACCTACCCTGTTTGGATACTGCCACAGGTCTCATACAGGCATTTGTACGCAAGTAAGCC
ACAGGTGAAGCCATTTAGGGTCTTACCCAATAAAATGCTGTATGTGGACATCCACAAAGAATCAATACTG
ACAGTACCTTTGATTAACACTGATGTGAAGAACTGGGATGGAAAATAACAAGGTATTTCTACCTACCTTT
ATAACCTTACTGGGTCTGGGTTAATTTGAAAGGAAAAATATGTTGTTTAAACAACAGCTAAAAAACTTAA
ATCACTCTATACTCCAGTGACACAGGGCCTGAATGGAGAGCAAGCCTGAGACTGCCTACACTGGCCTGGG
CAGGCAGACCATATCTGAGGTGACTCCTGCCCATTGCCACATGATGTTCCTGAGACCACTATTGAGATGA
TGACTCAAAACATACAAAGGTCCCAAGATACCACCACTAAGATGAACAAGAAAAATGGTAGAGAAATGGA
AGAGAAAGGAACAGAAGAATGTATGCACAATGAACAGAGGCAGAAATGGATATTTTAGGGTTGTAAGCAC
AGTTGAGCAGGGTTTCCAGATGTGTCAACATCAAGGGCTTGAGAACAGGAAAGCTGGCTGTAGCATTGGA
TAAGCTAGCTGGGGCAGTGCTGGAAAGTACAGGAGACATGGCAGACTGACCAACTCAGCTATCACTCAGG
TCCAGATCCAGGCCTACAGTTGGCCCATGATCTACCCCATCAATGAAGTGCTAGAGCATGAAAACTGACT
GGTCCTACTCATTCAAAACTGCTGGATCTCCATGACACAGGGAAAACAGGATATGCTAAAGGAGTCCTGG
TAAAGATACCTATTGATAGTGTAACAGAAGCCAAGAGGTCTTAAACCAGACCAATGACTCATTACAATGA
GCATTTGCCAGCAAAGTAGTATGGACAAAAGGGTATATACTTTGTAACATACTGTAATACATTATAATTT
CCACAGAGATTTTTATTTCTTTAGAGGAGCAGGTTGCAAAGGCAGGTATGAAGGGACAGAGAGAAAAGTA
GGACTGGGGAGCATGATGTGAAAATCACAAAGAACCAATAAAAGTTAAATATTTAAAAAAAGATTTTAAG
AAGGGATAATAACAAATTTAAATCCAAAAGACACTATCCATGAATGTGAAAGAACCCTCCCATAGATCAT
AAAGTTAATGAATAAAATTTCCAATTTTTTTTTTCGGAGCTGGGGACCGAACCCAGGGCCTTGTGCTTGC
TAGGCAAGCACTCTACCACTGAGCTAAATCCCCAACCCCAAAAATCCCAATGTTAAAGGTGGAATATCTC
CTTCATGATTGTTGCCAGAGTCCCCTGAGGCCTCCTACTGGTTGTATGCCAGAACTAGGTGATAAGACCC
TATTGCTGAAGGTATCACATAATTTGACTGAAGAACATGGATAAGTTAAGCTGGAACTAAACTGGAAATG
CCCATCCTGCCAACTAGTTTTCATTGAACCAGGGAGACTATTTAGGCTGCTGGTGAAGAATTGTCACCAA
CATTGTTGCTCAGGGAGAGAACCTACATGTGAAAAGACTGACATGCTAGGCAAAGATGTGCATGTGTATG
CAATAATGACTGTCTTTCAATTAAATTTAAGGCTTGTTCCAAAAAAGGGACCTCACATCTAAAGCATCAA
AATTCTGTGGAGGTTGTTGATCCCAATATGTAGATGCAACTCTCCTCTCTCTCTCTCTCTCTCTCTCTCT
CTCTCTCTCTCTCTCTCTCTCTCTCTCTCAACTATATGGTCAGGAGATACCTTCAAACTTTTTTCTATAT
AGGTGTTCTTGCATCATTAGATGATTGTTGTTATCCTCAACAACTAATCACAGATAAAACTCTTGAGAAC
AAATGATTGTTATGGTTGCATGTTAGCCTAATCCTTCATTTGTAGGTGAACATGTATAGTCACCCCTCTG
AGCCTCTGAGCTCATTGAAGAAGAAATCGAAAAAACTGTTAAGTCAGAGGAAACAGTGCAATATTATGTA
AAAGTTTCTTCTAAGGTTAAAACATCCCATCTCCCAGTGAAACTCCTTAAGACAACAATTCAACACAACA
ACTCAAAACAGCTTTAGAAAGTCCCCAAAATGGACCAGATTCATTAGGACCCTTCTTTCCAAGAATAAGT
AAGAGAGTCAAACTTACACACAACAAGCTAAAAAACACACATACGACATACAATCTCTCTGTCTGTCTCT
CTCTTATACACACATGCATGCACTCACGCACACACACATGTGCACGCATGCACACAAGCACGCACTGAAA
GAGTCACATAGAAAAGATATTTTCTAACCTGTTGAGTTGCCTGCAGGCTGTGCAATGTGCTACAGATCCC
AAGTTTTTGAGCTGCACACACTTTTGGGTGGCTTACATGATTTATGATTTACAGATTTATGCTCCTGAAG
GATATAGCTCATCTTGGTTCATTAAGTTGGAATTTCTTAGTAGTTGTATTTTGTTGAGGGCTGAGGTATA
TAGATACACAAGTAACATCCACATCTAGAGAATGTAAATAGAGTGAGATCCCTCCAGGACCAGGATCTTT
ATATGGAAGATGAATAGGATGATTTTTAAGGGCCCACTGTGGTGCATGACTCCAACAAACAGACCAGCAT
TTTCCAGTCACATAGGAGTGATATACATATAAAATCAGAGTTTATGATAACATCTACGAAGGAGTTCAAA
ATTCCAACACTGTAAAGGGCAAGCAGACAAAAACCCCTGGCTTTAACCAAAAACTTATTTGCAATTCATA
TCTGCTGGAAAGGAAAAATCAGTTTTTGGCAGTGTATTATCATTGGGTTCATTATCATTATCATTATCAA
CAACACTCCATGTTAGACCCTATGCCTTCCTTGAGTAGATAGAAAACACAAAACAGCCTCCATGGTTTTT
GTACACAAATTTTGTCTTGTTACCTCTTTTTTAGTCACCAAGGACAGGGAGATTCAGGTGGCCATCATTC
TCTGTTCATGTTCCTCTATAATTCCATATTTGCAAGGGAGTTCTATGGTAAGTGAGTCCCCTGGGTAGGA
ATGCAGAGATCATCATCCTGCTTTGGAGAAGCAAAGAGCTGGGATAAAACATTTTTCCTTCCTGTGTGGG
AGGATGTGAAAACAGTATTTAAGAAAGGACACTATCCCCATCCTTCCTACATAAAGACTATCTCTTCTCC
GGGCCAGATGTTTCAAACAGCTCCTGACACCTCATGCTCCTAAGAACTGGGGAAAGGGAATTATCTTTCC
ACTGTAACAGTCTTTAGTATGAAAACTGAAGTGTCACTGCTCATATCAAGTCCTACTCGAATTCCAGCTG
AGGTATGAGGTGGAGGGTTGCTGGACGTTATTGTAAATACTGGAGACAGCATCTCTGTTTAGTGGATGGG
ACATCGTACACAAAAACATTGAGGGACATGTGGGACACCCAATGTAATATCCACCCACTGGAGCTGAAGC
TTGTTGGAAAACAAACCCACTCACTGGCGGAAGGTGCTTCTAGAAAGACCTTCTGCAACTTTCTAGAAAG
ATCTCTCCTTCAATACTTCCCCAAGGCAAAGCTAGGTTTTGGGCCCTGATGTGTCTCTCCACACATCTGC
AGCATGACGATCTCAGATGGAATTAACACAGGAAGGGACCTGTATTAAAGAGATTTGGGGGAAGGAGTAG
GTACCCATCTTGCCAGTGGTGACATTACATGGCAATTACCTCAGACAAAATGGATTTGTACTAATACTCC
TATGGTTAGGGCACTGTCACCTTGTACTGGCTGAGATGCAAGCCCTAAACTCTCTTTATCTGGGAGTTAA
GGAAATCATTTAATGCAATTCTTATAGCACTGGGGAAATGACCAATGTGAAGGGGTTACCCTTATAAAAT
ACATTTTATCTGTGTTCCTATTTTACCAACAACTTGATGTTCAACTGGATGCAGGTAAAGCTAGGCCAAC
ACAATGGCCAAGGAATTCACTGGGGTAAACGAATGATAAGGAATGGACTACTGTTCAACAGTATCTAAGC
AGGCCTTAGGGATCTCTGTTACTTAGTACCAAGCAGTGGAAACAGGCCCCATGTTTGTGAGGAATGTGGG
CAATTCAATGTATCCATCTCCTGTTCAACCCTTATCCTCCAAGTCCTTAGTCTGGTCAGAGACTCTGGCT
GAAGAGAATTTAGCTCCAGGGGCTTGGATATTACTTCTGTGATTATCCACACTCCACAAATAATCAACAG
GAAGCTAGATGACCTTTGCCAGTATTTATCTCAGTCAATTCCAGTTTACACGATGAGCATCTTCATTAAT
GGTCTACAGTCAGAAATGCTCTGCTTTTTATCCTGTAGAAAAAAATGAGAATCAAGGTGAATATTCACCA
TCTTTGCTTCCTAAATACTTCCCAGTTCTTTGTGGATGTTGCCCTAGCTCTGGTGATTTTCAAAATTCTA
CAGCACCTGGGTTCAGACATCTATACTCACAGACGAGATATGCATCTACATATGAACACACACACTGGGA
CATGTGGAAGTGGCCCTAGGTCCTTTAAAAGGTTTTCTTTTTATGATGCCTTCTGTTTTCCTGACTACCT
CATATTCTCTCCCTGTATATCCAAGGTATTTATTTAAACAGGTTCTCTAGGCCTGGATTAGTAGAAATTC
CTAGAGAACAGGTGGGAGGATATCAAAGAGGATCACACAGAGAACCATGCTGATTTGAGATGGAAAATCG
TGTAGTTGAAGGCAAGAACCTGGGTGAACCATTCTGATCTAGGATTCTCAACAGGAATGAATGTATTTAA
TCCACCACAGAGTGGGGGGTGCAATTATCACCTCTAGAGGTATGTAAAGTCTACTAATACAACTTTCTCT
CACATGTAAATGTTCCTGGCCATGTCTCATTCTTCACTGAGGCCCCAGATAAACACCATTTCAGAGTATA
CCTGTCTATTCACCTGGCACAGTCCTAATTCTCTCTTCATGAGTGGTCTTCCTTAGGGTAGTAGTAAAGA
GGATTTGGCCACAAGTCATCCATGATTATCTGTGATTGGAAGGAGGGCAGAAGATAAAAATCCCATTCCC
AGGAGTAATCCACCCAGGCCCTAGAAGATAATGAATGGTCAGAGAAAGCCAACCTCAGCAATCCTGAACC
AGGATTTTGGAGCCAGGGAATTTGTGTGCACACAGCCAGTTGAAGAAAGTGAATCTGATTCTTTGTATCC
TGAGGAAAAGGATTATGGAATAAAACAGGGTTCACCACATCCCCTACCACAAGATACAAAGAGTCAAATT
CGAGTACAATAGAGTGGATTGGACAGGCTGAGCATGATTATGCCAACTGCATGCAAGACACTACCAGACT
CACTTTCTTCAGTGAACCAGATCAGTCTGGTGATCGAAACCCTCACCTAGTCCCTGGGTTCTGGTCCTGT
ACCACTTCTCCAGGTGTCCTTAAGCTTCTGCCTGTGACCCTGAAGAGGTCACGACTTCTTTCAGAGAGTG
AGTAGAACGGAGGAAATCCAAACACCAACATAACCCATTCCCCAATGTCATTTCTCCCTGAAACATACAG
GTTGGCAAATACTTGGGAGTGCCATTGTAGTTTACTATTACTGATATACTTTTACTCATTGGTCAGATGA
ACACATATGTGATCTACTGAATGGCTGTCCTTGTAAAGCATGCAGCTGTTGATGATGTCATTTGGTCATT
AGGTCTGCTTCTTGCACACCTTTCTACCAAGAAAAGAGAGAGAAAATCCTCTCCCTAAGCAGGATTCATA
TAAACTAATGTATTACTCAGTTGGCAAAGTTAAGAATGAATCATCTCTCAAGTCATGCACAGAACTATAA
GCAAAATGATTCCATTGGAAGTTAAGCTTTGAGGATTATAACAAAGTGAAGGAGTGCTGGTGAATGGTAT
ATTATTTAATAAAATAGGAGCAGAATAGGCTTCTCTCACAGCTACAGAAAAAACAACAATATTTATGAAA
TAGAACGGAGAACTAATTCTGGCACTAAAGGATTATTTTTATTAAGTTATTTTGTTTCCACAGACATTCT
TCAATGCCTGACACATTAACTGGGAGCCCAAAATCACAGTCTATGTATCAAGGAAACGAACTATAGACAT
AATCCACAAAGGAATAGTGAGTGAGTGTCTTAAGGTCAAGTGGGAGGGAATGTTGCTTAAGTTGGGTATA
GAAGTTCAATAATTGCTGCTCTTCCTTCAATTGCTACACCTTGAACCCATAAAAGCAAGATTAGGATGGA
TGATCGTTCCCACACGTACCCTTTTTCTGTCAATCAGGAAAAATGTTAATGGCTTAAAAGGATAAAGGAC
TTGCTTGTTTTCTTGATTGGAAATTGAAATATATTCTGAAAATGAAACAAAGAAATTGATAATAATCAAT
TTTAGTCTTTACGTATATTATAGCAGGGCAAGTGTGTTTGTAGACTTAACTCTTCAATCATTGATACAAC
CCATGGGTGTTCATTACTTACCATTTCAGTGATTTTTTTCAAAAAGATGGGCATATTTAGGTATTAAGAT
ATTATCATTATAGTGTCATGAATATGTATATAGTTTGGGCATTTCCTGATGAAAAATTTTAATTCTTATT
CTTCTTATATGGCTCATGCTAGTAAAGTTTCACATTGTTATTTTGAAGAGGTCAAGGCCATTTTGGAGGT
ACATGAAGATACACAGCTTATAAAACAATAGATACAAATGTACATTTGACTCACAGATTTCATAGTATGG
GACATAATATGAAACTAGTTGATAAAGCATATCCTGATGACATCTATGGTGACAGGGCTGTATGCTTAGT
AATGCTACTTTACTACTGAGGATGGATGGAGTGAAAAGAAAAAAAAAGGATATTGGGCATGAAATGCTCT
GCAATATGTTCTGGCAACGCTGTCACCAAACTTTTAATGAAAGTCAACAATTGTCAAGTCTCTTGATGAT
GACTGGTAGTACTGTAAAGAATATTATGGCAAACATGGGCGGAAACAAGTATTCAAATTAAGTCACCTAT
AATAAAATTCACCCAAATGAGGAGTTTCAGAATCATTTCTCTTATGTCAACTTTCAGCATCAAATCTTAA
GCCTCAGATTCTGTGAGTCGAAATCTATGTTGAGAACCATGAAAAAGTAAGTGAAATAAATAGCTGTGTG
GAAATGCTGAGCAAGCATTACACTGAACATAGAAGAGGGGGTTTTATTTGTATATTCTTTTTGTAGCTCT
GGCAAACATCATTAACAAAAGCAACTTATTTCATGCTACTAATCCACAATCTTATATATATGTAGGATTA
CAGTGCAAGAGCTGTAAGTAGAAACACTGGATGAACCCTACTTGCTGGTTCATCCACGGGCACATTCTTA
GGTAGCTTTCTTACATAGCCTTGGCTGTTCTGTATCTATTTGAAAACAAGAAAACCCACTGATGTGGTCA
ACCACACAATCAAGACTCTAGCCCTTATTAAGTTGCCAGTTGAAGCAAACTAGAACAATTCTTCTGTACC
AAATCCTGTGGTGATATACTGTAGTTTATTTGTAACTTCAAAGGAACTCCTGCAACTTTGTAGCTGTTCA
TGTACTTCCCAGTCAACACTAGAGACTGGAAAGATATTTTCTGGAAATTGTGAAGCTTTCCTGATGGGGA
TGCCCAAAAGTGAAAATTTAACTACATTTATGTATTTTCCTTAAATGAGTGTATGCAGTGCTTACTTTTA
GAGGACTGTAAAACTATACCCTGGTCTTCACCAAAGTTGGCCTGGAGATCACTTGCTGCCCCGTAACCTC
TATGGATTTCTACTGAAGCATACCACACACAAAGACTAGTTATGGGAGGTGACCCTGTGCCACAGTTCTG
TGTACCTAGAGAGAGAGCTGGATTCTCAGAAGTGCAGACAATCCTGAGAGTACAGGTGAGACCACCACTT
TTACTCACATTCCTGGCTCAAAAGGAACCCACCTGGAGCAGTTAGGACACAGGAACCAAGGAGCAGTCTG
GAACAGGATCCTTCCAGTTTCTGCCTGCACCCAGGGCTGACCCTGTGACACAGCTCTCTGTACCCAAATC
CCTTGGGAAGAAAGCAGGTCTCCAGGAGTGCTGATACATAGGCTTCAAAGGTCAAGACACTGTCAGAGAC
AGCAAGACCAGGTAACTCCATTGATAGCAGATGAGGCAAGCACAGGAACCTAATTAACAGAAACCAAGGC
TACTTGGCATCATCTCCCACCACAGCAACTACTGGATATCTAAACATAATGGAAAAGCAAGATTTTGATA
TAAAATCACAACTCATGATGATGACAGAGGTCTTCAAGAAGGACATAAATAACTCCCTTAAAGAAATACA
GGACAACAAGTAGAATACACGCAAACAAGTAGAAGCCCTTAATGAAGAAACACAAAAATACACACAAGGG
ATAGAAGACAGAATCTCAGGAGCAGAAGACACCATAGAAAACAATGACACAACAGTTAAAAAAAATGCAA
AAGCTCAGATTACCCAAGATAAAATCCACAGACCACATGAAGCTCAGTAAGAAGGATGACCAAAGTGTGG
ATGCTTCAGTCCTTCTTAGAAGGGGGAACAAAAATATCCATAGGAAGAACTATGGAGACAAAGTGTGGAG
CAGAGACTGAAGGAAAGGCCATCCAGAGACTGTCCACCTGGGGAATCCAGCTCATATATATATACAACCA
CCAAACCCAGACATATTCTGATGCTAAGAAGTGCATGCTGACAGGAACCTGATATAGCTGTTTCCTGAGA
GGCTCTGCCAGAGCCTGACAAATACAGAGGGGAATGCTAGCAGCAAACCACTGAACTGAGAATGGGCCCC
ATTGGAGCACTTAGAGAAAGGATTGAAGGAATTGAAGGGGATTGCAACCCCGTAAGAACAATATCAACCA
ACCAGAGCTCCCAGGGACTAAAAACCATAACTGAAAGACTATACATGAGCAGACTCAGGGATGTATATGC
ATATGTAGCAGAGGATGGCCTTATTGGGTACCAATGGGAGGAGAAGCCCTTGGCCAAGGCTCAATGCTCT
GGTGTTGGGGAATATCAGGGAGGGGAGGCAGGAAGGGGTGTGTGGGTTGTGTGTGGGTTCTCATAGAAGA
AGGGGGAGGGGATATGGGATAGCAGGTGTTCTCTCAGATAATAAGAATCAGAATTCCTTCTCATGCAAGG
CCCTTGAGTTCATTGTGAAAGTCTAGTTTCAAAGATGCCTCAGTCACTCAATACACTTCATGCATGAATT
CATTTATTTCACCATCTCAAAATATTAAGTGATTAAAATGAAAAGATGTGACATCCTTCTCTAGGATATT
ACTGGATGAGTTTACCTCTTCTTCCTCTTCAGATGTACTTCATAATGCTCCAGATCTAGCCATGGTGGCA
TATCTAAAGTAAAGTAAACCCTAAAAATCTCACTTAGCACAAAAATTAACTAAAATGGATCCATGACCTA
AACACTGAAACCTAAAATACTAAAATGGCTAAAGAAAATACAGGCAGAACTACATGATATAGAACTTCCT
AAATTGAACTTCCATTTGTCCAGGAATTAAGGCAAACAAATGAAAATGAGTCTTCATGAAATTACAAAAC
TTCTGCACAGGTAGAGAAATAATAAATAAGGTGAAGAGGACAACTACAAAGGCTTAACATCCAAATATAT
AGGGATTAAAAAAATGAATAACCCATTAAAGAAATGGGTCTAGAACCTTATTGGAGAATTCTTGAAAGAA
AAAAAATATTTAAGAATATCTAGAGGGATGGGGAGATGGCACAGAGGTTAAGAGCAGTGGCTGCTCTTCT
AGAGGCCCTAGCAATTCCTAGCAACCATCTATGAGATCTGGTGCTCTCTGCTGCCCTGCGGGCATACATG
CAGACAGAACACTGTATACATAATAAAATGAATCTTAAAGAAAAAGGAATGAAACTTTAAAAAAAACCCA
CAAATTCAAAAACGTTTATTGTATCAATGAGGAAAACTCAAATTAAGGCAACTTTGATATTTCCTATTAC
CCCAGTCAAAATGTTAAAGACCATTGAAAAAACTGACAACAAATTTTGGTAAAATGGAGTGAGTAGGGCT
GGAGAGATGGCTTAGCAGGTAAGAGTGCTGACTGCTCTTTCAGAGGTCCTGGGTTCAATACCCGACTACC
CATTGGTGGCTCACAGCCCTACTCACTCCATCTGCTGCCCTCTTCTGGTGTGTCTGAAATCAATTACCAT
GTACTCACATACATAAAATAAATATGTCTTTAGAAGACCACTTAACAAAAATTCTTTTTTTTTTCTTTTT
TTTCAGAGCTGGGGACCGAACCCAGGGCCTTGTGCTTGCTAGGCAAGCGCTCTACCAGTGAGCTAAATCC
CCAGCCCCAACAAAAATTCTTAATACAGGGCATGAGGAGCTCTTTTCTAAGGTGATGGCTAGGGCCCAAG
CATATAATCTATTTTAGTTGCTCTTACTATACCTCAAGAGGTGGAAGCCAAGTTCTTTTTGGTGAAGACA
CCATGGTGAAATTAACTTAATGTCTCCTTAATGTTCAGGGAACCACAGTGCCACACAAGTTTACAAATGA
GGGAAGCAACCAACATATTTACCAATGTACAAAATGTATGAACCACATATCCTCAAGGTACATATCTTGG
CAGTAACCTAGAGCTCTGTAATTGGATTTAACACTCATTCAACAAAAGGGAAATTATGCCTGGTACTGGA
AATGTAAAGCAATGAAGTCATGGTTGTTACTAAACAAGCATAGCTAGAAATATTTGTTTTCATATCCACT
GATAATTATGGTCTTCAGCCTACATCAAGAAAAACCATCTGACATGTTGAGGTAAGAGGAAGAAGAATCT
GACAGGCCTATTTAAAGAGGGACAAGATTTCCAATGAAGAAATACTACCAACTGCTTATAGATGCCTTAC
TCCCAATCACCTATATAAAAACTCACATAACCAAAAGCAAGATCTCACCAGAAATCAGTATACTCATAGA
CATGTCAACTGAAAAAAAAAAGTGGATTAAGATTTGAAAAGTAATAGCAATAATGTTGACTGAAGAGTTC
AATGAAGTTGTGAATAAATGGCAGAATAATGACAGTGAATAAAAGGGTAAATGGGAAAAAATAATCAAAC
TTAGGACTGAAATAATCAAAATAAAGAGAAAAAACAAATAAGCAAATAAATAAATTAGAAATGAAAGCAA
GGAAATTAAAAAAATTATAAGGATATATTTTAAAATTCTCGGACTCTACTGAACGGAAGAACTAAAAGTG
CAAGTTGGTTGATATAGCCTACCAAAGTTAAATCAAGACCAAGGAAGGAATTTAAAGAGATTCATAATCC
CTAATGAAATAGAAGCACTAACTAAAAACTTTCCAACCAAAAAAGCTGAGAGCCTGAAGGATACAGTATA
AAATTCTACTAGGCCCTCCCCGAACCGGGGCGGGGGCAGCCCCCTCCCAGGCGGCGGTGGGGGCGGAGTC
GCTGTTGCCCTTTTAAGCGGCGGGGCCACCGCCTCCTGCGGGTGGAGTCGGTTACAAAGGCAGCAGCCGG
CCTGGCGCCCGCCCGCCCAGGCCTCGCGCTCCTCGCCATTTTCCAGCCGCGCTCGGACGCGGGTCGCGGC
GGCGGGGAGAGGCGGAGCCGCGAGAGCGCGGCCCGGGCGGACCCCGCGGGCGGTACTGGCCGTGAGAGCG
GCTCCCGGCCCCGGCTCCGGCTCCCTTTCCTCATCCCTCCTGGAAGAAGAGCCTACTAATGGGAAAAAGT
CAGAGGACGAAGGGATTGAAAAAGAAAATTTGGCAATATTGGAGAAAATCAGGAAGACTCAAAGGCAAGA
CCATTTAAATGGTGCGGTATCTGGGTCAGTACAAGCATCAGATAGACTCATGAAGGAACTCAGGGACGTC
TACAGATCACAGAGCTACAAGGCAGGGATCTATTCATTGAAGCTAAAAATTAACAGCTTATATGACTGGC
ACGTCAAACTACACAAGGTTGACTCTGATAGTCCTTTGCACAGTGATCTTCAGATCTTAAAAGAAAAATT
TATCCTTCTTAAAAGAATATATTTTGCTTCTCTTTTAAGGATAATTTCCCATTTGATCCCCGTTTGCTTG
AGTGGTGTTACCTGTTCTCTCAGGAGGGTACACGTGTTGGGCGGAGGAGCACTGTGTATGGAACTTCTCA
CAAAACAGGGCTGGAGCAGTGCCTACTCAATAGAATCTGTCATCATGCAGATCAATGCCACCTTAGTGAA
AGGCAAAGCTCGGGTGCAGTTTGGAGCAAATAAGAATCAGTATAATCTAGCACGAGCCCAACAATCCTAT
AATTCCATTGTACAGATACATGAGAAAAACGGCTGGGACACACCTCCAAAGGAAGATAGCTAACTACATT
GGCATATGTCTCGACCACTGTTGCTTTAAAGAAAATCGTTCCAACGTACAAACATAACCTTTTGAGTGCC
CGTATAACAGCAGTACCGAAGACATTAGCTAATAGATCACTTAGTGGATAGTCTGTCAACTGACATCCAG
TTAGTCTTTTCATTTTGCTCACTTTAGGTATCTGGGCCTTTACTGTATTTTTCCTGATAAGTACACACAC
TAGCCACTCCCTACCACCTCTTTCTTGAAAAGTCAAATCTTTTAAGCAAGTAAGTCAGCATCAGTTTACT
GCAGCTGTGATTTTACAGTAACCTTTCTATATTGAGCCTATGGGGTATGAAGATTTGAAAAATCTTGTTC
TTTTAGAGCCAATAAAAGTTTAACTGATGGTCAATACTGGTTTAGAAATTTTAGGTCTTCTAAACCATAG
CTTTTTCAGGTCTGTCACTTTATTGGTAAAATTATGACAGGAAGCCTCTTCATTAACTTGTTACATTTTC
CATGGTTGTGTGAAGGTTTGAACTAGTCTAAAAGTCCGATTGTATCATGTTAGGTACAGCAAAGCCAGGC
AGCCACTTGTGACCGTAATTCCCACTGGAGCAGCAGGGTCTTGTTGAACTGAACCTGCTTCCTATTGGTT
CAACATTTCTTGTGAGGAAGAGCCACAGTGTAGAACCAGCAGTTGTAAAGTATGAGGTCATTTACCTTTC
CATTTATTAGCGGGGTGTTGCAATTGATGATAAGCTAATAAACGTATGGAATGATTGGCACAAAGACAGA
CTCTTGGAGCAAAATTACCTAAATTGGAGATCCTTAAATTTTCCTATAGTCATGCAGTGACTTTTACATC
AAAAGACTAGTAGGAATTCAGCCTATGTTAATTCTTTTATAAAATGTGACATGAATCAACGTACTTTGCA
TTTTATTGCCTTACCTGAATCAGTCCTCTTTGGTTGGCAATAGATTTCTTTTTTCTAATAATCCCATGTT
TGATTTAAATCTAGCTATTTAAGCACTTTTAAAAAGAAACCCAGAAGCACATTTTCCTGCACAAACCGAT
ACAAAGTTCAATGGTATTTCCTATATATTTGATTTGGGATTTTTTTTTTTAAACTTTGTAAACCACATCT
AGGAGACGTGGCAGTTGTACATTTTATGTGTGATTTTAGTTTCCCTTGATTCTGTTGGTAAAGAGGGCAA
TAAAGATATCTGATATTCTTGGTCACTTGGTTACCTTAAATAAATGATTACCAGTGACTCAGATGACAAG
TGACAAGGCAGAATTCATTATGAAGCTCCTTATGCCTAAGGCAAAATCTTGAATATATTATTGAATTCTA
ATTTCCTAATAGCTAGCAGAATGACAGCTGCACATTTGGCATCCTTGGTTTTTTTTTTTTTTTTGTTTTT
TTCATTGCAGATTTATTTGGCAATGTACAGTAAATTTTGTAAACTTGCATCAAATTTATGAATAAAGAAC
CAAAAATTTAAATTTAAAATTTAATGCAAACACTCCTCAAATTACCCTAGAAAATATAGACTAATCTGTT
TTCTGAAGCCATATTACCCTCATAAGCAGACCTGGCAAACACACACACACACACACGCGCGCGCGCGCGC
ACATACACAGACATACACATAGACACACACACATACAAAATTAGAGGCCACTATTCTTTATGAACATAGA
TTATAATTCGTAATAAAATACAGACTGAATATAGAAACGGTTGTTTATGTTTATGTAAATTTGTGCAGAC
ACTTGTCTTGAATTTCTGTATAAAGAAATATTTCTCTATAAAACATATACAGCACACAGAGTATGCTATA
TAGTCTACATATTTTTTATATATTCCATCATACATTCTTGTTTAAAAACAGTCAACTGTACCAATTCTCA
TAGCAAGAAAAATCTGAACGTTTGATGTCATCTTAGTTATACCAAACATACTTTTCTGTGATGTGTTTAA
GAAAATGTTTCAAGGGGCTATAAGATAGCTTACAGGTTAAGAGCACTGACTGTTCTTCCAAAGGTCTTGA
GTTCAATCCCCAACAACTACATGGTAGTTTATATCCATCTGTAATGAGATCTGTACCCTTTTCTGGAGTA
CAGGCATACATGCAGGAAGAATACTGTAAAAAGATAATAATGGATGTACACTTGTATAGGACTGCTTGTA
GAGGTCAGAGGTCAACCCTGGTATTCTGCAGGAGCTATCACCTTGTTTGCCAAACGGCCAGATTAGCTAT
CAAGCAAAGCCCAGAAAATCAGTTCAATGGTTTAAGCAAGAAAAATCTTATTTTCAAACAGACTACAAAT
CAGCCAATAGAATATAATGATTATTGCATACAAAAATTTGTTATTTGTTCTGATTTGCATTACTTAATTT
ATTGTTGTCTTAAATTTTTCAAAATTTAAATTTAACTTAGTGGATTTATTTAGACATCAAAAATAAGTTT
CTTCTAGACTGATGTTAAAAGTGTGTACCACTACACCTGGTTTTTAATGTAAGTATCAGGGAACTTATTC
TCCTATAAATATATATTTAAAGAAAATTTCCAATACAAATTTAAAGTTTTTTTTAGCTTACTGGAGTAAA
AAATTTTCAAGTATATCCTTAGATTTTTCTGAATTTCCTTGGTGTCTGCTGTAGTCTCTCTCTTTTTATC
TCTAAGTGTTGTTTCATATAATTGCAGTCAATAAAAACTAACTCCTTTTTGAATTCTAAATAAATCCATT
AAGCTAAATTTATGCTGATCTTGAAATGACCTAACTTTGAATAATTTAAGATAACAATAAGATTAAGTAA
TGTAAATCAGAGCAAATAAGAAAAAATTTTGTATATAATACAAAAATCTTTATTTTCTCTTGACTGATTT
GCAATTTGTTTAAAAATAAGGATTTTTCTTGCTACAGCCTTTGAACTGGATTTCAGAAAATGAAAGAATT
TAGCCACTTAAAACACACAGTATCATTTAATATTTTATACTGTTTACATTTGTATGTGTTGAGTGTAACA
TTAATTTTGTGGCATAAGTATTAACTCAGGGGATAGCTCACTGGAGTCAGTTTTCTCCTACGTGAACATA
GGGTCCAGGGACCAATCTTAATTAAGTTGGCAGGATTTCAAAGCAAGTGCTTTATCTACTAAATCATTTC
ATCACACGCTTACTACATATCCTTTAACAAAAAATTATAACAATTTCTTTCTTATATAATAGTCACTAAC
CATGAGTACTTGCAAGTTGTTTAATAATATATATATATTTATGACTCTTTTATTTCTATGATGACATATT
TCAAACTATATAGGAAACATCATAATTCAATCAAGCTAGCTTACCACCAAGAAATAAAAATTTGTAATTT
GACTTCACTTAGAATGCTTCATCAATTCTTCAATAAAATTCTTAGAAAAACACTTTGGAAAGTACAAATA
ATAAAATGAGAATGTAAGGCTAATACTTCAAAAATCAGAAGAAAATAGGAATGTTTTTTGTTAAACTGTA
AAACTAAGCTTGTAAGTAAAAAAGTAAATTTTTAAATATGAAATAAAGTCTTCATAGACCTTGTTAAGAT
TTACGAATAACAAATTTTAATGCCTTTGTCTCCCAACAACACATAAGCAGGAACACATGGAATTTTAAAA
TTATCTAACTTTTAAAAAAGTATATTAATACTCTAAAATAGAGGTTATCATTCCAATTAACTTTTCTATT
AAAGCAAAATTCTAAATGATAAGCATTTGTCAAATCTATATGTATCTTATAAAAAACTTAATTTAACTTT
TTTTTCTGCCCTTAAAAAATATTTCTGACAGCAACTACTTACTAGTTGTCATTGTATAAGATGCAACCTA
ATCAGACTAAAAGATACTTATGGTCTTTAAAAATAAGCATACATATTTTGTAAACAAATACCTTCAAAAA
CTATCAGACATAAAAAAGTTGAAAAATTTGGATTTCCTTGTAGCGTGAAATATTGAGATTTCTACATATA
ATACATGTGTTTACAGACACATAAAATACATATATTCATTAGTTTTTAAAAAGAACAAAGAGTGGATCTA
TATAGTCTTCAAAACTCAAACATTGCAAAATCCTTTAAACACTCAACAATTTTAATAAAAGTTTATGTAC
AATGTTAAGTAGCTCTATTTACACATAGAAAATTTAATTGTGGCATTTAAAATTACACAACTTCTTAATA
TTTAATGGCAAGGGAATCTAGGAAAAATAACATTCAATCCACAAGTATTTTCAAGCAATATACATATATA
AATAGTTTAAGTTTGTGTCAATATTAAAAACAAATAAAAAACCACAAATATGAAATTATTTATATGCAAC
CTATAATCTTTTTACCTTGGTTGTTAATGTTTTGTGACTTCAAAACAATAGTGACAGAGCATTATAAACA
TTTTCATATTATTTTGGTTTTAGATAAAAATTGGCAAAAAAAAGTTTTTTAATTTGTTAGTTGTCTTGAA
AAGAAGTAGCCAAGTAAGATGCTATTTGATTCTGAAGAAAAAATTTGAAAGGGTAACTTACAAGCATAAA
GAAATCAATCCATCAGCCCAGAAATGCAGACATAAAAAGGGTTGTTTTCAAGCCATTAGTCTTTGTGAAA
ATGGCATTTCTGTGAGATATATACAAATCATGTGGTATTACTATTAATTTTTAATTATGAAATACATTTG
GGTCAACTTTGCAAATCTTGGAATAGAAGTAATGCTTTCTGCTTAGTCTCCTGATTTTCTACTCTTGAAA
GGTTGCATAGACAGCTTTGAGATAGCAGTCTCATATGAAATAACATTAAGATGAGTAGTATATTTCACGA
AGAGTCTTAGTATTTTTGGAACAATGTTAAGATGAAGAAGATAATGAAGGAGCCTACAAATAAAAGAGAA
TTATATTATTGTTTTGTAACATAAGCCTAATAACACTAATAATACTAACAGCCTGTTTATGCTTCAGTTG
GAAAGAAAATCTTAATAGTCAGCTAAATGAGAATTCATACTGAATCCTATTCCCAAGATTCCACTACCAA
AATCTGCATTATTTTTCTGTAGTTTTCTACTTAATCAAAAACTTTTGAAGTATTATTTAGTTAATTATTT
AACATTCTAAGTGTACAATGAGAAATTTAATAAACATTCTATCATCTGGTTATTGGCATAATTATATAGA
AAGATAATCAGTGTTTTTATTCTGTTATTTTAAAAACTCCATGTTGTTCTTTAGTTTCCTCAAGCAAGAT
GGCTTTCAACAACAAAAATCTAAAAATAAATTTCCAATGTAGAAATAAAGCTCCTAAAATAAAACCTACA
ATTCATATTGTATTTCTAAAGACATAACTTCTTGAAGTAGGAGTAAATGCTATCTCAAACAATATTTTAC
TGAAATTAAAAACTGCAATTTTGCACATGGTATATAGACATACATTTAGGCAAAATACCCAAACACAATA
TAAAACTAAAGAAATCTTAAAAAAAAAAAAACCCAAAAAATAAAAAACCCCAAACACACACACAAACCTG
TGCAATTTATCAAACACTGTATGTTGACAAGAACTTCACATTTACTCTGATCCATAAGCCATTTCGATGA
AGTTAATAGCAATAGGAAATATTACATTTTAAATAAATACAATTAGATTAAAAATACTACTTTCATGTGG
ATAATTACTAGAGAAAAATGAATTAACTCTATCAAGTAGGCTCAACAACATGTATAATATTGTAAAAAGC
AGATTTTTAAAATTTAACTGTGACAACATTTTCATTTTTAAAAAGTATACATATGCATTTATATACTTAG
AATGTCAAGTTAATAAAGTACAATGTTACCTATTGGACCGAAGGAGATTATTGGTATTCAAAATTCAAAC
TGCCCTTTTAAACCCAGTTAAATATATAGTGACATTTTAAATCACTTACTAATGTAAACTGGTCATAGAC
TTGAATCAGATCCTCCATTTTGTACTGTTCTAGCACCACAAAATTTTCCAGATTCCCACTTGTTTTTCGT
GCACAGTTCTGACAATGTACTATGTATGTCTTTTGAGAATTGCTTTCATTTGTGACAAAAAGCAAATTAA
AAACTTCCACCTATTTTGACACAAGAGAAAGGGACAGACAGTTCGAATTTAAACATATAGCTAGAGGAAA
ATACAAAGAAAAAAATCATTAAATACAATGAGATATCAATAAAAATGGAAATTGTCTTCTCCAATAAAAC
ATTCAGTTTAGGATAATTAACTACTTTGTCTAAATAAGAAAGCTTATATTGACTTCACAAGAATTAGTTA
ATTTAATTTTTATTTACCCTAAACATCTCTGTATAATCAGATACAACTTATTATTTTCCTTTTATTTTTC
TAGTATGAGTCCTAATAACTTATTACTTCATTGTTTGCTTTCATCTTGGCTAATAATGCCAGGAAAAAAA
AACAGAACAATTAAATAATATATTTCAATGAATAATTTTTGATCTTTGACATGATAAGAACATTTTAGAA
ACAGTGAAAAGTTATAGAAGTTCAGATACCATAAAAAATAAGATTATAAAGTTTATGTACTAATACTAGG
AAAGATATAGATTCACTTTCTAATGTATAGAAAACCTTAAATGTTTTTGATCCCAAAACAAGCTGCTCTA
TTGCAAGGAAAGAATAGTACTCTATTTTTTCTTTTTTCTCTGGAACTGAGGAATGAACCCAAGGCCTTGT
GCTTGCTAGGTAAGCACTCTACCACTGAGCTAAATTGCCATCAACAGCACTCTTAATTTTAGTTTTTTCA
TAATATATTTGATTATATTTTCCCATTTTCAGATGCTCCCAACTTCCCTAATCCATAAAACTGCATGTGT
TTGCTAATCTTTGTCCCCTTCTCAAAAAACAAATCAAAAACAAAAAAACCCACACAGCTAAACAAAAAAG
CAAAATTGAAATAAAAACTAATAAAACCCAAATTGTGCCTTTAATTTCTTACTCAAAAGAAATTACTTTT
TATTTTACAGACAGCTTATTTATATTTTCTGTAATTTCCAATCAGCTAATAACAATATTCTAGTATCCTG
AGTTTTTTAAAAAAAAATTGAATCATGTATAACTTGTCATCGAGCTTTATCTGATCATATTACCTTACTG
ACTTTAGTTGTCATAAAAATCATTTTTAAAAAATGTATACGTGTCTGTATGTACACATGCAGGCTGGTCA
AAGGACAACTCTTGTCCCCCCTTAGCAAATATGTCTGAAGGTAATTCCAACAACTTGCAAATTAATGACA
TGTCTGTGTATACTCTCTCTGATTACCAAACACTTCACTTATTTCAGTACCTTGAGTGTATTTTAGATAT
ATCTGCTAATGTTGATAAGAATTTGAAGTCTAACTTCAGCTAGAGATGTATCTCAGAAGTATGCCACTTG
GCATATATAAGCCCATTCTACCATAAACATTCTTCCTCTACGTCAAACAAGACACTATTTTCTCTCACTG
AAATTACTTGTACCCCTTCTTCATTCTTTGAATGTTCCCAAAGACAAAAACATTTTATAATAATCCACTT
TGGCTGGTGAAACTAAACCCTCAAAGAAAGTTGAATGTTCCAAGACCTGTGTACCCTTCTATCTCAAGTA
GAAAAACCATTTCTCCTAAGTATTGAAGAAATGGTTTATTCTGCCTAGTTTCACATTCAATCATATATTA
GGGCCATAGTGGGTTGTAATTTGTCTTCGAATTAAATGAAAGTTAAAGAAAAATTGAATTCCCAAATTTA
CTCATGCTGTATATGTAAATGCTATTTCACTTGTGCCACATTTCCAGCCATGTGTTGCTGTTGTTTCTAA
AACCTTTCATATGAGTTCAACTGTGGAATTACTCATCTTTCTTCCTATTGGGATAAAAAATTCTAGAATC
CTTACCAACCATAAAAAGTACTGTAAAGGGCTGTGATGGTTTGTATATGCTTGGCCCAGGGAGTGGCACT
ATTAGGACAAGTGGCCTTGTTGGAGTGGGTGTGGGCTTAAGACCCTCATCTTAGCTGCCTGGGAGCCAGT
CTTCCACTAGCAGCCTTCAGATGAAGATGTAGAACTCTCGGCTCCTCCTGCACCATGCCTGTCTGGATGC
TGCCACGTTCCCACTGTGATGATAATAGACTGAACCTCTGAACCTGTAAGTCAGCCCCAAACGAATGCTG
TCCTTTATAAGACTTGAATTGGTCATGGTGTCTGTTCATAGTAGTAAAACCCTAAGACAAGGGCTTAATG
ACTATCTGTCTAGACTAGCAGTACACTAAATCTATTCTGCTACCATCTGTGTTTTCAGTGTGTACTGATA
TCTTGAAATTCTGAGATAATTGTCATTTGGCAAGAAGTTATTGCATGTATGCCTATTTAGGAGATAATTC
TAGGCCAACATATACTGTAATATTTAGTTTTTAGATAAAAATTTAAAATTATAATATGTGACTTATAAAA
TGCATGGTATAAAGATATAAATAAATTTAAATTGTAGCCTATTCGTGAAATATGTTCCCCAACAGTGCTG
CCTTGTCTAGCTTCATTAAGAGAAGATGCACCTAACCCACAGAGACTTCATGTACCAGGGAGGAGAGAGG
TTTGTAACACTGTCCCTCTCCCATCCTCTCAGAGAAGGGTGGTTGGGTGGAGGGACTCTGCTAAAGTGGG
GGGGGGGGTGTGAACAAAGGAGAGGGGATGTAAGCAAATCTGTTTAGAATGTAAGTAAATAAGTAATTAA
ATAAGACTGGGCATTTACAAACAAGAGAAACTGACCCTGATATGCTATTTACCCCATATCCCATTAGATA
TAAGGTGGAGACAAAAAGTTCTAGGGTTCAAAACCTCTGTAGGCGACATGAGATCATATTTCAAAATCTA
GATAAACCAACTCTACAGAATCCAGATCAATTACCATAAGAAAGGGTACTTACCTCACAGATGCTACAGT
AAGGAGCTGGTTCATCATTTATCCTTCCGTGCCACAAAACCTCTTTCCCTGCTGCAACAAGAGCTTCTCT
CAAAGTTTGACACTGCTTTAGAATCTTGAGGAGACAATATCTACAATGGGGGAATTTTAAAGAGAAATTA
AACACTAAATATTAAGAATTCTAGTTTCCCTTGCCTCCTGCACCACGTCCAACCTCTAAGTCCAGCCTAG
CCAAACACTCAGGGCTCAGCCCCATCTGTTTAAGTCTGCCTGATGCTACTAAACTTGCATTCTTTCAAAT
TCTCAATTCTATCCTAGTCTTACATCCAGAGTCCAAGGCCTGGGGAGCTTTGGGTATTTAACCTGGAACT
ATCTCTAACCCCAAGACCTGAGGCTACAACATATCTTTTTAGTGCTCAGTGGCCCTGCCCCCTCTACTAG
TATTTGAAAAGTACAAGCAATTAACACACATTTCAATAAGGACTTTGAAAGGATTAGAAAACAATACCTG
CATCTTTCAGTTGGGATAAGGACTGAGGGACCTAGAGGGCAGGACTCTACAAAAGGACAAACAAGGTCAA
CTACCTGGACCCTTGGGAATTCCCAGAGACCAAACCACTAACCAAAGAGCAAGCACAGGCTAATCCTAGG
CCCTGCACATATGCATTAGATATGCAGCCTGGTCTTTCTGTGTGTCTCCCAACAATGAAACCCAGGTCTG
TTCCTGACTCTGTAGATCCTGTTCCTCAAGCTGTGCTGCCCTGTCAGGCTTCAGTGGGACAGAATATGCT
TAGTTCTGCAGTGACTTTATGCACCAGGGTTGGATGGTACCCAGGGGGTGTTTCCACCTCCTCAGAGGAG
AAGGCAAGAGAAAAGGGCCATGTGAGGGATAGGGGTGGGGGAATGGGAGCAGAAAAGTGCCTGTTTGGGA
TGCAGAGTAAATAAACTATTGGGGGGAAAAGTAAATTACAAAAAGAACTTCTGGAGTTATGGAGCCCAGG
TCTCAAACCACACTAAGAAGAACAAAGGTTGAAAGAAAGATTATAAGAGCCAGAGAACAGAAAGTTTGCC
AAGAGACTGTTTCCTAATAAGTCCAAGCTACATTTTACTAATATAAAATATGAAATGAACAAGGATGACA
AAAGTAGGCATACAGGCAACTTAAGAAATGCTAACTAAGGTCAAGAGACCATTTGTCTTCCCAAAGGAAG
AAAACAATTGATTACCTAACACCAAGTAGTCATCCCTGAAAAGAAACATACAACTAACATTATACATACT
AAGCAAGAACTTATTTAGGCTATACATGCAGCAGAAGCAGCAGCAGCAGCAGAAGCAGTAGCAGCAGCAG
AAACAGCAATGATTAATGAAAAAGAGGTCATGAATCTGAAGAACAAAGAATACATATAGGAGGGTTTTAA
GGGAGAAAAAGAAGGGGAAATGATAAAATTATAATTTCAAATGATATAAGAATCAAAAATACCCTTCAGA
ATACACTAAAAGTAGCTAATAGAAGAGACATTTATAGCTTTAAGTATCTAATTTATGAACTCAGAAAGAG
CACAGTGACTCAGTAATGTAGCTCAAAAATTTGGACAAACAAGAGCAAACCAAAAGGAGGTAAGATACAA
TAAAAGTCACATCATAAATTAAAGAAATACAAACAAAGCAGTGTAATAAACAATCTAAGTCCTTGCTCTT
TGAGAAGATCAACAAGATTATCAGCTACCCATAAGTGTGAAAGAGGTAATGAAGGAAACAAATAAAAAGA
CACCCAAATTTGATAGGGTCCAGAGTAAACAGGAAAACATTATGACAACAAAGCGCTATTTTGGGGAAAT
ATTTTAAAAACCTGTACTCCTTTAAATTGGAAAATATAAAGATTTTAGATTTATTCAAACCAACATTAAA
ACCAAGAAAAGATCAACAACTGAAACAGACTCATGACAAGTGTTTTGACCACAAACTACCAGATGAATCC
ATAGCAGAATTCTATAACCATTTTTTAAAAAATATTCTGAAGCAATACTTCAGAACTTATTCAAAAGAAA
TAAAAACAGAATGAACTTAATCGAAAGTCCTTCAACGCAACCACTATTACCATAAAACATAAAACAGGTG
AAGGCAAAACAAAAAAAGTGTGGAAAGAGACTTTTATGGTTCTGTTTATAAAGGAATTAAGGCAAACATT
TGACATATGAGACTTCATAAAAAAAATCACTTCTGTACAGCTAAGTAAACAACCAACACAAGAGGAACCT
CATAGAGTGAAGGGAAGCTTGACCAACAATATGTGTAACAAAGGATTAATGTGAAAATTATACAAAGAAC
TAAAAATACAAATGACTCAGTACAATGTTTTCAAGAAGAAATAAAAATGTGTGAGATCTCAAAAAGTATC
TATCATCTTTAGCAATGATTAAAAGGCAATTAAAACAACCTTGAGATTTTCATCTTATCCCAGTAAAAAT
GAGTAGAACCAACTACTGGCAATAAATGCTTAATGGTGGGGTTGCAAACTGGTATAGCCACTGTGGAAAT
AACTATGGAGAATCCTTATGATTTGGCTATCCCACTCCTTGGTATATACCAAAGGATTCAACATCCTGAC
TCATACATACTTGCTTAGCTATGTTTATTGCCAATGTTTAAGAGCTCTTACACAGGTGTTCCTTGCACCA
ATATTAAGTGGGTCACATCCACCTGTTAACTCCTGTTCCATGAAAATCTGCCCTCACATACAGACACAAA
TGAATACACATAATTAAAATTAAAATAAATCTTTAAAGAAAGAAAAATGAAATCTACAGGTAAATGGCTA
AAGTAAGAACATAATGAATAGGGTAATCTATGCAATAAAAATCTGTGCATCCTAGCTCAAAATATTCATA
TGTGAACATACAACACAGAGAAACCATGTTCTATAAGTAGGAATGTAAAAGAAATACTAACGAAGATAAA
GGAGGATCAAGAGAGAAGAATCGACAGTGATTTGAATGGGAAAATTTGTGGAGAATTTTTAACTGTGAAG
GAGAGAGGAAGGGCAACACTGAAGGAAAGAATAGGAATAAGAAGTGACTAATAACAGAAAGAATGTTGTG
CAACATTCTTTCCAAACTTCCAAAGGAGGTAAGTAGCATCAGTTCTACTTTGATACACAATCACCATCAG
CATGGCATGATGACCCTGTGAGTGCAGTAGGGGCACACATATCTTGGCATCAACCAACAACACTCTTAAT
TGGACTGAGGATTCACTCCAAAAGAAGAAAATTCTAGCAAACTTCCCAGGGCTAGTGAACAGGTACAGTC
ACAACATATGGTTTTTTGTGTCTGGTTACTCTTATAACCGGTCTTGAGGTACATCTGTGTTGTAGAGTGT
GAGTGTGAGTGTGTGTGTACTGTATCAGAATGTCTAACTTTATTTTAATTATATTTCTAAAAGTGCTTTC
TTTATATTGGTGAAATTGTTCTTACAAGACTGTTTTCTTCTGTGTGCATAATATTAAACATTTAGCATTC
AAGACAAGGTGGCTACTGACAAAACCCCAACACACCAACTTATAAAATACAACATAATATGGGAAAAGGG
GGCAACATTATTCGTTCAGAAGTCAACAATTTCTTTATAACTGAATCAACAATTGTAAAATGTTTTAATT
GGATAACAAAAATTTAATTTCAATTTTTAAAAACTAACCAGAGACACCAACCAGATCTGAAGGGACCCAG
TCACAGCTCCCTGCACTCAAATCCCGGGGGAGGGAGAGCTAAACCTTCAGAGGGGCAGACATGCCTGGGA
AGCCAGAAGAGACTACACTCTGCCCACATTTCTGACTCCAGAGGAAAATACCTAATGCCATCTGGGACCT
CTGTACACAGGGGCCTGGGGAAAAGGCGGGGCCGGCCCATCTGGTTGCTGCCCTCACAGAGAGCTCAAAC
ACAACCCCCAGGAGCAACTTCAGGCCCTGTAGCAGAGGTAAGACCAAATTCTCTGCTCCAAGTGACCTGG
TGGACTCAGGACACAGGCCCACAGGAACAGCTGAAGACCAGTAGACAGGAATGACTACAAGCCTGAAAGC
AGAACACTCTGTTCCCATAACTGTCTGACAGAAAACAGGAAAACAGGTCTACATCACTCCTGACACACAG
GCCTATACGACAGTCTAGCCACTGTCAGAAATAGGAGAACAAAGTAACACTAGAGATAATCTGATGGTGA
GAGGCAAGCGCAGGAACCCAAGCAACAGAAACCAAGACTACATGGCATCATCGGAGCCCAATTCTCCCAC
CAAAGCAAACACTGAATATCCAAACACACCAGAAAAGCAACATCAAGATTTAAAATCACATTTGATCATG
ATGCTGGAGGACTTCAAGAAACACATAAAGAACTCCCTTAGAGAAACGGAGGAAAACATAAATACACAAG
TAGAAGCCTATAGAGAGGAATCACAAAAATCCCTGAAAGAATTCCAGGAAAACACAAACAAACAGTTGAA
GGAATTAAAAATGGAAATAGAAGCAATAAAGAAAGGACACTGGGAAACAACCCTGGATATAGAAAACCAA
AGGAAGAGACAAGGAGCTGTAGATACAAGCATCACCAACACAATACAAGAGATAGAAGAGAGAATCTCAG
GAGCAGAAGATTCCATAGAAATCATCAACTCAACTGTCAAAGATAGCAGAAAATGGACAAAGCTACTGTT
CCAAAACATACAGGAAATCCAGGACTCAATGAGAAGAGCAAACCTAAGGATAATAGGTATGTATAGAAGA
GAGTGAAGACTCCCAGCTCAAAGGACCAAAATCAACAAAATCATAGAAGACAACTTCTCTAACCTAAAGA
GATACCCATAAACATAAAGAAGCCTACAGAACTCCAAATAGATTGGACCAGAAAAGAAAATCCTTCTGTC
ACCTAATAGTAAAAACACCAAATGCACAAAATAAAGAATGAATATTAAAAGCAGTAAGGGAAAAAGGTTA
AGTAACATATAAAGCAAACCTATCAGAATCACACCAGACTTTTCGCCAGAGACTACGAAAGCCAGAAGAT
CCTGGACAGATATCATACAGACCCTAAGAGGACACAAATGCCAGCCCAGGTTACTGTACAAAGCAAAACT
CTCAATTAACATAGATGGAGAAACCAAGATATTCCATGACAAAACCAAATTTACACAATATCTTTCTACA
AATCCAGCACTACAAAGGATAGTAAATGGTAAAGCCCAACATAAGGAGGCAAGCTACACCCTAGAAAAAG
AAAAAAAACTAATCATCTTGTCAACAAAACAAAAGGAAAAGCACACAAACATAATCTCACATCCAAATAT
GAATATAACAGGAAGCAACAATCACTATTCCTTAATATCTCTCAACATCAATGGCCTCAACTCCCCAATA
AAAAGACATAGATTAACAAACTGGATACACAATGAGGACCCTGCATTCTGCTGCCTAAAAGAAACACACC
TCAGAGACAAAGACGGACACTACCTCAGAGTGAAAAGCTAGAAAACAACTTTCCAAGCAAATGGTCGGAA
GAAGCAAGCTGGAGTAGCCATTCTATTATCGAATAAAATCAATTTTAAAGCAAGACTCATCAAAAAAGAT
AAGAATGGACACTTCATAATCATCAAAGGAAAAATCCACCAAGATGAACTCTCAATCCTAAATATCAATG
ATCCAAATACAAGGGCATCTAGATACATAAGAGAAACCTTACTAAAGCTAAAAGCAGACATTGGACCTCA
CATAATAATAGTAGGAGATTTCAACACCCCGCTCTCATCAGTGGACAGATCAAGGACAGAAATTAAAGAG
ACATAGACAGACTAAGAAAAGCCATGAACCAAATGGACTTAACAGATATTTATAGAACATTCTATCCTAA
AACAAAAGAATATAACTTCTCACAACTTCATGGTACTTTCTCCAAAATTGACCATATAATTGGTCATAAA
ATAGGCCTCAACATATACAGAAAGATAGAAATAATCCCATGTATCCTATCAGATCCCCACCAGCTAAAGC
TGGTCTTCAATAATAATAAGGGAAGAACGCCCACATATATGTGGAAGTTGAACAATGCTCTACTCAATGA
TAACCTGGTCACGGAAGAAATAAAGAAAGAAATTAAAGACTTCTTAGAATTTAATGAAAATGAAGGTACA
ACATACCCAAACTTATGGGACACAATGACAGCTGTGCTAAGAAAAAAACTCATAGCTCTGAGTGCCTGCA
GAAAGAAACAGGAGAGAGCATATGTCAGCAGCTTGACAGCACACCTAAAAGCTCTAGAACAAAAAGAAGC
AAATACACCCAGGAGGAGGAGATGGCAGGAAATAATCAAACTCAGAGCTGAAATCAATCAAGTAGAAACA
AAAAGGACTATACAAAGAATCAACAGAACCAAAAGCTGGTTCTTTGAGAAAATCAACAAGATAGATAAAC
CCTTAGCCAGACTAATGAGAGAAGATAGAGAGTGTATCCAAATTAACAACATCAGAAATGAAAAGGGAGA
CATAACAAAAGAGCCAGAGGAAATTCACAAAACCATCAGATCCTACTATAAAAGCCTATATTCAACAAAA
TTTGAAAAAACTGAAGGAAATGGACAATTTCCTAGACAGATACCAGGTACTGAAGTTAAATCAGGAACAG
ATAAACCATTTAAACAACCCCATAACTCCTAAGGAAATAGAAGCAGTCATTAAAGGTCTCCTAACCAAAA
AGAGCCCAGGTCCAGATGGGTTTAGTGCAGAATTCTATCAAACCTTCATAGAAGACCTCATACCAATATT
ATCCAAACTATTCCACAAATTTGAAACAGATGGATCACTCCCGAATACCTTCTATGAAGCCACAATTACT
CTTACACCTAAACCACACAAAGACCCAACAAAGAAAGAGAACTTCAGACCAATTTCCCTCATGAATATTG
ATGCAAAGATACTCAATAAAATTCTGGCAAACCGAATCCAAGAGCACATCAAAGCAATCATCCACCATGA
CCAAGTAGGCTTCATCCCAGGCATGCAGGGATGGTTTCATATATGGAAAACCATCAACGTGATCCATTAT
ATAAACAAACTGAAAGATTAAGAACCACATGATCATTTCATTAGATGCTGAGAAAGCATTTGACAAAATT
CAATACCCCTTCATGATAAAAGTCCTGGAAAGAATAGGAATTCAAAGCCCATACCTAAACATAGTAAAAA
CCACATACAGCAAACCAGTTGCTAACATTAAACTAAATGGAGAGAAACTTGAAGCAATTTCACTAAAATC
AGGGACTAATCAAGGCTGCCTACTCTCTCCGTACTTATTCAATATAGTTCTTGAAGTCCTAGCCAGAGCA
ATCAGACAACAAAAGGAGATCAAAGGGATACAGATCGGAAAAGAAGAGGTCAAAATATCACTATTTGCAG
ATGACATGATAGTATATTTAAGTGATCCCAAAAGTTCCACCAGAGAACTACTAAAGCTGATAAACACCTT
CAGCAGAGTGGCTGGGTATAAAATTAACTCAAATAAATCAGTAGCCTTACTCTACACAAAAGAGAAACAA
GCCGAGAAAGAAATTAGGGAAACGACACCCTTCATAATAGTCCCAAACAATATAAAAAACCTCGGTGTGA
CATAAACCAAGCAAGTGAAAGATCTATATGATAAGAACTTCAAGACTCTGAAGAAAGAAATTGAAGAAGA
CCTCAGAAGATAGAAAGATCTCCCATGCTCATGGATTGGCAGGATTAATATAGTAAAAATGGCCATTTCA
ACAAAAGCAACCTACAGATTCAATGCAATCCCCATCAAATTACCAATCCAATTCTTCAGAGAGTTAGACA
GAACAATCTGTAAATTCATCTGGAATAACAAAAAACCCAGGATAGCTAAAACTATCCTCAATAATAAAAG
GACTTCAGGGAGAATCACTATCCCTGAACTCAAGCAGTATTACAGAGCAATAGTGATAAAAACTGCATGG
TATTGGTACAGAGACAGACAGATAGACCAATGGAATAGAATTGAAGATCCAGAAATGAACCCACACACCT
ATGGTCACTTGATTTTTGACAAAAGTGCCAAAACCATCTAATGGAAAAAAGATAGCATTTTCAGCAAATG
GTGCTGATTCAACTGGAGGTGGGCATGTAGAAGAATGCAGAACAATCCATGCTTATCACCCTGTAAAAAG
CTTAAGTCCAAGTGGATCAAGGACCTCCACATCAAACCAGATACACTCAAACTAATAGAAGAAAAAGTGG
AGAAGAATCTCGAACACATAGGCACTGGCGAAAACTTCTTGAAGAAAAAAAAAAAAAAACAAACCACCAA
ACACCAATGGCCTATGCTCTAAGATCAACATCGACCAATGGGATCTCATAAAACTGCAAAGCTTCTGTAA
GGCAAATGGCACTGTTGTTATGACAAAACGGCAACCAATAGATTGGGAAAACATCTTTACAAATCCTACA
ACTGATAGAGGGCTTATATCCAAAATACATAAAGAACTCAATAAGTTAGAGTGCAGGGAGACAAATAACC
CTATTAAAAAATGGGGTGCAGAGGTAAATAAGGAATTCACAGCTGAGGAATGCTGAATGGCTGAGAAACA
CCTAAAGAAATGTTCAACACGTTTAGTCATAAGAGAAATGCAAATAAAACAACCCTGAGATTTCACCTCA
CACCAGTGAGAATGGCTAAGATCAAAAACTCAGTTGACAGCAGATGCTGGCGAGGATGCGGAGAAAGAGG
AACACTCCTCCATTGTTGGTGGGATTGCAGACTGGTACAACCATTCTGGAAATCAGTCTGGAGATTCCTC
AGAAAATTGGACATTAAACTACCGAAGGACCTAGCTGTACCTCTCTTGGGCATATACCCAAAAGATGCCC
CAACATATAACAAAGACACATGCTCCACTATGTTCATAGCAGCCTCATTTATAATAGTCAGAAGCTGGAA
AGAACCCAGATGCCCTTCAACAGAGGAATGGATACAGAAAATGTGGTATATCTACACAATGGAATACTAC
TCAGCTGTCAAAAACAATGACTTTATGAAATTCATAGGCAAATGGATGGAACTGGAAAATATCTTCCTGA
GTGAAGTAACCCAATCACAGAAAAACACACATGGTATGCACTCATTGATAAGTGGCTATTAGCCCAAATG
CTTGAATTACCCTAGATCCGTAGAACAAACGAAACTCAAGACGGATGATCAAAATGTGAATGCTTCACTC
CTTCTCTAAAAGGGGAGCAAGAATACCCTTGGCAGGGAAGAGAGAGGCAAAGATTAAAACAGAGACTGAA
GGAACACCCATTCAGAGCCTGCCCCACATGTGGCCCATACATATACAGCCACCCAATTAGACAAGATGGA
TGAAGCAAAGAAGTGCAGACCGACAGGAGTCGGATGTAGATCGCTCCTGAGAGACACAGCCAGAATACAG
CAAATACAGAGGCGAATGCCAGCAGCAAACCACTGAAGTGAGAACGGGACCCCCGTTGAAGGAATCAGAG
AAAGAACTGGAAGAGCTTGAAGGGGCTCGAGACCCCATATGTACAACAATGCCAAGCAACCAGAGCTTCC
AGGGACTAAGCCACTACCCAAAGACTATACATGGACTGACCCTGGACTCTGACCTCATAGGTAGCAATGA
ATATCCTAGTAAGAGCACCAGTGGAAGGGGAAGCCCTGGGTCCTGCCAAGACTGAACCCCCAGTGAATGT
GATTGTTGGGTGGAGGGCGGTAATGGGGGCAGGATGGGGAGGGGAACACCCATATAGGAGGAGGAGGGGT
AGGGTTTGGGGGGAATGTTGGCCAGAAAACCGGGAAAGAGAATAAGAATTGAAATGTAAATAAGAAATAC
CCCCAAGTTAATAAAGATGGAGGGAAAAAAAAAGTCAAATACCATCAAAGCAAGCAATCTAATGAATAAA
TGAGCAAATAGAATGACTCTGAAACTGAGTGGCCAATAAATATATGGAAAATAAAAAAAAGTATATTTAA
TAAGAATATATTAATCATTTTGTAGTATAATAAAGTCATCATTGTCTTAGCAAATGTTGAGAATTAGTAT
AATATTGATGGCTGTATTACACTAAGGTCATATTTATCTATAAGTATTTTATTATTTGTATACTCATATA
ATTTTGACAAGCCTATTTATTACTATGTTTACTTAATATCAGTAGAGTTCTTCAGTGAATAAAACATCAA
GAGTAAAGAAGAAAGTGGTGGAGAGATGGCTCAAATGTTAAAAGCACTGGCTGTTCTTCCAGAGGTCTCG
AGTTTACATGGTCCTTACAACCATCTACAATAAGATCTGGTGCCCTCTTCTGGTCTGAAGCCACATGCAG
GCAGAACACCATATAAATAATAAATCTTAAAAACATCAAAAAAATTTAAAAAAGGACTAAAAAAAGAAAA
GAGGGGGGAGAAGGGGAGAGAAAGAAATATATTTAAGGATGTTGACATTTTCAGTGCATCAAGGCTGACA
ATCTGAGCTTAATCAATATTATACACATGGTAGAATTAAAGAATCAAACCAGTGCAAGTTTTCCGCTGAG
TTCTACATGTAATATGGCATGTACACATTGTCCCAAAATCAATTTAAAAAATGTAATTGGGGGAAAAATT
AAGTACTTACTTAATCATTTCAAAAAGCTTTGGATCTGAGACTTTGATATTTCGTGCCATATTCCATGAA
AGATGAACCATGGGTACTACTGACTTGATACTTTGCAATTTGTTCCATTCATATCTTTCAACTGCCAATT
TATACTGGAAGGCTAGGAAGACAATAAGTATTATAAAGTAACAAAACTGAACAAAATGTATGAGAATCCT
ATTATATCAGTTTTAAGTCTACCAATTCTGAAAAGTCTAAATGCACTAATAGATTATGTTTAAAGACTGA
CATGTAATGAGCAGTCCCTATTCTAAAGACCTTATGCTATGATATTTTTACATTTTGTTGTTTCATCATT
TCAAATTATGATTACTTTTAGTACACAATATTGTAGTCGGTGAACTGAGGTCTAGCAATATAAAACATAT
GTCTAGTTCAGATTCTTCTGGTGCTGAAGAATTATTTATTCATTTTAAACAGGCAGACATACTAAGGCTT
CCTGGAAACTTGAAATAAGAATTCTAAAGAATAGGGGAGACAGTTTAGTGGTTAAGATCTTTTGTTTTTC
TTGCAGAAAATCAAAGCTTCAATTCCCAGCACCCACATGGCAGCTCCCAACTGTCTGGATCTCCAATCCC
AGGAAATCCAAAACCCTCTTCTAATATCTGTGGGTACAAAAAACACACTAAAAATATATGCAAGCAAAAC
TCTTAAATACATAAAATAATGTCAGACATATATGCAAGCAAAACTCATAAGCATTAACTAAATCTTTAAA
AATTTAAACATCTTTAAATTCTGAATAACTAAAGAAAATATTTTAGTAGTCTTCAAAGAACCTAATGAAA
CCAAAGCACAGAACTTTATACATCAAATGGGCATATGTACTAGTGCACACAGAAAAAAATTAAAAAACAC
AGTCTCTAAGGAAAAATCTTCTGTAATATAAAAAAATCTACATTGGTGTGCTACTTTAAATACCTGTGAG
TGGACCAACATTCCAGGTGATGTTGTTACACCACCCAATAGCCTGAACCCAGTGAACAGTGCCTGCATTT
ATCCAGACCAAATCTCCAGGTCTTTGAATAAACCTATAAACAGGAACATTTGCTTCATAAAGATCTTCAA
GGTTCGGCCACCAAGAACTCATCAAGAAATTCAAATTATTTCTAGGAGGAAGGAAGAATACAAATAAGTA
TTTAAGAACCCAGAGTAAAAACAAACAAAGAAACGAACAAAATATAAATTGCAAATTTAAAGATTTAAAG
CATACATTTAGTTCAGATTCTTCTGGTGCTGAAGGTCGGATTGAAGGTCAAAAGAGCCAGTAAGTTAAAA
ATGCTATAATATTTACTTCATTAAAATATTGAACTGTGAAACAATGGAAAAGCTGCATTTCTTTTTCAAA
GTGAAGACATCAGAACTGAAAAAGTACAATATTTCATCCAAACTACAAATGATTACTGACTTAAGTAAAG
TTTCAAACATCATATTCAACACTAACAGACTCACAAGAAATGTTTACCATGTGAATATCATCATCAATGC
TCTCCCCTCAAGGTTCAGGGAGATGTTCAGAAAGTGGAGTTATAAAGATTGTAAGAGCAAAGGGGATGAA
AGAATCAAAGAAACAGTATCTTCCATACATAACAGGACTGAAACTTGTATGAACATAAAGATACTACAGC
AACATGCATAGGGCCTGAATAGATTCATGCCAGACTGGATCTCAGGGCTGAGAGGGCAAGTAGAAATGAG
CACTATTCAAAAACACAAAACAAAACCAATGGTATTTTGGTGGGTTCTGCTTTGTTTTCTTTGTTTTGGC
TTTTTTTTTTTTTTGACTATCTTGGTCTTTGTTCTGATTTTCATTTTTGTGTTTTCACAGAGTTGTCTGT
TTTTCAGAAAAAAGCATAATAAAATCAGGTGGGAGAAAAAATGCATAAAAATCCTATTCAACTAAAACTT
AGCTTCAAATTACACTTATATATTGACCTGTGACTTACATCAATTAGTAATATATAAATTCTTGAGTAGA
ATCACAAATGCAACCATGAGAACAAGAATCACAACAGAAGATATAAGAACCAGAACCTACACAGAGAAGC
CTTGTAAATTAGATACTTCCCCTATATCTATTATAAATTATTATTAGAAAATAAAAGACTATATATAGAA
TGTGTATTTCTATGGGGTTTAGGGGATTCATTGACTTAAATGAAATTGGGGTAAACTATCCAACATACAT
AAATAGCAATATACTTACACAACTACTGGGGTCACTACTAAGTTACAAAGATAATTTGAAAATATTATTC
TTTTTTGTTTTCTTTTTTATTGGTTATTTTGTTTATTTACATTTCAAATCCTTTCCTAGTTTCTCCTCTG
CAAATTCCCTATTCCATTCCCCCTGCCCCTGCTTCTATGAGAGTGTTCACTCACCCACGCATTCACTCTC
CATCTCTGTGCCCTGGCATGCCCCTACACTGGGTCATTGAGACACAAGACCAAGGGCCTCTCCTCCTATT
GATACCAGATAATGCCATCCTCTGCTACATACGCAGATGGAGCCATGTGTCCCTTCATGTGTACTCATTA
ATTGATGGTTTAGTCCCTGGGAGCATTGGTGGGCTCTGGTCGGTTGGTATTGTTCTTCCTATGGGGTTGC
AAACCCCTTCAGCTCCTTCAGTCTTTTCTCTATCTCCACCGTTGGGGTCCCTTGTTCAATCCAATAGTTA
GCTGGAACCCTCCTCATCTGTGTCAGGAGGCCTCTGGCACAGCCTCTCAGGAGAATCCATATCTGACTCC
AGTCAGCAAGCACTTCTTGGCATCAGCAATAGTGACTGCGTTTGGTGGCTGCTTTGGGATGGATGTCAAG
GTGGGGCAGTTTCTGGGAGACCTTTCCTTCAGTCTCTGCTCCACACTTTGTCCCTGTATTTCCTTTTGAC
AGGAGCAATTCTAGGTTAAATTTTTGAGATGGTTGGGTGGCCCCATCCCTGAATTGGTGATGGTGAATAA
CCTCTGCATATGATCTCAACAAGTTCTATGTCCTCTTTGCTTTAGTTTTTTGAAACAAGGTTTCTCTGTG
TGGCAATCCTGTAACTCACTCTGTAGACCTCAAACCCCCAGAGATCTGCCTGCCTCTGTATATGAGTTAT
AGTATATTAAAGATGTGCATCACCATTGGTCAGCTGAAAATATTATTATGTTTTCCATTGCAATATAAAA
TTTGAGAAACACTCTATCTGGAATCCACTAGGCCACAATGAACTTGGACTCAAGAAAGCATTTGCATTTT
CCTTCTTGTTCTCAATTACGATTTCTCCACTCTGACACCAAGCCCTATAACAACCTGTTTGCAATGTCCT
CTCATCCCACAGTACCTCCATTACCCATGGACTCCAAGAACCTCAGAACGCATCCAGCTTTTCCTTCCCT
TCATCCCTTTGAACTATATATAGTGCAACCCCATTCCTTTCAGTCAGTCACTGATACCTAAAAACATTTT
CTACCCAAGAAGCCCAGTGACCATACCAGGACTCAGTACATTATACTATCCTTAGCATTCTCCATTACAT
ATGTCTCCATTCTCACTTTCAGTCTAGTAACAAATAACAGGTGCCTCTCATCCTTATTCACCTCTATTCA
ATGAAATTCAAACTCTAGGTTTAGGCCCAAGAGTTCAGGTTCTCCCTTTCATCTCTGTCTCTCCAGATAA
TTATTTGCCTTCCTGTAATCTGCCTTAAATAATTCAACATTCTCAGTCATCGGGGAAATGTGAAACAAAA
TTACTTTGAAATTTCACCATCTCACCAGTTAGAATGGTCAAGATCTATAAAAGAAGTAACAGCTCATGCA
GGCAAGAATATGGAATAAGGGAAACACTCATGTACTGATGGTGGGAGCACAAACTTGTACAGCCACTTTG
AAAATTTGGTGGTTCTTCAGAAAAATGGAAATCCATCTACTGGATGGATACTTAAGTACTTAAGTACTCT
ACATGCTTCTACAAGGACACCTGTTCATAACAGCCAGAAATTGGAAACAAGCTAGATGTCTGTCAACAGA
GGAATGGGTAAAGAAAATTTACTCTACTTGCTACCAGAAGAGAAAGATAATACACCAATGGAGCCAAACT
ATTCAACCTATACAATTGTGACCTGCTAGCAAAATATGATGTGTGGTACAAAAAAAAAATGTGATAATAG
TACAAAAATTTTCAACCAAGCACTATCAGGTTGAAATTAAGAGCCTGTTCAGTTGAAATGCAATAAGATG
GGATGAAACTCACCCCAGTAATGTTCAATAGCCAAGATCCTGACACTAGAGAACCCATAGACTCAGGGAA
ATCCAAATATTACTCTTGTCTAAACAACATAGCAATAAAATGACTAAACAACATTCTGTGATTCTCATAG
ATCATTATCTAGATTATTTAGATATCGTCACAGAAGCTTCCACCTGAAGTAGATGAAAGCAAATGTAAAG
AACCATACATGAGCAATAGAATAAGAGACCTTGAAACTCAGTACTAAATACGATGTCTCTGTCAAATCTC
TCCTCTAAGGGAGAACCCTGCCCAAGAGCAGGTATAAATATTTTAAGAGCCAGAGGGGATGAGGGACACC
AAGGAAACAAGACTTTCTAAATATTGCTGCACCATAGAAACAGGCACTATAGTTACATGCATATTGCCTG
CAGAGTTCTAAGTCAGTTAGAGTCCCAATGCTGAGAGGGAAGGGAGGTAGAAGCTCCATTCTAAACACAT
AAGTAATTGATAACTGCCTTCAAAGAAAAGGTTTTATTTTATTTTATTTTTAATCACCCTCCTACAAGTT
ACCCCTCATCCATATGACTATAAGTAATCCAGTAAATAAGTCACCCCAGCACACTCTGACTTACTTGTAC
AAGGCAAAAAAGTGCCTGTTTACACAGAGAAACACTGGAGAAGCCAGGAAAATAGCTTATTTCTTCAGTG
GAGTGAGGAGTGTAGCTGCTCTTTGCTGAATGCCAGGAATGATGCACTTTTAAAACCTGTCTGATGATTC
TCCCATATTTCCTTCAATTTATGTTTTTTTCCTATTTCAGATTCTTCTTTACCTTTAATCTTTTACACCA
TAAATGCATTCTTATAAGTGATGTCAGCTGAGCTTTACAACACACTAAGATTATATGACTTCTATAAAAT
CTTGGAGCCAAGACAATCCCCAACCACAGGTTTTATGTCAAGCTCCCTTGATATAAAATCTCCAGCACTA
TCTCTGAGTAAACAGCACTTGTAAAAGAAGCCAAAGGTACTCTGCAAACAATCTCAAGGTAAACATGCCC
TAAATTGTTGTGTACTTGGGAACAAGTTAATTTTTATCTGAATACTTTTTTCCTAAATTGTGCTAAGGTT
AAATAAAATGATCTGGACCAGACTATAGAAGTCTTGATCCTGCACTGGTTACATAAAATCAAGCTGAGCT
GAGTTTTCTTTTTGCCTTTTCATGGATTGTTTTCCCCTTCCTGCTGTGAAGTCTGTAGGGAATCACCATA
CTTATCAAGCTCGACTTCTATAGAATCATTTCTTTAGTCTGTCATTAATACCCTATATGGGGTGAAAAGT
TGTTGGTTCCATAGAAGTTATACAAACTCATAATGGAAAATACAGGAGTAAAAATTGATATTTTCACTAA
GAAACTCAGCTTTGGGTTTTTTTTTTTTTTAACTTTATTCTTTACAGCAGTTTGGACCTATCTTAAAAGG
AGTTTACTTCTGAAACCTACTTTTCACAGAAGTCATTCAGAACACCCCAATAATCTTCAGGTACAACAAA
CCATTCACAATCACCTGGACCAATATTTATGTTAACAGAACAGAAGTTGTTATTTTCTTGGTGACCTGAA
AAGAAAAGGGAATAGTTAAAGACATAAACAGACTGTAATTTTAGTGCTGGGATTACAGGCAGCTACCATA
ATGCTTGTCAGCTCTGTGCATGAGTTTTAGGCTTCTAAAGTCAGATCTTCAAACTTGTAAAAGTGCTTAA
TAACCAGAGTTTCATAGTGTGTGTGTGTGTGTGTGTGTGTGTGTGTGTGTGTGTGGCGGGGTTTGGGGTG
GGAGGAACGTACACACTCGTGCACACACTTGTGCACACGCTTGCATACCCACATGCCACATGTATGATTT
TATCTATCTGCCCAAGAAGCAAATCACTGACTTATCAATGGAGAGGATATATTGCTCTTAATATTCAATG
TACAGATGGGATTCCAAATCTATTACCATCAGGTAGTCATGTGACTCCACTTTGCTACAGAAACCTTGTG
ACTTTAAAAGTATTTCCTAAAAGGGCCACTAAATATTAAAAAGATATAAAACTATCTCAAATAGAACTGC
AGTCATACAAACTTGAAAATAATTGTTAAAGTAAAATATGTAGAAAGAGAAGTTGATAGTGTTTGATCTT
TGAACATAATCACACGAAAAAAATCAATGAACAAATATATTTGTAAAACATAGTCAATCAAGAGTGAGAG
TGTACATGCCTGTCATCCCAGCACTTTGGAAGCAGAAGCAGAAATTTAAGACCAACTCCCATTAATGAGT
TTCCGAACATACAGGGCTATGAATCCCTTTCATATAATTCATTTCCTCTCAAATACAAAAGAAGATAAAA
CCCATTTTTCACACTTTGTCAGTATATAACTTTAATTAGACTACCTCCTAAACTGTATTCTGTAGTAGAG
AAAGTTTTTTTATATTTGAAAGTCAATGTGTGCAACCACAGTCCCTACCAAATGAACTACATCTAACTTT
GAACAACAAAAAATAAGTACAACATAATGAAACTGAAATAGAAAAATAAAGTAAAAAATAGCTCGTTTAC
CATCAGTGAACATGCTTATAAATTCATATCTGTATTTGGCAACATTACTCCATGCCAAAAAACATTTTGA
AAAATCCAATATGACATTGAATTGAGAGACTGCTCCGCAATTAAAGGCACTGGTTGCTCTTCCAGAGAAT
CCAGGTTTCATTTTCCTGTATCCACATAGAAGGTTACAACCATCTGTAATTCCCTCTCCACAGTTCCTGA
TACCCTCTTCTGGAATGCAAGATCACTTTACACTTTCATAGATATATATCCTGGAAAAATACTCACATTA
TTAAAAAAAAAAGCCAACAAAAAAAGTCTGAAAAATAATATATTGTACTTGGCATAGGAAAAAAAGAATT
TAAAACACTTTGAAAAAAAGTACTATATCCTTTATTATTAGAGTCATTACACAATTTCAAAGATAACAAA
GAACCTAAAATATCTGTTTTTAAAAATTATGGATAAATGGTAAGAAATTAGCTCTGTCTCTTACAAATGT
CATTAACTTCTTTCAACTAAACAAGATGTTTGGTCATTTCAATCACCTGGTATCCTACTCCCTGGAACTT
TCATACAAAGTTGAACTGAATTCATTCCCAGTATGGTATAGCCAACATGACTGAGAAGATTCCCTGCTGA
TACAACACGTACAAAAGCAGGAAGCTTAGTCAGCTCATGTAACTGCAACTTCCACCTGCAATAAATAACA
GGTTTACAGTGAAAACTTCTGTGTAATGAAAATTACCTTGTTCTTAAAAAAATCTTATAGTTACTAGGGA
AAAGTCAATACATAAACAGTAATAGTAATGAGGTTTCTAAAGACAAAAATATCCAACATTAAAGGTCAGT
GAAAGAATAAAATGTATAACCTACCAAAAAAAAAAAAAAGTTACTTTCTATTTTTAAATGTTGACACCTT
AACTCTTAGGTCTTTTTTTAGTCAGAAGAAAAAACTATACTAATAACCTGTAAAAATAATTCTAAAATGA
TACAGTTTTAAATCAAAGTACTGGACATGGAAAGGAACAGGAAAATACACAATTGCAATACAGAAACCCC
CTTTGTTTCCATTCATACGAATAGTACTAGACTTACTTTTTGTTATCAGACAGGTCAATGTTAATGCCAC
ATTTTATGGTTTTAAAAGGTACTTTCTGTCTCCTTCTGGAACTAGGAGAAAAAAAAAAAGGTGAAGGCAT
GACTTTGAGACAAGAAAACTACATGAATGCCATCAGTTACTTACATATCTGAACATGTTGATTCATTATC
TGAATAGTCTTTAACTTGTGTTTTTCTCTCATTTTCTTCCTATTCATTAAAGAAAACATTCAGTTACTAC
AGTATTACAAGTTCCTACTGGAAAAGAAAAAAATTAAGAAAAAATGAGCAAATTGTTATGGGAAAATTAA
AATAATGAAAAAAAAAATCTAGTAGCCAATTTTCACATTAAAAAGTACAATCACATTTCCCTATGGGTTC
TGATAGGTGATTCTGATACTTTTCAAAAATACCTCTCTCCCAAAAAGCAGGCAAATTTAGAAAAATTTAA
AATGAGGCTATGTACCAGTATTTATTATAAATGTCAAGGAGTAAAGCAGAAAAGATGTTTACAATCACCT
ACCTTTAGCTGTATACAGAAAGCAAAGTTAAGAACTTCTATTTATTATTATTGTTTGTTGTTATCCTGTA
TATGAATCTCACTAACAAAGTTAAGACTATAGGCACCTTTTCAAGCTTTAACTTTTTGACACAATAAATT
CCAAAGAAAAAATAAAGTTCTAGACTCATGGTATAGAAACTAAATACTTCATGTAATACATATCATTTCT
TTGATGTGAATAATATATTATAGAAATGTACATACAGAACAAAAGTATATCATACATAAGACAATATAAA
AGGAATAATAACAAAAATGTAAGAATTACAACTTATAAAATTCTTAAAAGAAAACACAGTATATCTATAC
GAGCATGTATTCTATATCTATTTTGTTATGAATACTGATAAAAAGAATTACCTATTCTAGGCTATGATAT
AACAAATGACATAAAAGATTTAAAAAGGAGATGCTAGTGTATGTTTTTAGTCCTAGCATATTAAAAGGCA
CAGGCAAAGTGATTTCTTTAAGTTCAAGGATAGTTTGGTGTAGGCCAGCAAACCAAGGATAATGAGACCC
TGGCCTTTTAAAACAAAACAAAGCAAAACAAAACAAAACAAACAAACAAAAAAAAAGAACAAACAACAAA
TAAATCCTCCAAATCCCAGTAGACTGGCAAGATAGCTTAACCAATGTGGGAGTCTACACCTGACCACCTA
AATTCAATCACTTGGACCTATACAGAAGAAGGAGACAACTATTCTCACAATTGTATTCAGACTGCACATA
CATGTGTCTACAGCTACTCTTTCTCTCCCTCCCCCATAGTAAAAATATATAAATCAGTACTTTTGTGCTT
CAAAAGCTTTCATACCCCAAAGAAGTTACTCAAGAAAGAAGAAAACAGGAAATAAAAATGTTTGAATATC
AAGAACTGGTAAATAAACAGTAAATATCCTAATTAAAACACAAGCAGAATTTCTGTATACATTTCATAAA
AGATGCTCCACAAATAGGCAATATGTTTAAAAATACTTAATAACAGCTAGAGAAAATGCTTAAGGAAACA
TAGTTTTATAAGCACTTAGGTAATTAAACTGCAAAGAACAGATAACAAGTAGCAGAAAGACATGAGAAAT
CAGACTCTAGTAAATGAAGTATCACAAATGCTAAATCAGGCAACCATAACTACAAATAACACAATAACTC
CTTACAAAACCTACCAATCACATTATACACTGTTGAAGAAAAATAAAATGTATACTCACAGAAATAGTTG
TGTTGAGGCCTGCTCCTTTTAACATAAATTTAGCCATTTTGTATTCAGCACTATTTTGCTCATAAGTTAA
AATTAAGTTCAAGTTCTCAGAATCTACATCTCAGAAGCAATTATCTATAGCTGACACTTAAAGAATTTTA
TTAATAAGCCAAAAACCTGAATCACTTGTACTCTGTTATCTCAATTTACTGAGTACCCTAAAAGTCCTCT
GTTCGTTACCTGTCTACCACTCTTATCATATGCAGTATCAATCAGCTTAAAGATTACCACTTCACTGTTT
GCCTTCGAACGTTTGAACCTGTTATTTTATGTAAAATCCCTGCCTGAGGACAGATGTACCACAATTTGGC
CTTTCTTTCTTATGATTCTCGACGTTAGTATTATGGTGTGTTCAATAAACTATTATTGCTTAACTGTGAT
TGGTGTACACATGGTTTGTGTGTTGAAGACTGTCAGACCTTATTAACCTGGATTGGGCTAGTCCTAACAG
TATGAGTGGGAAATGGAAACTACAGATAGATTCAAATGGTAATTTACATAACAAATGAAAACTGTTAACA
AAAGACTGAGTTGTTGTTGAAGTAGTTCAGCAGAAAAAGAAACTTTTTGCTAAGCTTGACAATCCCACCT
CAGTTCCCCAGGCTTATTTGTAGAAGGAATCAATTCCTGTAAACTGTCCTCTGATCAAAGCATAGATGGT
ATGCAAATGCGTAGGCATGCATGCTGCTTAAATGTGCAGATGTATGTGAGCATTTAAATACACATAAGTA
AAGTACTGACAAATACTTTAAATCTCAAAAGCAGCATTACTAAAATGTTATGTTTATTTTAACTTATATG
AAAACAAATGATTCTGTAGGTTTAGTATACAGAAACAATTACACCATAATTGTATTAACAGTGTAAGCTT
CAAAATAATATGAAATAATATTAAAATATAATAATATAACAATACTGAAATTGGATGTATTCTTTTGTCA
GAAAAAATAATAAACTCTTTTTTTTTTAATTTACACACAGTTTGAAGCATAGAATGCAGACCATGCTAAG
TAAGATCTCTGTCAAAATAACTTCACTTCTAGGCCTGTTTCTGAAACTGATGGCAATTGCTCAACCATGA
ACATTGAAAAAAAAAATCAAACACAGAACTGGATGCATTAAATTCTCATACTGAGCTCAAGGGATATTAA
ATGCCTGAGTTACATGCTTAGGAAGAACAAACATTATGAAAGAAAAGTATATTTACTTGTATATAGTACT
AATATTTCCCAAATAAATAAAGGAATTCTATGTGGACTGAGTATGGCAAAAATACCTCTGGCAGGCACAG
CCCTCCTTCCCTATTCCCTCTACCTAACTAAAAACCATTAGATCCCATTCATTAAACTAGCTATCAAGAT
CTGTTCTCTTATCCAGCCACTTCCTACTCCTGAGGCTGATAACTAAGGTTTAGCTACCAAAGTATTGAAG
TCCAGCAATCAAAAGCTCCCTTTGACTCGCCTAATTAATATGTTCTGTTAAAATTAAATACCTCATCCTA
ACACAGGGTTTCCCTTTTTAGTTTTATACACTGCCACTTGCCTATGGCCATGTTTGTCTCCTCTTTCCCC
AGAGGCAGACCTTTATCCCTTTTCCCCTTTCCCCTTGCCCTCCCTCTATCACACCTGTATTTTAGTCTAT
TATCCCCTTCCCTTTCTCTCTGGACAAATAAATATCCTTGGTCTTAACTTTAAACAAGTGAAAATGACTA
TATACTTTCTCTCCAATTTTATAAGACCTGTTTTATCTAAAGATATCAGAAAATATTAGACATTATAAGA
TAACTATTATCTAGAATCTCATAATATAAAATATCAGTGAATTGAAACAATTCATGAGAATCAATAAATC
TGATACCACTTAAGGAGTAGTTATCAAAAAGTTTTATAGAAGCTTCTGGACCCCACCTACATCTGCAGCA
GTCTTGAATCAGCAAACCACCACCCACTCCAAAGCTCTGCTTGCTTTGACAGGCTAGTTCTAACCAAACA
CACAGGTGATACACCCCATCCCCACCCCAATCCTGTTCCCTCAGTGAAGCTAGCAAAATTAGCAGCCGTG
GATTCTGCCTCCCACTATTAGAACTCCACCTTCCTTCCCATATGAACCTATACCTGTAGTTAGCACAAGA
AGCCAGCTCTAACCCTGTAACAGTTCTGTCTGCTTCCCAGGAGGCCTGCTCAAACCTGAGACACATACCT
GCCTCCTGAGAGACTTGCTCCTACAAAGGTCACCCACACCAGTCAACTCAGATACACAAGATGGCAAAAG
ACAAGCATAAGAACATAATAAACAGAAGCCAATAAAATATGGCACCATCAGAATTCAGCTCTCCTACTAC
AGCAAGCGCAGAATATCTTAACACACATGAAAAATAAGATTCTGACATTAAATGCCATCTCATGAAGATA
ACACAGGCCTTTAAGGAGAATATAAATATATAAAGAAAACACAAATAGATAGAAGCCCTTAAAGATGAAA
TAAATGAATCCCTTAAACAAATCAAGAAAATACAATTATCAGGCAAAGGAAATGAATACAACTGCTCAAG
ATGTAAAAACAGAAATAGAAAAAAGAAAACACAAATGGAGGCAACCCTGGGGATGGAACATCCAGGAAAG
AGAACAGGAACTACACACACAAGTAACACCAACAGCATACAAGAGTTAGAAGAGAAAATCTCAGACATAG
AAGATACCATATAAAAAACCTGATGCATAGATCAAAAAAAATGCTACATGTGAAAACATCCTAACTCAAA
AAATCCACACAATTTGCAACATGGGGGGGAAGACCAAACCTAAGAATAACAAAAATAGAAAAGAGTGAAG
ATTCCCAACTCAAAGGACCAGAAAACATGTTCAACAAAATCACAGAATGTCATGAGCTTTGCATGCAAAT
GGATGGAACTAGAAAATATCCTGAGTGAGGTAACTTAGATATTAAAGGACAAACACACTATGTTCTCACT
GGCAAGTGGATATTAGCCATAAAGTACAAAATACCCAAGACAGACCACACAGATCCAAAGAAGATAAACA
ATAAGAAAGTTTCAAGCAAAGGGGTAGTTTTATTACTATATGCCACACAATTAAATAATACTCTATTTAT
TTTAAAATTTAAAAATTTGGAAATCATGGAACCATCTAAGTGTCTATGGTACCCTACAACTAGACATACT
TCTGCCTAGGTGAAATAGAAGGATCCACTTACTGTCATATGGCATGATCCTGATCAGGTATTTAATCAAG
GGGAAGACTGCATGTTTGTGCTTTTTCTGCAGGATGCTGCAGAAATGTGCTAGCTGCCAGAGTGACTGGT
GGGACATTCTGATGCTGGGACAAAGAATGATGGTGACCAGTGAGCTTACTGAGTGCTCTGACAATGGTGA
CAGGGAATCTGTACTGGACGTATGTTCCTGACCCACCTTTGCTTGCCTAATCCCAGATTGGACAAGTTGC
CTTGCTTCAAACTTTTAGACCTGTGGGACAGAGAACATTGAGACTGTGGAAAATGCCTTGAAAATAAGAG
AAGTTATAATGACTCTTCTCTTTCCTTTAATGTGATCAGTTATTCTGACTCAATCATGGACTGATCTGGA
AATCAATCCAATACTGGAAATAACAGTATTCATTTGGGAAGACTGGTTCTGGACATTTTCAGAGACAAAT
TTGGAAGTTAGCTGCAGTTATTTATGAAGTTATGCTAGCAATAGATAAAATTGGAATAGGATCTAGAATT
AGAACAATGGGAGGATCTGGACTTTGAACAAGTGTTAGTGCATGTATTAAGGCTCCTAAACTTTTATTAT
TTGGCCACATTTAAATTGTTTCTCCATAGTATTTAATGCAAGGTGTCTTTTTTTTTTTTTTTTTTTTTTT
TAGTTCTTTTTTTTTGGAGCTGGGGACCGAACCCAGGGCCTTGCGCTTCCTAGGTAAGTGCTCTACCACT
GAGCTAAATCCTAGCCCCAATGCAAGGTGTCTTAATTGTACACTTATTTGTGTTAATTCATTGAAACCTG
TCATATCTATTATGGCGGTTTACCAACCAGCTTTTGTTTTATTACCCATGAGTATTACAGGACCTTGGTA
TTCTGAAAAAAAGTTTGCAAGTACTAGAAGTAAGTCAGGCTTAAAACAGAGGCAAGAGGGTAGTAGGCTC
TTTATTGCTGGTATAGCAGCTTTAATTAATAATAATTAATACCTAGCAGCATTACTTCTGCAATTCCTCT
GACACAATAAGATACTTATTTTTGTTAATCATCTAGCAAAAAATGTAACTAACGCTCTGAGTACTTAAGA
GGATTTAGTTAGGCATTCTGATGCTCTATTATGATACTATTGAAATTTATTGGAGAGGATATTCAGAATT
TAGGAGTGAGAAGTCATCTCAATTGTCATGCTATAAATAATGATGGATTTGTGTTACTTTTAAAATTTAC
ACTGATAGATACGGCCTCGGGGTTCCCCTGGATAAGGGCACAGGAGCAGGAAATCTGCTGCGTCTGAGAT
GCCAGAACCTGAAGGGTCCGACCGGATAAACAGTTCTCTGAACCCAAATCCCGTGGGAGGGAGAGCTAAA
CCTTCAGAGAGGCAGACATGCCTGGGAAACCAGAAGAGTCTACACTCGGCCCACATCTCTGACTCCAGAG
GAAAACACCAAACACCATCTGGAACTCTGGTGCACGGAAGCTCCCGGAAAGGGCGGCGCAGATCTTCCTG
GTTGCTGCTGCCATGGAGAGCTCATAAGCAACACCCCACGAGCAAACTTGAGCCTCTGGACCACAGATAA
GACCAACTTTTCTGCTGCAAGCGACCTGCCTGGTGAACTCAAGAAACAGGCTCACAGGAACAGCTGAAGA
CCTGTAGATAGGAAAAACTACTTGCCTGAAAGCAGAACACTCTGTCCCCATAACTGGCTGAAAGAAAACA
GGAAAACAGGTCTACAGCACTCCTGAAACACAGGCTTATAGGAAAGTCTAGCCACTGTCAGAAATAGCAG
AACAAAGTAACACTAGAGATAATCTGATGGCGAGAGGCAAGCGCAGGAACCTAAGCAACAGAAACCAAGA
TTACATGGCATCATCGGAGCCCAATTCTCCCACCAAAACAAACATGGAATATCCAAACACACCAGAAGAG
CAAGATCTAGTTATAAAATCATATTTGATCAGGATGCTGGAGGACTTCAAGAAAGACATGAAGAACTCCC
TTAGAGAAACACAGGAAAACATAACTAAAAAGTAGAAGCCTACAGAGAGGAATCACAAAAATCCCTGAAA
GAATTCCAGAAAAACATAAATAAACAAGTAGAAGCCTATAGAGAGGAGTCACAAAAATCCCTGAAAGAAT
TCAAGGAAAACATAAATAAACAAGTAGAAGCCTATAGAGAGGAATCACAAAAATCCCTAAAAGAATTCCA
GGAAAACATAAATAAACAATTGAAGGAATTAAAAATGGAAATAGAAGCAATCAAGAAAGAACACATGGAA
ACAACCCTGGATATAGAAAACGAAAGAAAGAGACAAAGAGTCGTAGATACAAGCATCACCAACACAATAC
AACAGATGGAAGAGAGAATCTCAGGAGCAGAAAACTCCATAGAAATCAAAGATAATGTAAAGCAGAAAAA
GCTACTGGTCCAAACATACAGGAAATCCAGGACTCAATGAGAAGATCAAACCTAAGGATAATAGGTATAG
AAGAGAGAAAAGACTCCCATCTCAAAGGACCAGTAAATATCTTCAATAAAATCATAGAAGAAAACTTCCC
TAACCTAAAAAAAGAGATACCCATAGGTTTACAAGAAGCCTACAGAACTCACAAACAGATTGGACCAGAA
AAGAAACACCTCCCGAAACATAATAGTCAAAACACCAAACGCACAAAATAAAGAAAGAATAGTAAAAGCA
GTAAGGGAAAAAGGTCAAGTAACATATAAAGGCAGACCTATCAGAATCACACCAGACTTTTCGCCAGAAA
ATATGAAAGCCAGAAGATCCTGGACAGATATCATACAGACCCTAAGAGAACACAAATGCCAGCCCAGGTT
ACTGTATCCTGCAAAACTCTCAATTAACATAGATGGAGAAACCAACATATTCCATGACAAAACCAAATTT
ACACAATATCTTTCTACAAATCCAGCACTACAAAGGATAATAAATGGTAAAGCCCAACATAAGGAGGCAA
GCTACACCCTAGAAAAAGCAAGAAACTAATCGTCTTGGCAACAAAACAAAGAGAAGAAAAGCACACAAAC
ATAACCTCACATCCAAATATGAATATAAGAGGAAGCAATAATCACTATTCCTTAATATCTCTCAACACCA
ATGGTCTCAAATCCCCAATAAAAAGACATAGATTAACAAACTGGATATGCAACAAGGACCCTGCATTCTG
CTGCCTACAGGAAACACACCTGAGAGACAAAGACAGACACTACCACAGAGTGTAAGGCTGGAAAACAACT
TTCCAGGCAAATGGTCGGAAGAAGCAAGCTGGAGCAGCCATTCTAATATCAAATAAAATCAATTTTCAAC
TAAAAGTCATCAAAAAAGATAAGGAAGGACACTTCATATTCATCAAAGGAAAAGTCCACCAAGATGAACT
CTCAATCCTAAATATCTATGCCCCAAATACAAGGACACCTGCATATGTAAAAGAAACCTTACTAAAGCTC
AAAACACACATTGCACCTCACACAATAATAGTAGGAGATTTCAACACCCCACTCTCATCAGTGGACAGAT
CATGGAAACAGAAATTAAACATAGATGTAGACAGACAAAGAGAAGTCATGAACCAAATGGACTTAACAGA
TATTTATAGAACATTCTATCCTAAAGCAAAAGGATATACCATCTTCTCAGCTCCTCATGGTAGTTTCTCC
AAAATTGACCATATCATTGGTCAAAAACACAGGCCTCAACAGGTACAGAAAGATAGAAATAATCCCATGC
CTGCTATCAGACCACCACGGCCTAAAGCTGGTCTTCAATAATAATAAGGGAAGAATGCCCACATATACAT
GGAAGTTGAACAATGCTCTACTCAACGATAACCTGATCAAGGAAGAAATAAAGAAAGAAATTAAAGACTT
CTTAGAATTTAATGAAAATGAAGGTACAACATACCCAAACTTATGGGACACAATGAAAGCTGTGCTAAGA
GGAAAACTCATAGCTCTGAGTGCCTGCAGAAAGAAACAGGAGAGAGCATATGTCAGCAGCTTGACAGCAC
ACCTAAAAGCTCTAGAACAAAAAGAAGCAAATACACCCAGGAGGAGTAGAAGGCAGGAAATAATCAAACT
CAGAGCTGAAATCAACCAAGTAGAAACAAAAAAGACCATAGAAAGAATCAACAGAACCAAAAGCTGGTTC
TTTGAAAAAATCAACAAGATAGATCAACCCGTAGCCAGGCTAAGGACACACAGAGAGTGTGTCCAAATTA
ACAACATCTGAAATGAAAAGGGAGACATAACTAAAGATTCAGAGGAAATTCAAAAAATCATCAGATCTTA
CTATATTCAACAAAACTTGAAAAACTGCAGGAAATGGACAATTTCCTAGACAGATAGATACCAGGTACTG
AAGTTAAATCAGGAACAGATAAACCAGTTAAACAACCCCATAACTCTTAACGAAATAGAAGCAGTCATTA
AAGGTCTCCCAACCAAAAAGAGCCCAGGTCCAGACGGGTTTAGTGCAGAATTCTATCAGACCTTCATAGA
AGACCTCATACCAATACTATCCAAAGTATTCCACAAAATTGAAACAGATGCAGCACTACCGAATTCCTTC
TATGAAGCCACAATTACTCTTATATCTAAACCACACAAAGACCCAACAAAAAAAGAGAACTTCATACCAA
TGTCCCTTATGAATATCGACGCAAAAATACTCAATAAAATTCTCGCGAACGGAATCCAAGAGCACATCAA
AACAATCATCCACCATGATCAAGTAGGCTTCATCCCAGGCATGCAGGGATGGTTTCATATACAGAAAACC
ATCAACGTGATCCATTATGTAACAAACTGAAAGAACAGAACCACATGATCATTTCATTAGATGCTGAGAA
AGCATTTGACAAAATTCAACACCCCTTCATGATAAAAGTCCTGGAAAGAATAGGAATTCAAGGCCCATAC
CTAAACATAGTAAAAGCCATATACAGCAAACCAGTACTTAACATTAAACTAAATGGAGAGAAACTTGAAG
CAATCCCACTAAAATCAGGGACTAGACAAGGCTGCCCACTCTCTCCGCACTTATTCAATATAGTTCTTGA
AGTCCTAGCCAGAGCAATCAGACAACAAAAGAAGATCAAGGGGATACAGATCGGAAAAGAAGAAGTCAAA
ATATCACTATTTGCAGAGATATGATAGTATATTTAAGCGATCCCAAAAGTTCCACCAGAAAACTACTAAA
GCTGACCGACACCTTCAGCAAAGTGGCTGGGTATAAAATTAACTCAAATAAATCAGTAGCCTTCCTCTAC
ACAAAAGAGAAACAAGCTGAGAAAGAAATTAGGGAAACGACACCCTTCATAATAGACCCAAATAATATAA
AGTACCTCGGTGTGACTTTAACCAAGCAAGTAAAAGATCTGTACAATAAGAACTTCAAGACACTGAGGAA
AGAAATTGAAGAAGACCTCAGAAGATGGAAAGATCTCCCATGCTCATGGATTGGCAGGATTAATATAGTA
AAAATGGCCATTTTACCAAAAGCAATCTACAGATTCAATGCAATCTCCATCAAAATACCAATCCAATTCT
TCAAAGAGTTAGACAGAACAATCTGCAAATTCATCTGGAATAACAAAAAAACCCAGGATAGCTAAAACTA
TTTCAACAATAAAAGGACTTCAGGGGGACTCACTATCCCTGAACTCAAGCAATATTACAGAGCAATAGTG
ATAAAAACTGCATGGTATTGGTACAGAGGCAGACAGATATACCAATGGAACAGAATGGACCCAGAAATGA
ACCCACACACCTATGGGCACCTGATTTTTGACAAAGAAACCAAAACCATCAAATGGAAAAAGATAGCATT
TTCAGGAAATGGTGCTGGTTCAACTGGAGGTCAACATGTAGAAGAATGCAGATCGATCCATGCTTGTCAC
CCTGTACAAAGCTTAAGTCCAAGTGGATCAAGGACCTCCACATCAAACCAGATACACTCAAACTAATAGA
AGAAAAACTAGGGCAGCATCTCGAACACATGGGCACTGGAAAAAATTTCCTGTACAAAAACACCAATGGC
TTATGCTCTAAGATCAAGAATCGACAAATGGGATCTCATAAAAGTGCAAAGCTTCTGTAAGGCAAAGGAC
ACTGTGGTTAGGACAAAGCGGCAACCAACAGATTGGGAAAAGATCTTTATCAATTCTACAACAGATAGAG
GCCTTATATCCAAAATATACAAAGAACTCAAGAAGTTAGACCACAGGGAGACAAATAACCCTATTAAAAA
TGGGGTTCAGAACTAAACAAAGAATTCACAGCTGAGGAATGCCGAATGGCTGAGAAACACCTAAAGAAAT
GTTCAACATCTTTAGTCATAAGGGAAATGCAAATCAAAACAACCCTGGGATTTCACCTCACACCAGTGAG
AATGGCTAAGATCAAAAACTCAGGTGACAGCAGATGCTGTCGAGGATGTGGAGAAAGAGGAACACTCCTC
CATTTTTGGTGGGATTGCAGACTGGTACAACCATTCTGGAAATCAGTCTGGAGGTTCCTCAGAAAATTGG
ACATTGAACTAACTGAGGATCCAGCTATACCTCTCTTTGGCATATACCCAAACGATGCCCCAACATATAA
AAAAGACACGTGCTCCACTATGTTCATAGCAGCCTTATTTATAATAGCCAGAAGCTGGAAAGAACCCAGA
TGCCCTTCAACAGAGGAATGGATACAGAAAATGTGGTACATCTACACAATGGAATATTACTCAGCTATCC
AAAACAATGACTTTATGAAATTCATAGGCAAATGGTTAGAACTGGAAAATATCATCCTGAGTGAGGTAAC
CCAATCACAGAAAAACACACATGGTATGCACTCATTGATAAGTGGCTATTAGCCCAAATGCTTGAATTAC
CCTAGATGCATAAAACACATGAAACTCAAGACAGATGATCAAAATGTGAATGCTTCACTCCTTATTTAAA
AGGGGAACAAGAATACCCTTGGCAGGGAATAGAGAGGCAAAGATTAAAACAGAGACTGAAGGAACACCCA
TTCAGAGCCTGCCCCACATGTGGCCCATACATATACAGCCACCCAATTAGACAAGATGGATGAAGCAAAG
AAGTGCAGGCCGACAGGAGTCGGATGTAGATCTCTCCTCAGAGATACAGCCAGAATACAGCAAATACATA
TGTGAATGCCAGCAGCAAACCACTGAACTGAGAATAGGTCCCCTATTGAAGGAATCAGAGAAAGAACTGG
AAGAGCTTGAAGGGGCTCGAGACCCGATATGAACAACAATACCAAGCAACTAGAGCTTCCAGGGATTAAG
CCACTACTCAAAGACTATACATGGACTGACCCTGGACTCTGACCTCATAGGTAGCATTGAATATCCTAGT
AAGATCACCAGTGGAAGGGGAAGCCCTGGGTCCTGCCAAGACTGAACCCCCAGTGAACATGATTGTTGGG
GTGGGCCGGCAATGGGGGGAGCGTGGGGAGGGAAACACCAATAAAGAAGGGGAGGGGGAGGGACTAGGGG
GATGTTGGCCCGGAAACCGGGAAAGGGAATAACATTCGAAATGTAAATAAGAAATACTCAAGTTAATAAA
AAATAAATAAATTAAAAAAAAAGAAAAAAATAAAAATAAAAAAAACTGTTCAAACAACAATAACAACAAA
AAATTTACAATGATAGTCACTATATTGGGAAATAGTTTAAAGACACTTGTAGGGATTTTGGCATCATTCT
AAAAATGGAACGAGATTATGAATGTAAAGAATGATGCTATGCTGAGCTTTGATACTGCAGAAAGTGCTGA
TAAATTTTTTTCATGACCTGAAATCAATATCTGCATCTTGGTCAAGCTTCAAGAATGGCATAAATAGCTT
GACCTTGCTAGCCATTCTTGTCCTGAGAATACTTTTACTCCTGCCCATTGTGATAAACTTGTCTTTAACA
TCAACATGTTGGTGGCCAAAACACATGGCTTGAAACTAAAAACGGACCCCCCCAGAGAGAGTTATTAAGA
GGCTGGCAGTCAGAGACAGGTAAGATTCTGGAGAGACTTACCAACTTAAGACATGAGTGCATTGCTTTTG
ATAATGCATATTCCACAATGGGTAAGGAAGGAATTCTTGTCAGAACAACTTAAGACAGCACAGTCTTTTT
TATGAAATAAAAAAAAAAGGGGAGAGATGTGGAGAGCTTTTGGGACCACTTGGCAAGAATTTGACATTGA
AGGGAAGTAAGTTCAGGCAGGAATCTGATTTTAGGCTGCAACAAAGAAGTTGGCTTCAGGAAAGAGTATG
ATGTTGGCCTAGGACAGGGAAGCAGGCTCAGATATCTTGGTCATTCTTATAAGCCCTTAGAAACAGTGTC
ATGGAACTTTGTTTATTGTTTAGCTTCTTCCTTGACTATTTGTGTTTATTGTCTTGCTTGTTCCTTTAAC
CTAGAGCTGACTTTATTACTTGCATGTAATCAAAATGGTATAAAAGCAGACAAGGAAAAATTAAACCCGC
CTCAGCCTCAGAACTGGCAGGGGTCATGGTTAAAAAAAAATCGTGGGAGACTTCAACCTCCTACTTTCAT
CGATGGACAGATCATAGAAAAAGAAACTAAACAGAGACACAGTAAAACTAACTAAAAGAAGTTACAAACC
AAATGGATTTAATAGACATCTATAGAACATTTCATCCTAAAACAAAGGAATATACCTTCTTCTCAGCACC
TCATGACCATATAACTGGTCACAAAACAGGCCTCAACAGATACAGGAAGACAGAAATAATCCCATGCATC
CTATCAGATTACCACCCACTAAGACTGCTCTTCAATAACAACAATAATGACAGAAAGCCCACATATACGT
GGAAGTTGAACAGTGCTCTACTCAATGATAACCTGGTCAAGGAAGAAATAAAGAAAGAAATTAAAGACTT
CTTAGAATTTAATGAAAATGAAAGTACAACATACCCAAAGTTATGGGACACAATGAAAGCTGTGCTAAGA
GGAAAACTCATAGTTTTGAGTCTCTCCAAAAATAAACTAAAGAGAGTATACACTAACAGTTTGACAGCAC
ACCTAAAAGCTATAGAACAAAATGAAGCAAATTTGCCCAAGAGACTCAAAAAATAATCCAATTCAGGGAT
GAAATCAACCAAGTAGAAACGAATAGGACTATACAAAGAATCAACAAAACTAGGAGCTGGTTCCTTGAGA
AAACCAACAAGATAGATAAACTGTTAGCTAGACTAACCAGAGGGCACAGAGTGTATATTCAAAACAAAAT
CAGAAATGAAAAGGGAGACATAACTAAAGAAATTGAGGAAATTCAAAAAATTATCAGATCCTACTACAAA
AGCCTGTACTCAACAAAACTGGAAAATCTGGATGAAATGGACAATTTTCCAGACAGATACTAGGTACCAA
AGTTAAATGAGGATCAGATAAAGCATAACTCCTAAAAAAATAGAAACAGTTATTAAAAGTCTCCCAACCA
GGGTTGGGGATTTAGCTCAGTGGTAGAGCGCTTGCCTAGCCAGCGCAAGACCCTGAGTTCAGTCCCCAGC
TCTGAAAAAAAAGAAAAACGAAAAAAAAAAAAAAAAAGTCTCCCAACCAAAAAGAGTCCAGGACCAGATG
AATTTAGTGCAGAATTCTCTAAGACCTTCCCTCATAGAAGACAATACCAATACTACAAACTATTCCACAA
AATAGAAACAAAAGGAACATTACCCAATTCATTCTATAAAGCCAGAATTACACTTATAACTATACCACAT
GAAAAAAGTCTACAAAGAAATAGAACTTCAGACCAATTTCCCGTACAAATATTAATGTAAAAATACTCAT
TAAAATTGTTACAAACTGAATCATTCACTATGATCAAGTAGGTTTCATTCCGGGATGTCAGGATGGTTCA
ATATACAGAAATCTATCAATGTAATCCACTATATAAACAAACTCCAGGGGGGAAAAACACATGATCATCT
CATTAGATGCTGAGAAAGCATTTGATCAAATACAACACCCCTTCATGGTAAGTCTTGGAAAGATCAAGAA
TTCAAGGCCCATACCTAAACATAGTATACAGAATTATAACCATTAACAGAGAACTAAGATTATTTGTTGC
TGAATATAATGTTGGTTTGATAATATTTTTCATATAATTAATGATTTGACAAAGAGATGAAATTTCTCAA
ATGACCTTTTAAATTGCCATCATAGTTAAGATGGCTTCCCCATTTCCTTAGTTCTCTGTTAGCTGTTATA
ATTCTCTTATTCTTGCCTATCTTAACTAGACTTGCCACAAAGGCAATGCACTCAAGTTTCACTTGTATAA
CAACCACAATTTCTTCTTTAAAATGAAATAATATGAAAATGTTATAATGTTAGACAGCACAAAGGTCCTG
TAGGGAAACCTAGAATGTTAAACACATAGTGGTGTCTTCCATGGAAGAGATGTATAAACTGCTTTTAGCT
GGAAAGGAATGTTATTAGTCTGGTGGCCTTTGCTCAGCTACCTTCTTATGCTGAACTGGACTTTATTTTT
ACTTCACACTGATCAATACTATGCAAAGACTACCACAGGAAATATTCTAAAAGTCATCAAGACATACATA
TGAACTCATAGAGACTGTCACAGCATGTACAACTTCAAGATGGGTTCCAGACCTCAGAGGGGGAAGTCAA
CATATCTTTCTACTCCTAACCAAGGAACCATATGCCTTAGATACCTATTTGGTAATAAGTAAATCAGTTT
TCTACAATATATTCTCATCTGGGTATATATTCCACACTTTAAAGTAGACACCATTTTTTGGGGAGTGTCC
CATTTACAACTTATTTGAGCTTCTTTTTTTTTTTAAATCTTAGTGTTCCTTTGGTTGTTTATTTGATCTA
TGTTTTTGTGTTTTGTAGGAGTTTTTGTGTGGTGGTGTGTGCACACATGTTCGTGTGTTCGTGTGTGTGT
GTGTTAGAAAGAAGAAAAGAAGAGAGGATAGAGAGGGAAACAATATTGAATATAAATAGAAAGACTAAGA
GGACATGGGAAAAATTGGGTATGGGGAAACATGATCAAAATACAGCATATGATGTCTAATTAAAAATTCA
GTAATATAATACTTCCCTGGAATTAAAATCTTTCATCTTGCAACTTACAGTTAATAAGAGTTCCATTAAC
AAAACATTAAGAGCACTTTTAGTCAATCTTTTAAAAAGTACTATATTTAATAATTGACTTACAGATTAAT
ATGTGTCCAAATGAACTTTTCATATACCTTTGGTTTGGGTTAACATGTTGACAAAGTCCACTTTTCAATT
ATGCAGCTGCTATTCCTACCCTTAAATATTTCTTTACCCTATATTCCTATTTCTAGTTTAATAAGCAATG
TGTTCTAATGATGTCATCTCCCCCACACACACCAAAATTCTTTTCAAAGTTTCTACTGATCTCCACTGAC
CTCACAATAACTAAGACAAATAAATCTAATAATCAGTGTAGAATCTACATCTAAGAGAGAACATACACAG
TTGGCCTTTCTGGGTCTGGTGACCTCACTCAGTATATTTTTTTCAGTTCTATCCTTTTTTTTAAAGTGGG
AGTTTCCTAACCTTAGTTTTCTTAGTTTTATTTCTTAGAAGCAAAATAAAATTCACATACATAGTACTTT
TATTACATACTCATCAGTTACTAGATATCTTAGCTGAGACTATTTATTTGATGCTGTGAATAGAACAATA
ACTATAGGTGTTTCATACTAATAAAAATACCAATTGGCTTTTTGAGAATTCTTTATTAATTTTGACAGCC
TCTTAAATAAATTAGTCTTCTTTTCAGTCTGAAGAATTAGTTTCAGTATCCTTTGTAGAGTTGTCTTAGT
GATCATAAACTCCTCTAGCCATGTTTTATCATAAAGTACTTTTCTTTTTCCTCCACTAGGATACCCTAAT
TTGGCAGTTGTATTTTAAAACCATGATTTTTTTTTTAATATAATATCAGAAACTCTTCATTCTTTTAAGG
TTTCTGTTGAGCAAGTATTTTGTCCCTCTGCCTTTACAAATAGCAATTTCTTCTTTGTTTCTTTCAAAAC
ATCCAATTTGTTTTATATATATATATATATATGTATTTGTGAATTAATACAGTTTAACAGCTTTTGGATT
TAGCTCAGTGGTAGAATGTTTCACTGGTAGAACATTTACCTAGCAAGCACAAAGCTCTGGATTTGTTCCA
CAGCTCCAGAGTTGGGGCGGGGGAGGACAAAAAAAAACTATAAATAATATTAAGGGGAGAAGTTTCATTT
CTGCTCCAGTCTACTAGTGTTCTATATCTACTTTGAGCATGGATGAATCTTTCTTTTCTTAGATTATGTT
ATGACTCTATTGAAAATAATTTTATGCCTTTATGATAATTTTTATTATCTACATCCACTTATTTGCAAAG
TTTATTTTTTTTATAATATTTATTCATACTTTTAATATTTGTCAATGTCTTAGGTAAAAAAGGTGATACA
TATCTTTAAATCCAACATTTAGGAGGAAAGGCAGATGAGATCTCTTTAATTTCTATGCCTACCAGACCTA
TACAAGAGAAAAACTCTCAATGTCCTTAGAGTCATAAATTTGTAATTCCAGTGAATGGAGACAGAGACAG
GCAGATTCCTTGAACTCAATACCCATCCAGCATATTCTGTTCTGCAAGGTCAAGGACCTCGTCTAAAACA
GAAATTTAACATTTCTTGCAAAATAAGACCAAAAATCAACCTGTGTCCTGGACACACACACACATATACA
CACATAGACCCATAGGTGCATGTGTATCTATACCTGTATTAAAAACATTCATTAGTGTATCTGAGACAGA
CCAGTGTACAGTGAAATATTTTATTAAAATTCCCTTAATGGTCTTTCCCCCAATTTCAAAGCAAAACAAA
CTTACTCTCAATGATTCCTGGAAGGAGCAGGCCTGGTACTGTGCATATTTAGCAATTGTAGTATGAGAAC
TTTTATTTTCATACCGCCAGATTTTCTTTGTTCCAGAAGGATCCCAGTTTTCATCTGCTGGCTGCAAAAA
TTGGGTCCTCACTTCTACGATATGCTCATTGTTAGCTTCTACCAAAGTTTTGGTAGAGAAAAGTCCAAGA
TCTTCATAAAAAATAACATTTGTTAAGTAAAATTATACTCATTAAAATAAAATTTTTTAAAGAGCTTAAA
GTTTTATTATGGAACATTGTAAGTTTCTGTCAAAATAGTCAGAACCATTTGGTAACAAAATTGCAACTCA
GTCTCGATCTAGCCACTGAAAGGTTAAACAAATATGTAGTGCATCTTATATTAAAAAAAAGTTCTACTAT
GAAATATAAATCATCCATTTTAAAGACAAATATTTAATTAAACTGTTAAATGTGCTCAAATGACACATTT
AAAGATATATAAATTATTCTGAAATTTTTAGAGGATTAATAAATTATAAAAATTGATAGAGACGGGGTTG
GGGATTTAGCTCAGTGGTAGAGGGCTTGCCTAGCAAGCACAAGGTTTAGTCCCCAGCTCCGAAAAAAAGA
AAAAAGAAAAAAAAATTGATAGAGACATTCAGGGAGTAGAGAAAGGTAGACACATAGAATGAGAAAAAGA
AGTGGAGGAGATCTACAAAGGAAGAAATGAAAAGAGGAAGAAGCAGGAAAGATAGAAGAAATTTAACAGG
TAGTAGCTGAGAGACAAGTAGAGACCAAAGATGAAAACACAAAAAATAGATAAATAGAATTAAAATAGTC
TACATGATAAAAATAAAGCAATGAAGTACTACCACCCAATGTTCTCTGATGAAAATGTCAAACATCTTTA
AGCTTACCTAACTTAAGAGCTCCAGCAAGGCCACGAATTACCGTAACAGGGTTTTTTGGATTGATGCAAA
ATTGATGTAATGGAGGGAAAAAGGCATCACGCTTATTTTCCAACTATAAAGTTAAAATATTTCATTAGTT
CTCAGGAAACTAATTATAGTATGTGAACATTTCATTTTTTCATTAATTTGGTACTTTAAAACATAACAAA
TACTTTCCTAACCATTAATATGATGTTGTGAATTACAATATTTCTTTTTTTTTTTTTAAAGATTTATTTA
TTTATTATATATAAGTACACACTGTAGCTGTCTTCAGATACACCAGAAGAGGGCATCGGATCTCTTTGCA
GATGGTTGTGAGCCACCATGTGGTTGCTGGGAATTGAACTCATAACCTCTGGAAGAGCAGTCGGGTGCTC
TTAACCGCTGAGCCATCTCTCCAGCCCTCTTTTTTTTTTTTGGTTCTTTTTTTTGGAGCTGGGGACCGAA
CCCAGGGCCTTGCGCTTCCCAGGCAAGCGCTCTACCACTGAGCTAAATCCCCAACCCCACAATATTTCTT
TATAAAGGACAACTTTACAATTAATTTTCTTCAAATGTTATTCTGATATCACATTAGGACTTAAAAGGTA
ACAGACAAATATTTTAGTTAATTCAAATTTTTTTCCAGTTTCAAGCTTTAAGTGTATTTTCTTCACATAT
TTCATAAAAGATGTGCTAAATTATGAGCTTAATATTATGTTCATTTTTAAAACTAGAACAAAAATGTAAA
AAGAACTAGTTAGGCGCAAAAGGATTGTTTTTATTTTTAACATTTTTTAAAGTTCCCCACCTCCTACATC
TCTTTCAAACCTTTATATAGAATAAGATTTATGTAATGTGTTAAAAAAATTGATAGGAGACAATACAACT
CCCATACATGATATGCATAATGTATGTATATATTTATGTATATACACATGTATAGCATTATACTACATTA
TTACTTACTTGCCTAGAATTTTCATTATTTCAATATGGAAAAATGAGTGAGGATAGGGAATACAAATACT
TCAAGAAAGAAAATGTGTTATCTTGGGGTGGGGACTTGCTTTGGTATTGTTCAGAAAGTTTCACTATGCA
TTCTTAGCTGGTGTAAAACTTAGCATGAAGAACACACTGGTTCTAGGTGTTGCACTGAATCCAGTCAACA
TGTCATTTTGATATGTCATTTTATAATCCTTATGTATGACAAACTTGATAAATGTTCACCAGCTATTTTA
CTGTTGACAAATGTTCTTAGAAAAACTATGGATACAGAGAAATATTTAATGAGATAACAACAGAAAAATT
TTGCTTCAATGAGTTAATAATCTATTTAAAATATTCTTTAACTATCGGTAAACAATTTTTTTTGCCAGAG
ACTAGAAGATAAACATATCAGGAACACCTGGTTTTTTTGTTTGTTTTTTCCCCATCTTTATTAACTTGAG
TATTTCTTATTTACATTTCGAATGTTATTCCCTTTCCTGGTTTCCGGGCAAACATCCCCCTAACCCCTCC
CCCTCCCGTTCTCTAAGGGTGTTCCCCTCCCACCCTCCCCCCATTACCGCCCTCCCCCCAACAATCACAT
TCACTGGGGGTTCAGTCTTAGCAGGACCAAGGGCTTCCCCTTCCACTGGTAGAAGCACCTGTTTTTAAAG
TTCAGAATACAACTCATATATTTCTGACATATTCAACTGATTAAGAGTAAACATTTATTGTTCACTAAAG
ATTAATTTACATTATGATATCATTCAAGTTAGTCCATAAAACTGACTTATTTCTAGTTAGTTAATCAGAC
TCACATAAATACTAGGAGTGGGTGGATTCAACTTCTCTTTTGGTAAGGGAGGGTATGGTGAAGTTGGTGG
TCTTGGAGGTGGGCATATATCCAAGAGAATATGACCATTTGACAAACCATTTTTACCTAGATTCCTTTTA
AAAGAGAAAAAAGATAACAAGATATAATGGCTATAAATTAATTTTTAAAGAAAAAAATCAAAATGATCAG
TTATAAGGCATTAATATGCATTTATGGAATGAATTACTAAACGTCTATACTGGTTATAATATCCTAATTT
CTTTTCTCAATTCCAGTTTAAATAAGAACTAAAGTTACCACCCTAATGTATTCCTTCCTAAAATTTTCAT
TAAATTTTAAATATGCACACGAAATTTAGCAACAATATTGCTACTACATTTCTTTTCCTACATCCTACCA
AAAACTATTGCCAAAACAGCTTCCTGGACTATCCAAAATCCATGAAGTTCATTTTTTCTGAGTTGTTCAA
ATTTATCTTCTGGGCTGGAGAGATTGCTAAGCAATTATGAAAACTTGTTACTCTTGCTGAGGACCCAGTT
TTCACTCCCTGCACTCCTGTGGAGGCTTATCAACCCCTGTAATTCTAGTACAGGGGAGACGGTGCCCTCT
TCTCAAATCCATGAGACCCAGACATACACATGTAGTGAAAATTCATATAGGCAATATCTTAAACACAGAA
AATAAAAATAAATCTTTTCAAAACATTCTCTCCTAGGGATACTTGTATAATATTTAATAAGACTTATTAT
TTTAAGTGGACGAGCATTGTTCCTGCATATATGTATCTGCCTGTTTGGTATCCTTAAAGGACAAAAAAGA
GCAGATTCCCTGGATTTAGACTACTAGAAACTGGGTACCAAACACAAATCTCTGCAAAAGCAACAAGTGC
TCTTAAGGACAAAGCCATCAATTTAGCCAACTTATACTAATTTTTAACGTTATGGTTATAGGCAGTACAA
GTTCACATGTATTATACAAATATGTAATTTTAAATTAATTTGTCTTTACTAACAGTTATAATTACTAGGT
TAATTAATAGAAACATGGTAAAGATTATTCTCAAACTCAATTTTTTGGCATAAGACTTATTTTTAACTAT
AGAATTTAGTAAATTATGAAAACTATTAAACTTTTCAAATAATTTCAGCAGTCAGGCCTAAAAAAAGTAT
CAATGGAATAGAACTCAAAATATTAAAATTTCAGTAAAGACTTGAAACTGGAGAAATGACTCAAGAATTA
AGGACACTGGCTGCTCTTCCAGAAGACCTAGGTTCAGTCCCAAGAAACAACATGGCAGCTCAAAATTACC
CATAACTCCAGTCCATGAGATCTGATACCTCTTCTGAATTTCTTAGGGAACAGGCATCTGTGTAGTGTAT
AGACATGCATGTGGGCTAAATATTCATTAACATAAAGAAATAAAGTATTTTTTTTAAAAGAAAAAGGAGT
GTATACACCAAACTTTTAGATATTGATATCAAACACAACTGCATGGATTTATATTACTCCTTCTGGGAGA
TTACATTTTTAGAGCAACTTAAATTTCATAGGACTATGTACCAAATCAACCTACTGTGACCCTAGACAAC
TGATGAAGCTTCATTGGAACTCTGTACATTTTTTACACACCATTATTTGTGTCCACTTCAGGGGTTTCTG
CAAAGGTGTAACATGCATCCAGCATTACTGAAAAGCCCAGAGGTTCTTCTGTCTTTTATCTCCATTACCT
TTGCTGTCACCAAGAAAAACTGTACTCACTTTGATGCCTTTATGACAGTTACATTCCTTATCTGGGAGTC
AACTCTTTATCAAAAGGGATAGTAATTTTTTCATTTCTAAATTGATGATGATGACTACCTCTACCTGATG
TATACAGCACACTTGAATAATCTGCGTGAGAATTCATCACATGGTCTCATTAATTTCAAAGTTTAGCTTA
GAAGTTTGTGGCAGAAAAAAATATAAAAATCCACTATACACTGATGTCATATGGTTATCATTCTATCTAT
GAGCATGTGTGAATTTGTCTTTAAATATCAGATAATAAAGAATGACTTCATTTTTATTTCTAAAAAAATT
TCTTTAAAAAAGTCAAAACTCTATTTACTTCATATTTCCACTCCAAATTACAGGGCAATGTGTTCTGAAG
TTTAAAAAAATGGAGGAGGTGAGTTCTGTACACCAAAAACATCTTTATGTACATAGAAATGTTTGGTTGG
CTTAATGATAGAAATAGTTTCTAGAACAGCCAGGGGTTCATAGTGAGACCTGTCTCCCAAAAAAAAAAAA
AAAATAGCCTTCAATATATATGATTTGTTACCACAACTACAACTAGGAAGTTACAGTGAATTTTAGATTA
TAAAACCACTGATGCATGTGGATTACTCACTAATAATAAGTTCTAAATTTAATAGTAATATTTAAGTATC
AACTATGAAGACTCACAAATTAGAGTTAAATCTTATATTTTAGTTTTTATAGTTTAAATTTTGAAAGGTA
GACTATGTTAAAGATTAGAGGTCATATTGATCATAGATTTGGAAAAATAAATAAAATCAAGCTAATGAAA
TTTAACTATTTAAAAAACAGTAGATATCTGGCTGATTGAATAACTTATAAAAGATCATATAACATAAAAA
TTGTAGCCACCTTAGTTTGAATACATACAACATATATTTTACCACAATGTCTGTAATAAACAGTATTTTA
AACTAGTATATATGTAAGTCAAATGTTTAATTATTTCAGAAAATGTTTATGTTAATTAGCATGGTACCAA
AACTTATATTTTATAACATTATCAAGTGGGCAGCAACCCTGAGAATAAATGTGTCAGAAATGAAATTACT
TTATATAAATGTTAAAACAATGGAAAAATAAAAATGCTCATAGTTCAAAACAGAAAAAAAATGAGGAAAT
ATTCCATGAGTGATGGAATCATTTGAATTTCTACAAATCTCAAAAGAATCATAATGTTATAAATGCAAAA
ATGATAAATCCTTATAATAAGCAGAGAGTAATAGCTTGATAGAGAAGAGGATGCAGGTAAACACCTGTGG
TTCTAGATATACAGGAGACTGAGGACCACTTAAACCACCCTGAGCAAAACAGCAAGAATCTGTCTTAAAA
GTAACACAGCTATACAAGAGAAGGAAATTTTGATGAAATGATTCTTAGTGAAGGTTCAAGATTAATAGTC
AAATCAAATTATGTACTTAATATAGCCAACTCAGAATCTATAATTTATGGAATTTCCAAAAAGAATTTAA
GTATGTGCTAATACAACTTTAAAAGGAACTACTAGCAGTACGTGGGCACACAGAAGCACATATTGCAGGC
ATGCACACACACATTTTTTAAAATGAGTACTTGGGCTGGCACTGCTTCATGAAGAGCCACGCTATCTACT
ACCATGATTATTTAGTACTATCAGGAATCAGAAAGCACTTTTGAGTTGTTTGGCATTATCCCAAGATACT
CCCAAAAGAGGTCTTGACTACCTATCAGAAGTTGAAAGTAAGTCAAGGTATAAAGTACCTTGAAAAAGGT
AGTGGTATCTTCTATAAAGGTTAAACTATTATTCTTTATCATCTTTTGTGGTAGAAAGATGAAACCTATT
AAATAACTATAGTCTCAATCTCACAGTTCAGACAGAGTAGGACTGCTGCTCCAGAATGGCTAGTGGTTTC
CCAACTGTTCCAATCCCTCTATAATTTAGCTTCAAATTTAAGAAAAGCACCGCCTTAGCAGTCTGTGGTA
TTAGAATCAATATTTGCTACCACCAAAACAAAAAAAAAACAAAAACTATGAAAAACAGAAAAAAAGAAAA
CACAAGAACTTGAAAAAGGAATGTCAAGGCTTTACTCTTCTCTACCACTTAAGATTTAACTTACTGTTAA
CTTTACCCCCAGAATTATGGCTGGCCACTGTAATAAGCATAAGAGACAGTAATATTAGAAAAAGATATAA
CTGTGATAAAGTCTACAAAAAGAACAAAAGAAAAAAAAAGAAAACCAAAAATGCAATATAACAACATCTA
AGCCTAAGGAAAAGAACACCCTGCATATGAAAGTGCTTTTTTTTCTTACTGTAGTCTTTCACATCTTTTA
CAAAGAAAAAAATAATATATTGTTTCAGTTATATTTCATGATTTCTTATGTAGACAGTAGTCAATCATTT
CCACCTTCGTATGAACTTTAAAAACACTAACCTGCATGCTTTCAGAACTTCTGTTGAACTCGAGTATATG
GACACAGACATCGATGGTATGATTTGAGGTCTAGGTCTGAGGCCAACACTAACACTGATAGAACTTTCTG
AGTTCTCAGGTCCTCCATTAATTGTGTCTAATCCACTGTTAGGGCTGATAAAGCTGGTAACAATGTGTGT
GTGCATCTGCTCAGTGACCTTTAGAGAAAGTGTTTCTGTGGAACTGGCTGAAGAGGGTGAAGAAGCAGTA
AGATTATCAGGCTTTTTGTGAAGGGTTGGATGAACATTATTGACTTTGTCACAAGTTCTAGAGTCATGGT
CCACACTGTCCATAGCTTCTCCTACCAAGACAGAAAGCTGAGGATTATCTACAATTATTAAATTTGGTGA
CACAGAATCTTCATTATTAAGACTGGAAATAGGAACTGATGTGATCTCATGAATATTTTTAGAATGTTCC
TTTGCATTAACATAGATATTAGATGTGTCTCTATCTTGCCTACTTGTTTTAGGACTCAAGGATTTACTTC
TTGAATCCTTGCTCTCTTTGGTAAAGTTAAAGATCTTTTGTTCTTCTGAGGTAGGAATATGTAAGGAAGA
GTGGTTTTGAGTATCCCCCTTTGAATTTTGAGGCAAAGTATGATTTCCATTCTGATTCTGATTATCAACG
CAAGCTGCATGGATATACCGTGTAGACCCAGTTTGAAACGGACGTTGTTGATCTTTACCAAGACCCTAAG
AAAAGAAAGGAAAAAAAAAATCTTGATTTAAATATTGTAAATATCTAACTTGGATACTTATCCTGATTCC
ATTTACTAATGGCCCTTCCCAGTTTTTTCTGAATAGAAATTTGAGAAGTTGGTATTGTTCAATACTGACA
TATACATTCTAACATTAAAAAACACCATACTTAATAAATAGACAAGTTACAATATATATGAATTACAGTC
ATGAACATAGATAAACTAAGAGATAATTACAATTTTTAATACATTTGATAAATTTAATTTTTATCTGAAC
TTTGTAAATTACATGTATTTAACAATATATATATATATATTTTAATTTATGAGATCCTATTTAGAAATAG
TGTATTTGTATTCATGACCTTTGGTCTCTTAAATATGGTCCCTAGCCGCTTGTCTATTTTTCCGTTCTCC
TTATTTTTAAGTTTTTTGAGTGACTTGCCTACATGTGTAACATATGAGCATAATAACAAAAGAGGACAGA
AGAGAGAATCAGAATATTGGAATGGAAGAGATAAAGATAGTTGTAAACCACCATGCAGATACTGGAAACT
GTTTCATGTCCTCTATAAAAATGCAAGTGCACTGAACAATCACTCCAACCAGGATATTAGTTTTTTTATA
TATCGGAATATAAAGTGATCCTGATAAAACAACAACAACATCAACAACAACAAAAACCCATTAGAACACT
TTGTAGCAGTTAGTAAAAGTGTGAGATAAAAAGCAGACATTATTACAGCTATAAAATTGACTTCCTGTGA
GTTCAAGGTCATTTTGGTCTCCATGAGAATAGCCAGAGTTGGACAATGACATCCTATCAGATCACCATGG
TTTTCAATAACAACATAAAAGAAACCTTACTAAAGCTCACAACACACAATGCACCTCACACAATAATAGT
AGGAGATTTCAACACCCCACTCTCATCAATGGACAGGTCATAGAAACAGAAATTAAACAGAGACACAGAG
AGAATAACAGAAGTCATGAACCAAATAGATTTAATAGATATTTATAGAACATTCCATCCTAAAACAAAAG
GATATACCTTCTTTTCAGCACCTCACGGTACTTTCTCCAAAACTGACCATATAATCATCACAAAACAGGC
TAGAACAGATACAAAGAGATTAAAATAATCCCATGTATCCTATCAGATCACCATGGACCAAGACTGGACT
TCAATAACAATAATGACAGAAAGTCGATGTATACATGGAAGCTGAACAATGCTCTACTCAATGATAACTT
GGTCAAGAAAGAAATAAAGAAATTAAAGAAAATGAAGGTACAACATACCCAAACTTATGGGACACAATGT
AAGCTGTGCTAAGAGGAAAATTCATAGCTCTGAGTGCCTGCAGAAAGAAACAGGAAAGAGCAGCTAGACA
GCCCACTTAAAAGATCTATTACACAAAGAAGCAAATACACTCCAAAGGAGTAGAAGACAGGAAATATCAT
ACTCAGGGCTGAAATCAACCAAGTAAAAACGAAAAGGACTATAAAAGAATCAACAGAACCAGGAGCTGGT
TCTTTGAGACAATCAGGAAGATAGAGAAACCCTTAGCCAGACTAACCAGAGGACACAGAACAAATTCACA
AATGAAAAGGGAGACATAACAGAAACTGAGGAAACTAAAAAAAAAAAAAAAAAAAACAACAAAACCATCA
GATCCTACAAAACTGGAAAATCTGAAGGAAATGGACAATTTTCTAGACAGGGACCAGGTACCAAAGTTAA
ATCAGGAACAGATAAACCTTCTAAACAACCCCATAACTCCTAACGAAATAGAAGCAGTTATTAAAAAGAG
CCAACAAAAAGGAGCCCAGCACCAGATGAGTTTAATGCAGAATTCTATCAGACCTTCATAGAAGACCTCA
TACCAATACTGTCCAAACTATTCCACAAAATTGAAACAGATGAAGTCAAAGTCCTTTTATGAAGCAACAA
TTACTCTTATACCAAAACCACACAAAGACCCAACAAAGAAAGAGAACTTCAGACCAATTTCCCTTATGAA
TATCGACACAAAAATACTCAATAAAATTCTTGCAAATCGAATCCAAGAACACATCAAAACGATCATCCAT
CATGATTAAGTAGGCTTCGTCCCAGGGGTGCAGGGATGGTTTAATATACAGAAATCCATCAATGTAATCC
ACTATATAAACAAACTCAAAGGAAAAAACCCACATGATCAAGCATTTGACAAAATTCAACACCCCTTCAT
GTTGAAAGTCTTAAAAAGACCAGGAATTCAAGGCCCATACCTAAACATAGTAAAAGCCATATACAGCAAA
CCAGTTGCTAACATTAAACTAAATGGAGAGAAACTTGAAGCAATCCCACTAAAATCAGGGACTAGACAAG
GCTGCCCACTCTCTCCCTACTTATTCAATATAGTTCTTGAAGTTCTAGCCAGAGCAATCAGACAACAAAA
GGAGGTCAAGGGGATACAGATCGGAAAAGAAGAAGTCAAAATATCACTATTTGCAGATGATATGATAGTA
TATTTAAGTGATCCCAAAAGTTCCACCAGAGAACTACTAAAGCTGATAAACAACTTCAGCAAAGTGGCTG
GGTATAAAATTAACTCAAATAAATCAGTAGCCTTCCTCTACACAAAAGAGAAACAAGCTGAGAAAGAAAT
TAGGGAAACGACACCCTTCATAATAGACCCAAATAATATAAAATACCTCGGTGTGACTTTAACCAAGCAA
GTAAAAGATCTGTACAATAAGAACTTCAAGACACTGAAGAAAGAAATTGAAGACCACCTCAGAAGATGGA
AAGATCTCCCATGCTCATGGATTGGCAGGATTAATATAGTAGAAATGGCCATTTTACCAAAAGCAATCTA
CAGATTCAATGCAATTCCCATCAAAATTTCAACTCAATTCTTTATAGAGCTGTAAAGAGTGATTTGCAAA
TTCATTTGGAATAACAGAAAACCCAGGATAGCGAAAACTATCCTCAACAATAAAATAATTTCTGGGGGAA
TCACCATCCCTGAACTCAAGCAGTATTACAGAGCAATAGATAAAAACATGGTATTGACACAGAGACAGAC
AGATAGACCAGTGGAATAGAATTGAAGACCCAGAAATGAACCCACACACCTATGGTCACTTGATTTTTGA
CAAAGGAGCTAAAACCATCCAATGGAAGAAAGATAGCATTTTCAGCAAATGGTGCTGATTCAACTGGAGG
TCAACATGTAGAAGAATGCAGATCGATCCATACTTATCACCCTGTACAAAGCTTAAGTCCAAGTGGATCA
AGGACCTCCACATCAAACTGGATACACTCAAACTAATAGAAGAAAAAGTGGGGCAGAGTCTTGCACATGG
GCACTGGAGAAAATTTCCTGAACAAAACACCAATGGCTTACGCTCTAAGATCAAGAATCAACAAATGGGA
TCTCATAAAATTGCAAACCAAAGGACACTGTTGTTAGGACAAAACGACAACCAATAGGTTGGGAAAAGAT
CTTTACCAATCCTACAAGTGATAGAGGGCTTATATCCAAAACATACAAAGAACTCAAGAAGTTAAGATGG
CAGGGAGACAAATAACCCTATTAAAAAATGGGGTTCAGAGCTAAACAAAGAATTCTAAGGAATTCTAAGG
AATGCTGTATGTCTGAGAAGTACCTAAAGAAATGTTCAACATCTTTAGTCATAAGGGAAATGCAAATCAA
AACAACCCTGAGATTCCGCCTCACACTAATCAGAATGGCTAAGATCAAAACTCAGGTGACAGCAGATGCT
GGCAAGAATATGGATATTCAACTAAAGAGTACACATGGAGGGACCCATGACTCATATGTAGCCACATATG
TAGCAGAATATGGCATTGTCCAGCATCAATAGGAGGAAAGGGGGTTGTTCTTGTGAAGGCTGATTTCATC
ATTGTAGGGGAATGCTAGAGCATTGATGTGAGAGTGGGTGGGTGAGAGTGGTAGCATCCTCATAGAACAA
GGGGAGGAGGAACGGGTTATGGAAGCGAGGGAAAGGGGATAACATTTGAAATGTAAAAATATGAAGTACC
CGGAAAATAAAATTATTAAAAAAACAAACAAACTAGAAAACAGAGTATGTTGTAATATTTTTAAGTCCTA
ATATTTGATAACAATACAAAATATAAACAAAAATTAAAATAGGTGTTGAATGTTTAAAACTACATTTCTA
AAGAAATATATTTAAAGTAATAAAGGGATAACTATTCTTAAATTGTTAAAAGAACTTGTTGTACATTTAA
CAAGTTAACTAAGCACTAAACCAAATAATCATCACAAAGAGCAGACATGTATTAAAATCTACAGACAATA
GCCAATGCAGAAAAATGGTACACCAAAACAAAATGATTCATTTAATTAATTAGACTTCTCACAAAAGTGG
CAGCAATAGTACTGCAGAAATGATTTGGCAGATAAAAGCACTTCGTGCTCTTGCAAATGACCAGGGTATG
AATCTAAGCATCCAAATGGTGCTTTATAACTCTAACTCCAGTTAAAAGGAATCCAATGTCTTTAGCTTCT
TCAAATGCTGAGGACATCAAGGACACACATGATACACAAACTAATATACAGGAAAATATTCACACACATA
AAAGCTTTAATTCTTTTTTTTTTTCATTTACCCTGGAAACTATTAGAAAAGCAACACTAGAAATTTACTA
AATATGGCCATCTTTTATCTGTCATAAGGAGGCCAGAGACTTAGTTGTAGCATCTTTTACCTTTGACACA
CTGATGTGGAAAGAAGCATAAAAAGTATAATGGTTTTTTAAGAGCACAAAAATGACAACAATGTGCAAGA
GCTTAACATTTAACATATACATTGGAGAAAACATATCATTTTCAACAAGTGGTGCTAGTCAAACTGGACA
GCTCCTGTAGAAGAAAGAATGAAATTCAGTCCTTTTCTCTCAACCCATATAAAACTCCACTTCAAATGAA
TCAGGGAACTCAATATAACACTCCCAAACCTCAACTGGATAGAAAAGGCAATAGAAAACATCCAAAGGCT
ATTTGAACAGGACCTTACTGAACAGGCACTAAGGCCATCAACTGACTGCATGAGACTTGCAGGCACACAG
CATGAAACACCATCATTTGAGTGAAAAGACAACTACAGAATGAGAAAAATATCTTTACCAGGTAGATATT
CAAAGAACACAGATAATTAAAATAAAGAAAATAAATAAAAATTAGAGCATGGATCTATTTAAATTCTTCT
ACATGCACACATCCTCTATGTCTGTATTATGATTGCCAGTTAAGTGTTCTAATGGAATTCCTGAATGTGG
GAAACAGTGGGTTTCGGATTCTTGTGCCTTTCCTTTGGACTGCCTTGTCCGAATCTGATATAGTAGTTCT
TATTTTAGCTTACTATACTTAATTTTGTTACAGTTTTCAAAAGAAGAATGAATGAATACCAACCTACCCA
CTAGGGTAAAGGTTAACAAATGAACTGTCACTAGTAACTGCTGGGAGAGTGAAAAATCAGTTTTGTCGAA
CAAAATGACATTGAGTTTATCAACTAGTACAGAACAAATCTGTCTCATATTGAGTAGTAGTTAACCGATA
TATAACACACTTCATAGTTTTGTCTCTGTGCTATTATTTGGGTACTGTTTGGTTTTATTATTCTTTATCT
AGGCTTTTATTTTGTTTTCTTGGTTTTAGGAGTTTTGTACTGTGTTTTTCTTTGGTGAGGAATATCTTAA
AGTTGGATGGATATGGAGGGGAAAAGAATCTAGAAGGAATTGGGGGATAGGAACCTGTTCAAGATACATT
TAAATCTAAAATTATTTTAAATAATAAAATGTGAATAAAAATAAAGGCAAATATTATAGAGCATGCAGGT
AATGAGAGTTCTCAAAACAATAATACATGTGGTTAACTAATAGTTTCTTTTCAATGCTCAACATGCTTAA
TTAGCAGGGGAAATGATAACAGTACTTAAGATTTAATCTTAATCCAAATCAGAAAGCACAGGATAAAAAT
TTAAAGAGATAACAAATGCTGGGTGAGTATAGGCAAAGAGAAATGCTGGTGAGATTATACAAACTGGTGT
AGCTACTATAAAAATCAGAGTAGGTAGTGTTCAAAAGGCTAGAAACCAATCTTCAAGATGATCTAGCATC
TACTCAAAAGACTTCATTCATGAACATTGTTGTCACAATGTACAGGAACAGTCTACATGACCATCAGTTT
ATAAACAGATAATAAAAATGTAGTTCATATACATAAATGACTATTATTTCACTGTAAAATAAAAATGAAA
CAGATGTAAAAGAAAAAAAAACTAGAAAAATTATTTTGAACAAAGTTGCCATGATCCAGAGAGAATAACA
ACACAAGTTCACTTAGACTCCTTCGCTATGTGTTCTTCAATTAAAATACTGACTAAAGACAGGAAACTAG
GAAGGGATCATGAAGAGAGATTTCAAATAACAGGGTATAGAACACCCTGTTTAAGGAGAAGAGCAAAATA
ACAGAATAGAAAAGGTTAAGGGTGGAAATTGAAAGGAAGGGAAAAGGACGGAGTATTCAGAGGGATAAAT
AACACTAAAGACCTTTTCAATCCTATGTGGAAACCAAAGACAGTAACATTATAACTGGGAAACAAATGCC
TACCCAGGCACCATGGCTTAAACAGACCTGTAACAAATATGGTACCTCTTTTCCAGTTGCTGGCCATTGC
ATTCCATTACAGTATCACCATCAGTCCCCACAAAACAAAACAAACAAAAACATTACAGGTACTGTCACAG
CATAGAGTTACTCTCCAGAAATGGACAGTTAAGACATACTGCTCAAATCACCTTACACCTGAGTCATGGG
ATCGTGGGAAATCAATCTTGTAGTGACAAGTTTCATTTATAATGATTAGCTTTCATAGTACTGTAATGTT
CTTCTATGGTACCCAGCTATGAAACAACATAGCTAGACTGGTAAGATTAAAGAAACAACAACAAGGGTAT
AAAGGATGTATGAATACCCAACTTCTTTTTGACTGAACTTAATTAACTGCTGCATAAGATGCAAATCATG
TCTTTATGATGCAATGCTCATTAGAGAAGTTTCTTTTTTATAGTAGATGATTATTTAATATTCATACATG
CATATTATGTGGTTTATTTAAAATTACCCTCTATCCCATCCCTTCCAAACTTCTCTTTTCTGCCCACCAT
TTCTCGCTACAAAAAACGTCATGTGCTTTTGTTTTGAAACCCATTTGAGAGACTCTCACCATCATCACCA
CTACCACCATTACCACTACCATCATAATCATCATCACCATCAAATTAGGACCATCTACTGGAGGATATGT
GGTTGATTATGAAAGAAAGTGCACTCCTGATCCCACAACTGGTAATACGCAATGAAGAAGAGATTATGAG
ACCTCTACATTACGTATCCTTTCCTCATAAAGTTTCAAATGTAATTATTGAAAACTGTGAAGAACAACTG
TGTGGTTGTACACACCAACTCAGAGCTTATACTGAGTAGACCCAATTTTTTTCTGGAGGCAGTATATCTC
TTAATGGGAATAAAGGAAGATTTAATCAGATCACATAATATGCATATGTGAATGAATATTAAATATTAAA
TATTTTAAAAATAATAGTGAAATGTTTGATTCCTAATAAGAATACTGGATTCAAAAGTGTCAACAGTTCT
AGAAATAGTGTGTCCATCATAAAAATGGGATACAAAATGTTATAATCAGGTTAAACTAGAGTTGTACTGT
TTAGCTTAGCCAAGATAACAAAGTATTTATTCCACTGATTTAAAATCTCCAGATTCATGATACTAACTTT
TAACTCATGATAATATATAAGTAGATCAAAAAGTGACCAGAGTAAAAACATATATCCATAGGAGGCAACA
TCACTTAAGAATTAAAAGTATAAATAAAAGTCAGGGAAAACTATTTGTTGATTTTTAAGTAAAAGATGTC
AATCTTGAAGGAATATGGTATAGCACAAAAACAGAGGTGATATTCTGGGAAAGCTAAACTCCAGAGACAT
TAAAATCTTATCAGTGATTGCTCCAACTTAAGTTGTTAAGTACAAATTAAATTCAGAAAAGTGGATTAAT
TACTCTGAAGACTGCATTACCTAATGCAAAGTGTTAAGAGAAATTAAGTTGTGGAGAAGGGAAGGACTAG
ACAGATGGTTCTGAATTTAAGAACACTGACTAATCTTCCAGAAGTCCTGAGGTCTAATTAGCACTAACTA
CATAGTGGCATATCTCAAATATCTGTAATGGGATCTGATGCCCTCTTCTAGTGTGTCTTAAGACAGCAAT
ATTGTATTCACATACACAAATAAGTCTTTACAAAAAAATACAGATGTGAAGAGAGGACATAAGTTTACTT
ACTAAGTTTTCTTACTAAGTTTTCTCTACAGCTAAAACATCTTGAAAGTATAGCCTAAGAATACTATTGG
AGTATGTGTGTACCTTAAAAATCTTACTAGCACCACTTAAGATTCAAAAAAGAAAGATTCACAAAACTTT
CTTGCTTTGACCACTCATCTTTTTAAGTTATCCTCTAACAACAACAAAAAGGCCTTTTTCAAAGCCTTCT
CTCTTTGTAAAATCCCTTAAGGTTCAAAAGCTTCATACCACATGGAAGTTTATCTCATATTTTATTGTAC
CTTGCAATGGAAGTTGACTAGCTCTTCTCACACTAGAACAATACTGATGTCATATAGGAAATAAAATTAT
ACTACAGATCATAAGCATTTCCCCTAACAACAATTTTGTAATCATGCTCTGAAGACATATAGCAGCCTAC
AGCTGGAAAAAGACATGAAATACAGATTCTTTTTTTACAATAAAAAACTGAATATCTTTTGTAATTTATT
GAATTTGGTAAAGAAAATGGAAAACAAAATGGCTTCACTAAGTCCAGAAGGTATAGATGATTATTTTGTG
CTCATGTTGGATAACAAAGCCAGTAGACTTTTATCTCAGTATGAATTACTTAACAGCAGTTTTAAAACTA
TTCCATGAATTCTTTTATCTTCTCAAAATCAGCCAAATGAAGATATACTATCAGTATAAGAGCTGACAAA
CTCCTAGTCTTTTACCTGAGGAGAGTTAAGACTGTTACCTCCAAGGCCCTCCTGTATTTATACATTTATG
CATTTATGAGGTAGAATGCATGTACTTTGTGGCAGGTAAGACCCATTTCCATTATCCATAAAATAAATTT
TCCTGCCATAGTACTATTTGTGTTTCCTAGAGATTTGCATATGCCAAAAGGGCCACAGCTTCCGAAGAAA
GGTCCACCTGAGAAAGACTTTTCAAAATAAGCAGAGTAAACTTCAATTTGACAGATACTAGGTATTCTGG
TCTGAGCAGCATATAGTTGCTAGACAAAATTTGTAGGCAGTGATGTATCAAGTATTGGTTGTCCATTTAG
AATTCTAAAAGTTTGTACTTGGGCAATTTTTGTCTTTTTTTATCTTCAAACACAAAAGAAAATGTGTTTG
TATCATTTGGAAAATGATTGGTGCCTTTCGTCTATCGACTTGTGTTAATTCACTTTTTTCAGATGTGATG
TGATGTGTATGCCTTTAATATCAGCAGAGGAAGAATCTCTGTCAGTTGGAGGCCAGCTTTGTTTACATAG
TATACAACACTGGGCCAGCTAGAACTGTCTGTCTCAGAAAACAAACAAAACAAAGCAAAAACAAAACAAA
ATAAACAAACAAACCCAAAGCAAAACAAAACAAAAGACAACATTCTTTCAGTGACTGGAAAGATAAGTCA
AAGATTAAGTGATATTGCTGTTCTTCCAACTGACGTTAGTTCAATTCCCAACACCCAGGTTCACAATCAC
CTTAAAACTCCTACATAGACATGGCATTCATTCACATATATGTGCACACACACACACATCTTAAAATGTA
GTTAAAATAGGAAAAGGTTTTACTGAAAACTTCCCTTACAGTCAAGAAAAACGCCTGAATATTATGTATT
ATTAATCAGAAATTCGGAGATGGATAAATAGCTCAAAGGTTAATAGCATGGTCTACTCCTCTAGATGATC
AGATTCCAATTCCAAGAACCCGTGTGGCAGATCACAACCTTCTGAAACTTCATCGAAACCAAGCATGCAG
GTGGTACACAGATACATATTCAGGAAAATCTCAAATACACATAAATTAAAAATAATCTTTTTAAAAAGCA
ATTTGTAGGCTTTTTTCTATTGTGTAGTAGAAGACTTCCAATTTTTATTTTAAAACATTAGTGCCAAATC
CTTCAAGTTAAAAAATTCATTAAACTACCTCAAAATTGTGATTAAGCACCACATAATAAAAGACGCACAG
AGGCTAGAGAGATGACTCAGTTAAAAAGACTGGCTGTTTCCATAGTACCCAGGTTCAACTCCCATTACAA
GAAAACATGGCTCACAACTCCAGTTCCAGGAATTCTGCCCCTCTGCCCCCTTTCCACCTCTCATCTAGAT
TTTTTAGGAAGTAGGGTATGCACATGGTTCATAGACATAATCCAGACCGTGGTAATTTGAACGAAATACC
CATCACAACCTAGACATTTAAACACTTATTCAATTGATAGCACTGTTTGAAGATCAATTTGTACTGCACT
GTTGTAGGAAGTACGTCACAGGATAGGATTTGAGATTTCCAAGCTTCTTGGTATCACCAATGTCCTTTCT
CTGCTTTCACCACTTGCTTGATATTCACACTGTGATCTATCAGTATTTTGGCCCTTGTCACCATGCTTCC
CTGCCACAATATACTCTTACGCTTGTGAAATTGTAGGTCAGTTCTATTCTCCAAATTTGTGTTAATGCAC
TTAGACACATACACTCCCCCGCCCCATACTCACCCTTCTTAGTGTAAGTAATTGTGCTTTAGCACAACAA
AATACATAAGGAAAAAAAAACACACACACATTTTTAATTAACCCTCTAAGATTTGTGTATGTGTGTGTGT
TTGTGTATATATATAAAAATCTTCATACCTGTAATTTCTGTGTTGTGAAGCACTGTGTATAAACTTGCTG
CTGTACTGGATGATGTGAAGCTGTGTGGACACTATTCCAGCTATCAGAAACATTCTGGAAAAATTTTATT
TTAAAAATTAGAAATAGAGAAAAAAGAAAAGAAAAGAATTAGAAATATTTATTTAAATCCATATATAACT
ATGTCTAATGAGACAACAATGATTATTCATTGAAATATTTTCAATATATGAACTTTTAAATACTAAAACA
CTATCTAAACACACATTTCCAAATAAATTTTTAAGAGGTTTACATCTTATCTATGATTGAAAATAACGTT
AAAGTTGTCCACTATACAGTAAACATATTTATTTTAATGTCAATAAACAGTGGTGGTAAAACTACTTTAC
AGTCATAAGAAAAGCAATAAATAAATATATTAATGAATATGAATAGAATGAGCCAAAGCAACGATTATAA
AGGACAAATATACTGCTTTAGACTCAGAGATTAACACAAAGAGGGCAAGTAACTACATGTATCTGCTATA
CACTTGTTAGAATAGTTCTTTTCTTGTAGTAGAAATGGGAAAGCTCTTATAACTTTGGTATCATAAGTAT
GTATAACAACAAGTACTGCTGTGGTACCTAAATAGAGTCCAATACAGGTTCAACATTTGAAGCATGAGTT
TTGTAAGCCTAACAAATCAAAGAAATTAAGATTTTAAAAAGTTAAGAATATGATTCTATTTATTCTTATT
TATCACTGGACAAATAAATATATAGCTTCTTTGAAAAATAGAAAACAACAAAGTTTTTTTTTTCTTTTTT
CTTTTTTTCGGAGCTGGGGACCGAACCCAGGACCTTGCACTTCCTAGGCAAGCGTTCTACCACTGAGCTA
AATCCCCAACCCCACAACAAAGTTTTAATAACAAACTTCTTCCCAGTAAAAATTGCTTCCAAATCATGAA
GTTGCATGAAGATTTTAAACTGGTAAACCAAGTAACTTCACACCTCAAAGGGTTCCCATTTTGATCTAAA
AACTACTTTACAGTTAATTGTTTTAATTTAAATATTTTAACATTTTAGAGAATCTAATCCACTATTTAGT
AAGTTTTTGATTATTATAGATTGGAAAGAAAAAAACCTTAAAAGCTGGGCACCTACAGAAGATAACTTCT
CACCTGCTGTGCTGTGTTCATGGCACCCTGCCTGGAGGTAAGCTCTGCGGGGATTGGTAGGCTCCATGCC
TCCTCAATACTAGGAAGTAATTTAGTTTTATTCTGTAGACTACTTTGTGGAAGGTTACACAACTGAGCCT
AGGAAAAATTATGTAAAAAGCAAATTTAACACAAGCCTATTTAAGTAATATAAAGTCCACTAAATCTTCC
TCAATGTTATAGGTAATTAATTCTTACAGGACTGTAACTGTAAATTGAGGGATTTGGAAAAATATCTAAG
TCTAAAGAAAGTAACTGATATATATTTAAGAGAATCAGAACACAGCTATCCTCACACTTTTCAAGTTGTA
CTTCCCATGAATTTTCAACCAAACATGAAAATCAGAGTTCATGTTCTTTTTTCCTGAAATTATGACAACT
TTAGAATGATAATAATATTGAAGTGCCTAATAAAAATGTACAGCATGTAAACTGATATACATTACTATCG
TATCAAGTGAAAAAATGTTTTAAATTCTACTTATCTTACAAGAATTAAAAGTAACACTTACAAGAATTAA
AAGTAACAAAGATACTAACTAGTATGAAACAACTTAACATCCAAAAACAAATAATGGGGCTGTTGTGATG
CCTCAGTAAGAAACTTGAGATCCTGAATTTAATTCCCAAGGCCAATAGGAAAAAAATAGTGAACTGACTC
CTATAAACTGTACTTTGTCTTCCAAATTAGTCCATGATACACATATGAACACCCAGATAAAACGAATATA
ACTAAAAGAAAAAAATCATTTTAAGACTTTTCAGTTATCATTCATGATTACCTGTAAAAACTTAATTCTT
GATATAAGCACAGAGGTGTTACTACAGCTTTTGCTCCGAGTTGCATTTAAGTAGCATTTAATGGCGTCCT
GGGTTTGGTTGCAGGATTCATAAAGAATACCTAAGTCCATCCAGGCTGCTGCATGTCCATGATCTAACTG
TACAGCACATATATAAGCTTGCAAGGCATCCATAGGTTGATTTTGCTGTTGATAAAGCACACTGGAAAGA
AAAATAATGAGTTTTTCAGTTGGTTTCATTGCTTTGTTGTTTTTAATAGATGAATTAGGTAATGTAGATA
GAGATGGCTCCAGGGATGAAAGAAATTGTTACTCTTGCAGAGGACCAGAATTTGGTTCCTAGTAAACATG
TGACAGCTTAGACAGAACTGTTTATAATTCCAGTTCTGGGGAATTCAACACCATCTTCTAGCCGCCACAG
GCATGTGCAATTTTATTGTATAAATACATACAGTCAAGGAGGCAGGTGTACACAACACACATGTTAAATA
CATAAATCAATAAATTTAATAAATCAATACATCAACAAATCTTTCTTTAACAAAAAAACAATGGTTGTTA
TTGCACAGAACACAGCTTTGATTCCCAGCACCTGCATGGTAGCTCAAAACCATCTATCTCTAACTCCAAT
TCCAGGAGATCTAACATCTTTTCCTGTCTTCTATGGGCACCAATCAATCCATATAGTATAATAATATACA
TACAAGGAACACACACACACACACACACACACACACACACACACACACACACACACACACTCACTAGTTA
AAATAATCTTTATATCAACTGTAAAAATTATGTATTTGTTTGTGCGTTGCAGAACAGAGAAAGATAGACT
TACCCTATTGAACACCATGTGTCTGCACTTGCTTCTGATTTATCAATGGATTGCCTATAAGATACAAAGG
CATCCTGAACTTTCCCAATACACGAGTAACACCTAAAAAGGGAATACACAGTTATAAATAAAATCTTACC
AATGTGTAACTTATTTGCCAAATCATAAAGGGGAAAAGATTACAATCTCTTATGACTACATAACATTACA
TAGATGTAGGTTTACATAAGAATTCTGATATATAATATTCTTCAATTGTTATTAAGTGACCTGGTAACAC
ATGGTATTAATGAACGCCATTGAAAATTAGGCTATTTTCCTCAATATTGTTATTTTAAGGACTAAACACA
TTGTTATTAATAAATGGCAGTTAAAGATTGGCTATTTTCCTCAATGTTGTTATTTTAAGGGCTAAACATA
CAAACCCATACTTAAGTAGCTGCACAAGGTTTTCCACAACATTACAATAGTTTAAATCTACATGAAAATT
ACCTGTTCAGAATTTGATAATGAATTCAATTTTACCTTTTGAAATTAACTGAAAGCAATCAAACACTTTT
TTTTATGTTACTTCTTCAGAAAAAATAGCAAGTTTATCATTATCAAATTACAGTGCTTTATTTTTAACTT
TATGGTCATATACTTATTATCTGTAAAAGAAAGGGAAAATAAACAGACCCAAACTCTAAGAAGTGCAAAT
GACTAGTGAGTGACAGAAACCAACAAAATCATAGAAGAAAACTTCTCTAACCTAAAGAAAGAGATGCCCA
TAAACATACAAAAAAGAAGCTTACAGAACTCCAAATAGACTGGACCAGAAAAGAAATTCCTTCTGTCACA
TAATAGTCAAAACACCAAATGCAGAAAACAAAGAAAGAATATTAAAAGAAGTAAAGGACGGTTGGGGATT
TAGCTCAGTGGTAGAGCGCTTGCCTAGCAAGCGTAAGGCCCTGGATTTGGTCCCCAGCTCCGAAAAAAAG
AAAAAAAAAAATGAAGTACGGGAAAAAGGTCAAGTGACACATAAAGGTAGACCAATAATAAGAATTATAA
CAGACTTCTCACCACAGACTATGAAAGCCATCATGAGCATATGTTATACAGACCCTAAGAGAACACAAAT
TCCAGCCAGGTTACTGTATCCAGCAAAACTCTTAATTAACATATATGGAGAAACCAAGATATTCCATTAC
AAAACCAAATTTACATAATATCTTTCTACAAATCCAGTCCTACAAAGGATAATAAATGGTAAAGCCCAAC
ATAAGGAGGGAAACTATACCCAAGAAAAAGAAAAATAATCTCCTTGCAATGAAACCAAAAGAAGACAAAT
TCCACCTATAACAATGAAAATAACAAGAAGCAACAATCACTATTCCTTAATATCTCTCAACATCAATGGA
CTAAATTCACCTATAAAAAGACATAGACTAACAGACAGGGTACATAAAAAGGACCCCGCATTTTGCTGAA
TACAGGAAACACACATCAAAGACAAAGACAGTACCTCAGAGTAAAAGAACTTTCCAAGCAAAGGGTCAGA
AGAAACAAGCTGAAGTAGCCATTCTAATACCGAATAAAATCAACTTTCAAACAAAAGTCATCAAAAAAGA
TAAGGAAGGATACTTCATATTCATCAAAGGAAAAACCGGCCAAGATGAACTCTCAATCCTAAATATCTAT
ACTCCAAATACAAGGGCACCTACATTCATAAAAGAAACCGTACTAGGGCTCAAAGCACACATTGTACCTC
ACACAATAATAGTAGATTTCAATATCCCACTCTCATCAACGGACAGATCATGGAAACAGAAATTTAGCAA
AGACATAGAGAAACTAACAGAAGTTATGAACCAAATGGACCTAACAGATATTTAAAGACCATTCCATCCT
AAAACAAAAGGATATATGATCATCTCAGTACTTCATGGTACCTTCTCCAAAACTGACCATGTGACAGGTC
AGTCACAAAACAGGCCTCAACAGATACAGAAAGATAGAAATAATCCTGTGCAATCTACCAGATCACCTCA
GACTAAGGCTGGTTGGTCTTTGATAACAAAAACAACAGAACGCCCACATATACATGGAAGTTGAACAATG
CTCTCCTAGACGATAACTTCATCAAGGAAGAAACAAAGAAAGAAATTAAAGAATTCTTACAATTTAATTA
AAATGAAGGCACAACATACCCAAACTTATGGGACACAATGAAACCTGTGCTAAGGGGAAAATTCATAGCT
CTGAGTACCTGCAAAAAGAAACAGGAAAGAGCATACATCAGCAGCTGGACAGCCCACCTAAAAGCTCTAG
AACAAAAAGAAGCAAATACGGCCGGGAGGAGTAGAAGGCAGGAAATAATCAAACTCAGGGCTGAAATCAA
CCAAGTTGAAGCAAAAAGGACTATTAACAGAATCAACAAAATTAGGAGCTGGTTATTTGAGAAAATCAAC
GAGACAGACTCTTAGCCAGATTAATCAGAGGGTACAAAATCAGAAATGAAAAGGGAGATATAACAACGAA
ACCTTAAGAAATTAAAAAAAAAAAACCATCATATCCTATTACAAAAGCTTATAGTCAACAAATCTGGAAA
ATCTGGAGGAAATGGACAATTTTCTAGACAGATGCCGGGTACAAAAAGTTAAATCAAGAACAAATAAACT
ATCTAAAAAACCCCATAACTCCTAAAGATATGGAAGCAGTTATTAAAAGTCTCCCAACCAAAAAGAGCCC
AGGTCCAGACGGGTTCAGTGCAGAATTCTATCAGACCTTCATAGTAGACCTCATACCAACACTGTCCAAA
CCACTCCACAAAATTGAAACAGCTGCATCACTATCAAATTCCTTCTATGAAGCCACAATTTCTCTTATAC
CTAAACCACACAAAGACCCAACAAAAAAAGAGAACTTCAGACCAATTTCCCTTATGAATATCGATGCAAA
AATACTCAATAAAATTCTGGCAAACCGAATTGAAGACATATCAAAATGATCATCCACCATGATCAAGTAG
GCTTCATCCCAGGCATTCAGGGATGGTTTAATATACAGAAAACCATCAACATGATCCATTATATAAACAA
ACTGAAAGAACAAAACTACATGATCATTTCATTAGATGCTGAGAAAGCATTTGACAAAATTCAGCACACG
TTCATGATAAAAGTCCTGGAAAGAATAGGAATTCAAGGCCCATACCTAAACATAGTAAAAGCCATATACA
GCAATCCAGTTGCTAACATTAAACTAAATGGAGAGAAACGTGAAGCAATCCCACTAAAATCAGAGACTAG
ACAAAGCTGCTCACTCTCTCCCTACTTATTCAATATAGTTCTTGAAGTTCTAGCCAGAGCAATCAGACAA
CAAAAGGAGGTCAAGGGGATACAGATCGGAAAAGATGAAGTCAAAATATCACTATTTGCAGATGATATGA
TAGTATATTTAAGTGATCCCAAAAGTTCCACCGGAGAACTACTAAAGCTGACAGACAACTTCAGCAAAGT
GGCTGGGTATAAAATTAACTCAAATAAATCAGTAGCCTTCCTCTACACAAAAGAGAAACAAGCTGAGAAA
GAAATTAGGGAAATGACACCCTTCATAATAGACCCAAATAATATAAAATACCTCAGTGTGATTTTAACCA
AGCAAGTAAAAGATCTGTACAATAAGAACTTCAAGTCTCTGAAGAAAGAAATTGAAGAAGACCTCAGAAG
ATGGAAAGATCTCCCATGCTCATGGATTGGCAGGATTAATATAGTAAAAATGGCCATTTTACCAAAAGCG
ATCTACAGATTCAATGCAATCCCCTTCAAAATACCAATCCAATTCTTCAAAAAGTTAGACAGAACAATTT
GCAAATTCATCTGCAATAACAAAAAACCCAGGATAGCTAAAACTATCCTCAACAATAAAAGGACTTCTGG
GGGAATCACTATCCCTGAACTCAAGCAGTATTACAGAGCAGTAGTGATAAAAACTTCATGGTATTGGTAC
AGAGACAGACAGATAGACCAATGGAATAGAATTGAAGACCCAGAAATGAACCCACATACCTATGGTCACT
TGAGTGTTTGACAAAAGAGCCAAAACCATCCAATGGAAAAAAGATAGCATGTTCAGCAAATGGTGCTGGT
TCAACTGGAGGTCAACATGCAGAAGAATGCAAATCGATCCATGCTTATCACCCTGTACAAAGCTTAAGGC
CAAGTGCATCAAGGACGTCCACATCAAACCTGATACACTCAAACTAATAGAAGAAAAAGTGGGGAAGCAT
CTCGAACACATGGGCACCGGAAAAAATTTCCTGAACAAAACACCAACGGCTTATGCTCTAAGATCAAGAA
TTGACAATGGGATCTCATAAAACTGCAAAGCTTCTGTAAGGCAAAGGACACTGTGGTTAGGACAAACTGG
CAACCAACAGATTGGGAAAAGATCTTTACCAATGCTACAACAGATACTGGGCTTATATACAAAATATACA
AAGAATTCAAGAAGTTAGACCAGAGGGAGACAAATAACCCAATTAAAAAATGGAGTTCAACTCCTCCATT
GTTGGTGGGATTGCAGACTGGTACAACCATTCTGGAAATCAGTCTGGAGGTTCCTCAGAAAATTGGACAT
TGAACTACCTGAGGACCCAGCTATACCTCTCTTGGGCATATACCCAAAAGATGCCCCAACATATAACAAA
GACACGTGCTCCCCTATGTTCATAGCAGCCTTATTTATAATAGCCAGAAGCTGGAAAGAACCCAGATGCC
CTTCAACATAGGAATGGATACAGAAAATGTGGTACATCTACACAATGGAATATTACTCAGCTATCAAAAA
CAATGACTTTATGAAATTCATAGGCAAATGGATGGAACTGGAAAATATCATCCTGAGTGAGGTAACCCAA
TCACAGAAAAACACACATGGTATGCACTCATTGATAAGTGGCTATTAGCCCAAATACTCAAATTACTTTA
GATGTACAGAACACATGAAACTTAAGAAGGATGACCAAAATGTGGATGCTTCACTCCTTCTTTAAAAGGG
GAACAAGAATACTCTTGGCAGGGAATAGGGAGGCAAAGTTTAGAACAGACACAGAAGGAACACCCATTCA
GAGCCTGCCCCACATGTGGCCCATACATATACAGTTACCCAATTAGATAAGAAGGATGAAGCAAAGAAGT
GCAGGCTGACAGGTACCAGATGTAGATCTCTCCTGAGAGACACAGCCAGAATACAGCAAATACATATGTG
AATGCCAGCAGCAAACCACTGAGCTGAGAATAGGTCCCCCGTTGAAGGAATCAGAGAAAGAACTGGAAGA
GCTTGAAGGGGCTCAAGACCCCTTATGAACAACAATGTCAAGCAACCAGAGCTTCCAGGGACTAAGCCAC
TACCTAAAGACTATACATGGACTGACCCTGGGCTCTGACCCCATAGGTAGCAATGAATAGCCTGGTAAGA
TCACCGGTGGAAGGGGAAGCCCTTGGTCCTGCTAAGACTGAACCCCCAGTGAACGTGATTTTTGGGGGGA
GGGAGGAAATGGGGGATGTTGGTCCCGAAACCAGTAAAGGGAATAACAATCGAAATGTAAACAAGAAATA
CTCAAGTTAATAAAGAAAAAAAAAAAAGAACTTCAAGTCTCTAAAGAAAGAAACTGAAGAAGATCTCAGA
AGATGGAAAGATCTCCCATGCTTATGGATTGGCAGAAATAATACTGAAAAAAAATGGCCATTTTGCCAAA
AGCAATCTATAGATTCAATGCAATCCCCATCAAAATTCCTACTCAATTCTTTATAGAGATAGAAAGAGCA
ATTTGATAATTCATTCGGATTAACAAAAAACCCAGGATAGCTAAAACTATTCTTAACAATATAAGGACTT
CTGGGAGACTTACCATACCTGACCTCAAGCAGTATTACAGAACAATAGTGATAAAAACTGCATGATATTG
GTATAGAGACAGGCAGATAGATCAGTGGAACAGAGTTTAAGAACCAGAAATAATCCCACACACCTATAAT
CACTTGATCTTTGACAAAGGGGTAAAACCATCCAATCGAAGAATGACGGCATTTCCAACAAATGGTTCTG
GTTCAACTGGAAGTCAGCATGTAGAAGAATGCAAATTGATCCATTTTTATCTCCCTGTACAAAGCTTAAG
TCCAAGTGGATCAAGGACCTCCATATCAAAACCAGATACTCAACCTAATAGAAGAAAAAGTGGGAAGAGC
CTTGAACACATGGGCACTGGGGAAATTTTCCTGAACAAAACACCAATGGCCTATGCTGTAAGGATCAACA
AATGGGATCTCATAAAACTGCAAAGCTTCTGTAAGGCAAAAGACAGTGTCATTAGGACAAAACGGCAACC
AACAGATTAGGAAAAAATTTTTACCAATCCTACATCTGACAAAGGGCTTACATCCAATATATATATACAA
AGAACTCAAGAAGGTAGACCACAGGGAGACAAATAACCCTATTAAAAATGGAGTACAGAGCTAACCAAAG
AATTCACAGCTGAGGAATGCTGAATGGCTGAGAAACACCTAAAGAAATGTTCAACATCTTTAGTCATAAG
GGAAATGCAAATCAAAACAACCCTGGGATTCCATCTCACACCAGTGAGAATGGCTAATGGATCCTACAGT
CTTATTAAGCAGGCGGAACAAAATAATCTCTGCAAGAAGAGGGAGTGCACAGGGGGAGGGAAAAGAGGGC
CAGTTCAGATATGGGAGGAAAGAGGGGAGAAGTATAGATGATTAGGAATTTGAAAAGAGAGAAGCAGTGG
GGAAAGGGGAACTAGGAGCAGACATTAGAAAGTCTCAGATGCCAGGGATCCAAGTGGTTTCCAGGACCCA
AAAGGGAGGACGTTAGGTGAAATATTCAACAAAGGGGACATAGAATCTGTAGAGATCATATCCATTGGAG
AGGCACAGCAACCAGTTGAGGGATGGGACCACTCACCCAACCCAAAAATATTAATCTGAAATTCCTCCTA
TGAAAAGGAAATGCAGTGACAAAGAGTGGAGCAGAGACTTTAGGAAAGACCATCCACAAACTGCCATACC
ATCTGCTGACACCAAATCCAAACACTATTGCTGATGCCAAGAAATACTGACAGCCTGATATAGCTGTCTC
TTGAGAGGCTCTTTCAGAACCTGACCAATACAGAGGTGGTTGCTCTCAGTCAACCACTGAACTAAGCATG
GGGGACTCCAATGGAGGAGTTAGGGCAAGGACTGAAGGAGCTGTAAGGATTTGTAATACCATAGGGAGAA
CAACAATATCAACCAACCAGACCCCACCAGGCCTACCAGGGACTAAACCATTAACCAAAGAGTACACATG
GAGGGATCTGTGGTTCCAGATACATCCATACATACACACACACACACACACACACACACACACACACACA
CACATACATACATACATACATACATACATACATACATACATACATACACACACACACACACACATATGGG
GGAGGAGAGAGAGAGAGAGAGAGAGAGAGAGAGAGAGAGAGAGAGAGAGAGAGTGAGTAGAGGAAGGCCT
TGTCTGGCATCTGTTGGAAAGAATCCCCTTGGTGTTGTTGAGGCTGGATGACTCAGTATAGGGGAAGGCA
AGGGCACTCAGGCAGGAGTGGGTATGAAGGTAGGGGAGCATCCTCATAGAGGCAGTGGGTAGGAAAAGTG
ATAGGGAGTTTGTGGAGGGGAAAACATTTGAAATGTTAATAAATAACAACAACAACAAAAAAAAAGACAA
GAAAAAAAGAAAAACAACAGTTTTGACATAAAACAGAAACATTAATCACTATAGATAGATATAGATCTCA
ACGTGTACTATAAGACAAATAGTATCTGACATTAAAATGGTTTATCATTTACATCCACTAGAGTATAATA
GGCAATACAACTGGGGTATAAATTTGTATAATATTTTTTATTTAAATGTATTTTTAAAAAAGATTATGTT
CAAGTCAGTAAATGGCTTCAACGACACTTTCCAACTATGACATTCAGACTAGATGCATACAGTAATTGCT
GTTCCTAGATTATCACCTATTACCAACTTTGCTTAATCATCACATATACAAGGCTTCTTTTATAAAGAAC
TGAGTGGACTTCATTGTTCTAATAAAATACCAGCCTTTCCTTTGGTTTACAAATAAGGCTACTTCAGCCT
GTACATATTTGTAAAAGTTCCTAAGTGCAATTCTATTTTTTACTATAATTTTTTACTTATTTCAGGTAGT
CATCTTCATAATAACATTTGATTATCAAGTCTAAGAAAAAATATGAGTTCAATAACTAAATATTTTTAAT
ATAAACCCCCTAAGTACCTCTAGGATAATCTCACATGATATAATCTGCAGAGTAACCCAAATCTTGGCTT
TTCTCTGAAAAAAGTTACTATATAAACACAAAAAATAGTAACTACACAATTTCAAAAACCAAGGACACTC
TTAAAAAGTCAGGAATACTATAAGTTATAAATTCCATGATAATGTTTCTTACAAACCATCAACAATAACC
AAATAACTTTTGAACAAGAAATTATCTAGTATTAATTTATCTCATACATAGTTTACTTGATTTAAAGGAA
AATAAAGTAAGACAAAAACTAAAATTTATTTGAAATTTAAAAAATGACTAACCCAATCTATTGGAAACAG
ATTATCTGACTAAGAAAATGTGAGAAATAGTATAATTCAAACATATTAGTTTTGTTAAGAGATCAAATCT
TATCTAAAACAATGAAAATTATTTGACAGCTCCAGCCATTTAAATAGGCTAGCAATGATTCTACAAACTG
TCAATAGCAAAGTCAAAAATGCTTAGTTTTTAGTCTAATTTTTCACACTAAAATGCAATAAAGGCACAAT
AGTACTCAACATGGCAAGATATCTCTTATCCCTTAAGATTCAATAGTGAAACTCATATATTGGTATATAT
ATATATATATATATATATATATATATATATATACACACACATACATACCACACACACAGACACAGACACA
CAGACACAGACACAGACACACGCACACACACACACACACAAATCACATAATACAGAGATCAACAGACTAT
AGGGAGCATAGTCCTAATGGATATATATCTTCAACACAACTCTTATATGTAAGACCCAGGAATGCTGCAG
AAAAGGATACAAAGATTATAAAACACAAAATCTTGGCTTCTGATTTGGCTAATTAAACAAGGCAAGAACA
ATAGTAATAAGTTCATACAAACATGAAGGGAAGAAAAAATCTAGTAGCCAAGGGCTTTTTCACCCATGTT
CGAGTTCTCCAATAATGACTTTGAAGTTTATGTACAATAACCAAACCACAAGGTTTTGGCTTGTTTCCTG
ACTATCTTGTAACTTATATAACCTAGTTACTCTATTCTTTGTCTGACACATGGATAGCCAGTTACCTGTC
TTAGTTACCTCTCTCTCATATATCCTACTACCTCAGAGTCCAAGTTGTGAAACCTTCTGTACCTGACTAC
ATATAGAGTTCCTCCTGTCTCTCTACTGGAACCCCCACCTTCTACTTCCTGTCTTTTGCTAATTACCATC
CACATTCTGTTGACAAGTAATGCCTCTATACAGTACACAAAAGATTATCCCTACAAAATCTTACCACACT
ATTCCTAGACAAAGAACAACAAACAAATTACTACAGAGAAAGGGAGAAACAAGGTTGTAATTGATCATCC
AATGGAAAGTGGGCAGCCCCACTCTCTCCCTACTTATTCAATATAGTTCTTGAAGTTCTAGCCAGAGCAA
TCAGACAACAAAAGGAGATCAAAGGGATACAGATCGGAAAAGAAGAGGTCAAAATATCACTATTTGCAGA
TGACATGATAGTATATTTAAGTGATCCCAAAAGTTCCACCAGAGAACTACTAAAGCTGATAAACAACTTC
AGCAAAGTGGCTGGGTATAAAATTAACTCAAATAAATCAGTTGCCTTCCTCTATACAAAAGAGAAACAAG
CCGAGAAAGAAATTAGGGAAACGACACCCTTCATAATAGACCCAAATAATATAAAGTACCTCGGTGTGAC
TTTAACCAAGCAAGTAAAAGATCTGTACAATAAGAACTTCAAGACACTGAGGAAAGAAATTGAAGAAGAC
CTCAGAAGATGGAAAGATCTCCCATGCTCATGGATTGGCAGGATTAATATAGTAAAAATGGCCATTTTAC
CAAAAGCAATCTACAGATTCAATGCAATCCCCATCAAAATACCAATCCAATTCTTCAAAGAGTTAGACAG
AACAATTTGCAAATTCATCTGGAATAACAAAAAACCCAGGATAGCTAAAGCTATCCTCAACAATAAAAGG
ACTTCAGGGGGAATCACTATCCCTGAACTCAAGCAGTATTACAGAGCAATAGTGATAAAAACTGCATGGT
ATTGGTACAGAGACAGACAGATAGACCAATGGAATAGAATTGAAGACCCAGAAATGAACCCACACACCTA
TGGTCACTTGATTTTTGACAAAGGAGCCAAAACCATCCAATGGAAAAAAGATAGCATTTTCAGCAAATGG
TGCTGGTTCAACTGGAGGGCAACATGTAGAAGAATGCAGATCGATCCATGCTTATCACCCTGTACAAAGC
TTAAGTCCAAGTGGATCAAGGACCTCCACATCAAACCAGACACACTCAAACTAATAGAAAAAAAACTAGG
GAAGCATCTGGAACACATGGGTACTGGAAAAAATTTCCTGAACAAAACACCAATGGCTTATGCTCTAAGA
TCAAGAATCGACAAATGGGATCTCATAAAACTGCAAAGCTTCTGTAAGGCAAATGGCACTGTTGTTATGA
CAAAACGGCAACCAATAGATTGGGAAAACATCTTTACAAATCCTACAACTGATAGAGGGCTTATATCCAA
AATACATAAAGAACTCAATAAGTTAGAGTGCAGGGAGACAAATAACCCTATTAAAAAATGGGGTGCAGAG
GTAAATAAGGAATTCACAGCTGAGGAATGCTGAATGGCTGAGAAACACCTAAAGAAATGTTCAACACGTT
TAGTCATAAGAGAAATGCAAATAAAACAACCCTGAGATTTCACCTCACACCAGTGAGAATGGCTAAGATC
AAAAACTCAGTTGACAGCAGATGCTGGCGAGGATGCGGAGAAAGAGGAACACTCCTCCATTGTTGGTGGG
ATTGCAGACTGGTACAACCATTCTGGAAATCAGTCTGGAGATTCCTCAGAAAATTGGACATTAAACTACC
GAAGGACCTAGCTGTACCTCTCTTGGGCATATACCCAAAAGATGCCCCAACATATAACAAAGACACATGC
TCCACTATGTTCATAGCAGCCTCATTTATAATAGTCAGAAGCTGGAAAGAACCCAGATGCCCTTCAACAG
AGGAATGGATACAGAAAATGTGGTATATCTACACAATGGAATACTACTCAGCTGTCAAAAACAATGACTT
TATGAAATTCATAGGCAAATGGATGGAACTGGAAAATATCTTCCTGAGTGAAGTAACCCAATCACAGAAA
AACACACATGGTATGCACTCATTGATAAGTGGCTATTAGCCCAAATGCTTGAATTACCCTAGATCCGTAG
AACAAACGAAACTCAAGACGGATGATCAAAATGTGAATGCTTCACTCCTTCTCTAAAAGGGGAGCAAGAA
TACCCTTGGCAGGGAAGAGAGAGGCAAAGATTAAAACAGAGACTGAAGGAACACCCATTCAGAGCCTGCC
CCACATGTGGCCCATACATATACAGCCACCCAATTAGACAAGATGGATGAAGCAAAGAAGTGCAGACCGA
CAGGAGTCGGATGTAGATCGCTCCTGAGAGACACAGCCAGAATACAGCAAATACAGAGGCGAATGCCAGC
AGCAAACCACTGAAGTGAGAACGGGACCCCCGTTGAAGGAATCAGAGAAAGAACTGGAAGAGCTTGAAGG
GGCTCGAGACCCCATATGTACAACAATGCCAAGCAACCAGAGCTTCCAGGGACTAAGCCACTACCCAAAG
ACTATACATGGACTGACCCTGGACTCTGACCTCATAGGTAGCAATGAATATCCTAGTAAGAGCACCAGTG
GAAGGGGAAGCCCTGGGTCCTGCCAAGACTGAACCCCCAGTGAATGTGATTGTTGGGTGGAGGGCGGTAA
TGGGGGCAGGATGGGGAGGGGAACACCCATATAGGAGGAGGAGGGGTAGGGTTTGGGGGGAATGTTGGCC
AGAAAACCGGGAAAGAGAATAAGAATTGAAATGTAAATAAGAAATACCCCCAAGTTAATAAAGATGGAGG
GAAAAAAAAAGTCAAATACCATCAAAGCAAGCAATCTAATGAATAAATGAGCAAATAGAATGACTCTGAA
ACTGAGTGGCCAATAAATATATGGAAAATAAAAAAAAGTATATTTAATAAGAATATATTAATCATTTTGT
AGTATAATAAAGTCATCATTGTCTTAGCAAATGTTGAGAATTAGTATAATATTGATGGCTGTATTACACT
AAGGTCATATTTATCTATAAGTATTTTATTATTTGTATACTCATATAATTTTGACAAGCCTATTTATTAC
TATGTTTACTTAATATCAGTAGAGTTCTTCAGTGAATAAAACATCAAGAGTAAAGAAGAAAGTGGTGGAG
AGATGGCTCAAATGTTAAAAGCACTGGCTGTTCTTCCAGAGGTCTCGAGTTTACATGGTCCTTACAACCA
TCTACAATAAGATCTGGTGCCCTCTTCTGGTCTGAAGCCACATGCAGGCAGAACACCATATAAATAATAA
ATCTTAAAAACATCAAAAAAATTTAAAAAAGGACTAAAAAAAGAAAAGAGGGGGGAGAAGGGGAGAGAAA
GAAATATATTTAAGGATGTTGACATTTTCAGTGCATCAAGGCTGACAATCTGAGCTTAATCAATATTATA
CACATGGTAGAATTAAAGAATCAAACCAGTGCAAGTTTTCCGCTGAGTTCTACATGTAATATGGCATGTA
CACATTGTCCCAAAATCAATTTAAAAAATGTAATTGGGGGAAAAATTAAGTACTTACTTAATCATTTCAA
AAAGCTTTGGATCTGAGACTTTGATATTTCGTGCCATATTCCATGAAAGATGAACCATGGGTACTACTGA
CTTGATACTTTGCAATTTGTTCCATTCATATCTTTCAACTGCCAATTTATACTGGAAGGCTAGGAAGACA
ATAAGTATTATAAAGTAACAAAACTGAACAAAATGTATGAGAATCCTATTATATCAGTTTTAAGTCTACC
AATTCTGAAAAGTCTAAATGCACTAATAGATTATGTTTAAAGACTGACATGTAATGAGCAGTCCCTATTC
TAAAGACCTTATGCTATGATATTTTTACATTTTGTTGTTTCATCATTTCAAATTATGATTACTTTTAGTA
CACAATATTGTAGTCGGTGAACTGAGGTCTAGCAATATAAAACATATGTCTAGTTCAGATTCTTCTGGTG
CTGAAGAATTATTTATTCATTTTAAACAGGCAGACATACTAAGGCTTCCTGGAAACTTGAAATAAGAATT
CTAAAGAATAGGGGAGACAGTTTAGTGGTTAAGATCTTTTGTTTTTCTTGCAGAAAATCAAAGCTTCAAT
TCCCAGCACCCACATGGCAGCTCCCAACTGTCTGGATCTCCAATCCCAGGAAATCCAAAACCCTCTTCTA
ATATCTGTGGGTACAAAAAACACACTAAAAATATATGCAAGCAAAACTCTTAAATACATAAAATAATGTC
AGACATATATGCAAGCAAAACTCATAAGCATTAACTAAATCTTTAAAAATTTAAACATCTTTAAATTCTG
AATAACTAAAGAAAATATTTTAGTAGTCTTCAAAGAACCTAATGAAACCAAAGCACAGAACTTTATACAT
CAAATGGGCATATGTACTAGTGCACACAGAAAAAAATTAAAAAACACAGTCTCTAAGGAAAAATCTTCTG
TAATATAAAAAAATCTACATTGGTGTGCTACTTTAAATACCTGTGAGTGGACCAACATTCCAGGTGATGT
TGTTACACCACCCAATAGCCTGAACCCAGTGAACAGTGCCTGCATTTATCCAGACCAAATCTCCAGGTCT
TTGAATAAACCTATAAACAGGAACATTTGCTTCATAAAGATCTTCAAGGTTCGGCCACCAAGAACTCATC
AAGAAATTCAAATTATTTCTAGGAGGAAGGAAGAATACAAATAAGTATTTAAGAACCCAGAGTAAAAACA
AACAAAGAAACGAACAAAATATAAATTGCAAATTTAAAGATTTAAAGCATACATTTAGTTCAGATTCTTC
TGGTGCTGAAGGTCGGATTGAAGGTCAAAAGAGCCAGTAAGTTAAAAATGCTATAATATTTACTTCATTA
AAATATTGAACTGTGAAACAATGGAAAAGCTGCATTTCTTTTTCAAAGTGAAGACATCAGAACTGAAAAA
GTACAATATTTCATCCAAACTACAAATGATTACTGACTTAAGTAAAGTTTCAAACATCATATTCAACACT
AACAGACTCACAAGAAATGTTTACCATGTGAATATCATCATCAATGCTCTCCCCTCAAGGTTCAGGGAGA
TGTTCAGAAAGTGGAGTTATAAAGATTGTAAGAGCAAAGGGGATGAAAGAATCAAAGAAACAGTATCTTC
CATACATAACAGGACTGAAACTTGTATGAACATAAAGATACTACAGCAACATGCATAGGGCCTGAATAGA
TTCATGCCAGACTGGATCTCAGGGCTGAGAGGGCAAGTAGAAATGAGCACTATTCAAAAACACAAAACAA
AACCAATGGTATTTTGGTGGGTTCTGCTTTGTTTTCTTTGTTTTGGCTTTTTTTTTTTTTTGACTATCTT
GGTCTTTGTTCTGATTTTCATTTTTGTGTTTTCACAGAGTTGTCTGTTTTTCAGAAAAAAGCATAATAAA
ATCAGGTGGGAGAAAAAATGCATAAAAATCCTATTCAACTAAAACTTAGCTTCAAATTACACTTATATAT
TGACCTGTGACTTACATCAATTAGTAATATATAAATTCTTGAGTAGAATCACAAATGCAACCATGAGAAC
AAGAATCACAACAGAAGATATAAGAACCAGAACCTACACAGAGAAGCCTTGTAAATTAGATACTTCCCCT
ATATCTATTATAAATTATTATTAGAAAATAAAAGACTATATATAGAATGTGTATTTCTATGGGGTTTAGG
GGATTCATTGACTTAAATGAAATTGGGGTAAACTATCCAACATACATAAATAGCAATATACTTACACAAC
TACTGGGGTCACTACTAAGTTACAAAGATAATTTGAAAATATTATTCTTTTTTGTTTTCTTTTTTATTGG
TTATTTTGTTTATTTACATTTCAAATCCTTTCCTAGTTTCTCCTCTGCAAATTCCCTATTCCATTCCCCC
TGCCCCTGCTTCTATGAGAGTGTTCACTCACCCACGCATTCACTCTCCATCTCTGTGCCCTGGCATGCCC
CTACACTGGGTCATTGAGACACAAGACCAAGGGCCTCTCCTCCTATTGATACCAGATAATGCCATCCTCT
GCTACATACGCAGATGGAGCCATGTGTCCCTTCATGTGTACTCATTAATTGATGGTTTAGTCCCTGGGAG
CATTGGTGGGCTCTGGTCGGTTGGTATTGTTCTTCCTATGGGGTTGCAAACCCCTTCAGCTCCTTCAGTC
TTTTCTCTATCTCCACCGTTGGGGTCCCTTGTTCAATCCAATAGTTAGCTGGAACCCTCCTCATCTGTGT
CAGGAGGCCTCTGGCACAGCCTCTCAGGAGAATCCATATCTGACTCCAGTCAGCAAGCACTTCTTGGCAT
CAGCAATAGTGACTGCGTTTGGTGGCTGCTTTGGGATGGATGTCAAGGTGGGGCAGTTTCTGGGAGACCT
TTCCTTCAGTCTCTGCTCCACACTTTGTCCCTGTATTTCCTTTTGACAGGAGCAATTCTAGGTTAAATTT
TTGAGATGGTTGGGTGGCCCCATCCCTGAATTGGTGATGGTGAATAACCTCTGCATATGATCTCAACAAG
TTCTATGTCCTCTTTGCTTTAGTTTTTTGAAACAAGGTTTCTCTGTGTGGCAATCCTGTAACTCACTCTG
TAGACCTCAAACCCCCAGAGATCTGCCTGCCTCTGTATATGAGTTATAGTATATTAAAGATGTGCATCAC
CATTGGTCAGCTGAAAATATTATTATGTTTTCCATTGCAATATAAAATTTGAGAAACACTCTATCTGGAA
TCCACTAGGCCACAATGAACTTGGACTCAAGAAAGCATTTGCATTTTCCTTCTTGTTCTCAATTACGATT
TCTCCACTCTGACACCAAGCCCTATAACAACCTGTTTGCAATGTCCTCTCATCCCACAGTACCTCCATTA
CCCATGGACTCCAAGAACCTCAGAACGCATCCAGCTTTTCCTTCCCTTCATCCCTTTGAACTATATATAG
TGCAACCCCATTCCTTTCAGTCAGTCACTGATACCTAAAAACATTTTCTACCCAAGAAGCCCAGTGACCA
TACCAGGACTCAGTACATTATACTATCCTTAGCATTCTCCATTACATATGTCTCCATTCTCACTTTCAGT
CTAGTAACAAATAACAGGTGCCTCTCATCCTTATTCACCTCTATTCAATGAAATTCAAACTCTAGGTTTA
GGCCCAAGAGTTCAGGTTCTCCCTTTCATCTCTGTCTCTCCAGATAATTATTTGCCTTCCTGTAATCTGC
CTTAAATAATTCAACATTCTCAGTCATCGGGGAAATGTGAAACAAAATTACTTTGAAATTTCACCATCTC
ACCAGTTAGAATGGTCAAGATCTATAAAAGAAGTAACAGCTCATGCAGGCAAGAATATGGAATAAGGGAA
ACACTCATGTACTGATGGTGGGAGCACAAACTTGTACAGCCACTTTGAAAATTTGGTGGTTCTTCAGAAA
AATGGAAATCCATCTACTGGATGGATACTTAAGTACTTAAGTACTCTACATGCTTCTACAAGGACACCTG
TTCATAACAGCCAGAAATTGGAAACAAGCTAGATGTCTGTCAACAGAGGAATGGGTAAAGAAAATTTACT
CTACTTGCTACCAGAAGAGAAAGATAATACACCAATGGAGCCAAACTATTCAACCTATACAATTGTGACC
TGCTAGCAAAATATGATGTGTGGTACAAAAAAAAAATGTGATAATAGTACAAAAATTTTCAACCAAGCAC
TATCAGGTTGAAATTAAGAGCCTGTTCAGTTGAAATGCAATAAGATGGGATGAAACTCACCCCAGTAATG
TTCAATAGCCAAGATCCTGACACTAGAGAACCCATAGACTCAGGGAAATCCAAATATTACTCTTGTCTAA
ACAACATAGCAATAAAATGACTAAACAACATTCTGTGATTCTCATAGATCATTATCTAGATTATTTAGAT
ATCGTCACAGAAGCTTCCACCTGAAGTAGATGAAAGCAAATGTAAAGAACCATACATGAGCAATAGAATA
AGAGACCTTGAAACTCAGTACTAAATACGATGTCTCTGTCAAATCTCTCCTCTAAGGGAGAACCCTGCCC
AAGAGCAGGTATAAATATTTTAAGAGCCAGAGGGGATGAGGGACACCAAGGAAACAAGACTTTCTAAATA
TTGCTGCACCATAGAAACAGGCACTATAGTTACATGCATATTGCCTGCAGAGTTCTAAGTCAGTTAGAGT
CCCAATGCTGAGAGGGAAGGGAGGTAGAAGCTCCATTCTAAACACATAAGTAATTGATAACTGCCTTCAA
AGAAAAGGTTTTATTTTATTTTATTTTTAATCACCCTCCTACAAGTTACCCCTCATCCATATGACTATAA
GTAATCCAGTAAATAAGTCACCCCAGCACACTCTGACTTACTTGTACAAGGCAAAAAAGTGCCTGTTTAC
ACAGAGAAACACTGGAGAAGCCAGGAAAATAGCTTATTTCTTCAGTGGAGTGAGGAGTGTAGCTGCTCTT
TGCTGAATGCCAGGAATGATGCACTTTTAAAACCTGTCTGATGATTCTCCCATATTTCCTTCAATTTATG
TTTTTTTCCTATTTCAGATTCTTCTTTACCTTTAATCTTTTACACCATAAATGCATTCTTATAAGTGATG
TCAGCTGAGCTTTACAACACACTAAGATTATATGACTTCTATAAAATCTTGGAGCCAAGACAATCCCCAA
CCACAGGTTTTATGTCAAGCTCCCTTGATATAAAATCTCCAGCACTATCTCTGAGTAAACAGCACTTGTA
AAAGAAGCCAAAGGTACTCTGCAAACAATCTCAAGGTAAACATGCCCTAAATTGTTGTGTACTTGGGAAC
AAGTTAATTTTTATCTGAATACTTTTTTCCTAAATTGTGCTAAGGTTAAATAAAATGATCTGGACCAGAC
TATAGAAGTCTTGATCCTGCACTGGTTACATAAAATCAAGCTGAGCTGAGTTTTCTTTTTGCCTTTTCAT
GGATTGTTTTCCCCTTCCTGCTGTGAAGTCTGTAGGGAATCACCATACTTATCAAGCTCGACTTCTATAG
AATCATTTCTTTAGTCTGTCATTAATACCCTATATGGGGTGAAAAGTTGTTGGTTCCATAGAAGTTATAC
AAACTCATAATGGAAAATACAGGAGTAAAAATTGATATTTTCACTAAGAAACTCAGCTTTGGGTTTTTTT
TTTTTTTAACTTTATTCTTTACAGCAGTTTGGACCTATCTTAAAAGGAGTTTACTTCTGAAACCTACTTT
TCACAGAAGTCATTCAGAACACCCCAATAATCTTCAGGTACAACAAACCATTCACAATCACCTGGACCAA
TATTTATGTTAACAGAACAGAAGTTGTTATTTTCTTGGTGACCTGAAAAGAAAAGGGAATAGTTAAAGAC
ATAAACAGACTGTAATTTTAGTGCTGGGATTACAGGCAGCTACCATAATGCTTGTCAGCTCTGTGCATGA
GTTTTAGGCTTCTAAAGTCAGATCTTCAAACTTGTAAAAGTGCTTAATAACCAGAGTTTCATAGTGTGTG
TGTGTGTGTGTGTGTGTGTGTGTGTGTGTGTGGCGGGGTTTGGGGTGGGAGGAACGTACACACTCGTGCA
CACACTTGTGCACACGCTTGCATACCCACATGCCACATGTATGATTTTATCTATCTGCCCAAGAAGCAAA
TCACTGACTTATCAATGGAGAGGATATATTGCTCTTAATATTCAATGTACAGATGGGATTCCAAATCTAT
TACCATCAGGTAGTCATGTGACTCCACTTTGCTACAGAAACCTTGTGACTTTAAAAGTATTTCCTAAAAG
GGCCACTAAATATTAAAAAGATATAAAACTATCTCAAATAGAACTGCAGTCATACAAACTTGAAAATAAT
TGTTAAAGTAAAATATGTAGAAAGAGAAGTTGATAGTGTTTGATCTTTGAACATAATCACACGAAAAAAA
TCAATGAACAAATATATTTGTAAAACATAGTCAATCAAGAGTGAGAGTGTACATGCCTGTCATCCCAGCA
CTTTGGAAGCAGAAGCAGAAATTTAAGACCAACTCCCATTAATGAGTTTCCGAACATACAGGGCTATGAA
TCCCTTTCATATAATTCATTTCCTCTCAAATACAAAAGAAGATAAAACCCATTTTTCACACTTTGTCAGT
ATATAACTTTAATTAGACTACCTCCTAAACTGTATTCTGTAGTAGAGAAAGTTTTTTTATATTTGAAAGT
CAATGTGTGCAACCACAGTCCCTACCAAATGAACTACATCTAACTTTGAACAACAAAAAATAAGTACAAC
ATAATGAAACTGAAATAGAAAAATAAAGTAAAAAATAGCTCGTTTACCATCAGTGAACATGCTTATAAAT
TCATATCTGTATTTGGCAACATTACTCCATGCCAAAAAACATTTTGAAAAATCCAATATGACATTGAATT
GAGAGACTGCTCCGCAATTAAAGGCACTGGTTGCTCTTCCAGAGAATCCAGGTTTCATTTTCCTGTATCC
ACATAGAAGGTTACAACCATCTGTAATTCCCTCTCCACAGTTCCTGATACCCTCTTCTGGAATGCAAGAT
CACTTTACACTTTCATAGATATATATCCTGGAAAAATACTCACATTATTAAAAAAAAAAGCCAACAAAAA
AAGTCTGAAAAATAATATATTGTACTTGGCATAGGAAAAAAAGAATTTAAAACACTTTGAAAAAAAGTAC
TATATCCTTTATTATTAGAGTCATTACACAATTTCAAAGATAACAAAGAACCTAAAATATCTGTTTTTAA
AAATTATGGATAAATGGTAAGAAATTAGCTCTGTCTCTTACAAATGTCATTAACTTCTTTCAACTAAACA
AGATGTTTGGTCATTTCAATCACCTGGTATCCTACTCCCTGGAACTTTCATACAAAGTTGAACTGAATTC
ATTCCCAGTATGGTATAGCCAACATGACTGAGAAGATTCCCTGCTGATACAACACGTACAAAAGCAGGAA
GCTTAGTCAGCTCATGTAACTGCAACTTCCACCTGCAATAAATAACAGGTTTACAGTGAAAACTTCTGTG
TAATGAAAATTACCTTGTTCTTAAAAAAATCTTATAGTTACTAGGGAAAAGTCAATACATAAACAGTAAT
AGTAATGAGGTTTCTAAAGACAAAAATATCCAACATTAAAGGTCAGTGAAAGAATAAAATGTATAACCTA
CCAAAAAAAAAAAAAAGTTACTTTCTATTTTTAAATGTTGACACCTTAACTCTTAGGTCTTTTTTTAGTC
AGAAGAAAAAACTATACTAATAACCTGTAAAAATAATTCTAAAATGATACAGTTTTAAATCAAAGTACTG
GACATGGAAAGGAACAGGAAAATACACAATTGCAATACAGAAACCCCCTTTGTTTCCATTCATACGAATA
GTACTAGACTTACTTTTTGTTATCAGACAGGTCAATGTTAATGCCACATTTTATGGTTTTAAAAGGTACT
TTCTGTCTCCTTCTGGAACTAGGAGAAAAAAAAAAAGGTGAAGGCATGACTTTGAGACAAGAAAACTACA
TGAATGCCATCAGTTACTTACATATCTGAACATGTTGATTCATTATCTGAATAGTCTTTAACTTGTGTTT
TTCTCTCATTTTCTTCCTATTCATTAAAGAAAACATTCAGTTACTACAGTATTACAAGTTCCTACTGGAA
AAGAAAAAAATTAAGAAAAAATGAGCAAATTGTTATGGGAAAATTAAAATAATGAAAAAAAAAATCTAGT
AGCCAATTTTCACATTAAAAAGTACAATCACATTTCCCTATGGGTTCTGATAGGTGATTCTGATACTTTT
CAAAAATACCTCTCTCCCAAAAAGCAGGCAAATTTAGAAAAATTTAAAATGAGGCTATGTACCAGTATTT
ATTATAAATGTCAAGGAGTAAAGCAGAAAAGATGTTTACAATCACCTACCTTTAGCTGTATACAGAAAGC
AAAGTTAAGAACTTCTATTTATTATTATTGTTTGTTGTTATCCTGTATATGAATCTCACTAACAAAGTTA
AGACTATAGGCACCTTTTCAAGCTTTAACTTTTTGACACAATAAATTCCAAAGAAAAAATAAAGTTCTAG
ACTCATGGTATAGAAACTAAATACTTCATGTAATACATATCATTTCTTTGATGTGAATAATATATTATAG
AAATGTACATACAGAACAAAAGTATATCATACATAAGACAATATAAAAGGAATAATAACAAAAATGTAAG
AATTACAACTTATAAAATTCTTAAAAGAAAACACAGTATATCTATACGAGCATGTATTCTATATCTATTT
TGTTATGAATACTGATAAAAAGAATTACCTATTCTAGGCTATGATATAACAAATGACATAAAAGATTTAA
AAAGGAGATGCTAGTGTATGTTTTTAGTCCTAGCATATTAAAAGGCACAGGCAAAGTGATTTCTTTAAGT
TCAAGGATAGTTTGGTGTAGGCCAGCAAACCAAGGATAATGAGACCCTGGCCTTTTAAAACAAAACAAAG
CAAAACAAAACAAAACAAACAAACAAAAAAAAAGAACAAACAACAAATAAATCCTCCAAATCCCAGTAGA
CTGGCAAGATAGCTTAACCAATGTGGGAGTCTACACCTGACCACCTAAATTCAATCACTTGGACCTATAC
AGAAGAAGGAGACAACTATTCTCACAATTGTATTCAGACTGCACATACATGTGTCTACAGCTACTCTTTC
TCTCCCTCCCCCATAGTAAAAATATATAAATCAGTACTTTTGTGCTTCAAAAGCTTTCATACCCCAAAGA
AGTTACTCAAGAAAGAAGAAAACAGGAAATAAAAATGTTTGAATATCAAGAACTGGTAAATAAACAGTAA
ATATCCTAATTAAAACACAAGCAGAATTTCTGTATACATTTCATAAAAGATGCTCCACAAATAGGCAATA
TGTTTAAAAATACTTAATAACAGCTAGAGAAAATGCTTAAGGAAACATAGTTTTATAAGCACTTAGGTAA
TTAAACTGCAAAGAACAGATAACAAGTAGCAGAAAGACATGAGAAATCAGACTCTAGTAAATGAAGTATC
ACAAATGCTAAATCAGGCAACCATAACTACAAATAACACAATAACTCCTTACAAAACCTACCAATCACAT
TATACACTGTTGAAGAAAAATAAAATGTATACTCACAGAAATAGTTGTGTTGAGGCCTGCTCCTTTTAAC
ATAAATTTAGCCATTTTGTATTCAGCACTATTTTGCTCATAAGTTAAAATTAAGTTCAAGTTCTCAGAAT
CTACATCTCAGAAGCAATTATCTATAGCTGACACTTAAAGAATTTTATTAATAAGCCAAAAACCTGAATC
ACTTGTACTCTGTTATCTCAATTTACTGAGTACCCTAAAAGTCCTCTGTTCGTTACCTGTCTACCACTCT
TATCATATGCAGTATCAATCAGCTTAAAGATTACCACTTCACTGTTTGCCTTCGAACGTTTGAACCTGTT
ATTTTATGTAAAATCCCTGCCTGAGGACAGATGTACCACAATTTGGCCTTTCTTTCTTATGATTCTCGAC
GTTAGTATTATGGTGTGTTCAATAAACTATTATTGCTTAACTGTGATTGGTGTACACATGGTTTGTGTGT
TGAAGACTGTCAGACCTTATTAACCTGGATTGGGCTAGTCCTAACAGTATGAGTGGGAAATGGAAACTAC
AGATAGATTCAAATGGTAATTTACATAACAAATGAAAACTGTTAACAAAAGACTGAGTTGTTGTTGAAGT
AGTTCAGCAGAAAAAGAAACTTTTTGCTAAGCTTGACAATCCCACCTCAGTTCCCCAGGCTTATTTGTAG
AAGGAATCAATTCCTGTAAACTGTCCTCTGATCAAAGCATAGATGGTATGCAAATGCGTAGGCATGCATG
CTGCTTAAATGTGCAGATGTATGTGAGCATTTAAATACACATAAGTAAAGTACTGACAAATACTTTAAAT
CTCAAAAGCAGCATTACTAAAATGTTATGTTTATTTTAACTTATATGAAAACAAATGATTCTGTAGGTTT
AGTATACAGAAACAATTACACCATAATTGTATTAACAGTGTAAGCTTCAAAATAATATGAAATAATATTA
AAATATAATAATATAACAATACTGAAATTGGATGTATTCTTTTGTCAGAAAAAATAATAAACTCTTTTTT
TTTTAATTTACACACAGTTTGAAGCATAGAATGCAGACCATGCTAAGTAAGATCTCTGTCAAAATAACTT
CACTTCTAGGCCTGTTTCTGAAACTGATGGCAATTGCTCAACCATGAACATTGAAAAAAAAAATCAAACA
CAGAACTGGATGCATTAAATTCTCATACTGAGCTCAAGGGATATTAAATGCCTGAGTTACATGCTTAGGA
AGAACAAACATTATGAAAGAAAAGTATATTTACTTGTATATAGTACTAATATTTCCCAAATAAATAAAGG
AATTCTATGTGGACTGAGTATGGCAAAAATACCTCTGGCAGGCACAGCCCTCCTTCCCTATTCCCTCTAC
CTAACTAAAAACCATTAGATCCCATTCATTAAACTAGCTATCAAGATCTGTTCTCTTATCCAGCCACTTC
CTACTCCTGAGGCTGATAACTAAGGTTTAGCTACCAAAGTATTGAAGTCCAGCAATCAAAAGCTCCCTTT
GACTCGCCTAATTAATATGTTCTGTTAAAATTAAATACCTCATCCTAACACAGGGTTTCCCTTTTTAGTT
TTATACACTGCCACTTGCCTATGGCCATGTTTGTCTCCTCTTTCCCCAGAGGCAGACCTTTATCCCTTTT
CCCCTTTCCCCTTGCCCTCCCTCTATCACACCTGTATTTTAGTCTATTATCCCCTTCCCTTTCTCTCTGG
ACAAATAAATATCCTTGGTCTTAACTTTAAACAAGTGAAAATGACTATATACTTTCTCTCCAATTTTATA
AGACCTGTTTTATCTAAAGATATCAGAAAATATTAGACATTATAAGATAACTATTATCTAGAATCTCATA
ATATAAAATATCAGTGAATTGAAACAATTCATGAGAATCAATAAATCTGATACCACTTAAGGAGTAGTTA
TCAAAAAGTTTTATAGAAGCTTCTGGACCCCACCTACATCTGCAGCAGTCTTGAATCAGCAAACCACCAC
CCACTCCAAAGCTCTGCTTGCTTTGACAGGCTAGTTCTAACCAAACACACAGGTGATACACCCCATCCCC
ACCCCAATCCTGTTCCCTCAGTGAAGCTAGCAAAATTAGCAGCCGTGGATTCTGCCTCCCACTATTAGAA
CTCCACCTTCCTTCCCATATGAACCTATACCTGTAGTTAGCACAAGAAGCCAGCTCTAACCCTGTAACAG
TTCTGTCTGCTTCCCAGGAGGCCTGCTCAAACCTGAGACACATACCTGCCTCCTGAGAGACTTGCTCCTA
CAAAGGTCACCCACACCAGTCAACTCAGATACACAAGATGGCAAAAGACAAGCATAAGAACATAATAAAC
AGAAGCCAATAAAATATGGCACCATCAGAATTCAGCTCTCCTACTACAGCAAGCGCAGAATATCTTAACA
CACATGAAAAATAAGATTCTGACATTAAATGCCATCTCATGAAGATAACACAGGCCTTTAAGGAGAATAT
AAATATATAAAGAAAACACAAATAGATAGAAGCCCTTAAAGATGAAATAAATGAATCCCTTAAACAAATC
AAGAAAATACAATTATCAGGCAAAGGAAATGAATACAACTGCTCAAGATGTAAAAACAGAAATAGAAAAA
AGAAAACACAAATGGAGGCAACCCTGGGGATGGAACATCCAGGAAAGAGAACAGGAACTACACACACAAG
TAACACCAACAGCATACAAGAGTTAGAAGAGAAAATCTCAGACATAGAAGATACCATATAAAAAACCTGA
TGCATAGATCAAAAAAAATGCTACATGTGAAAACATCCTAACTCAAAAAATCCACACAATTTGCAACATG
GGGGGGAAGACCAAACCTAAGAATAACAAAAATAGAAAAGAGTGAAGATTCCCAACTCAAAGGACCAGAA
AACATGTTCAACAAAATCACAGAATGTCATGAGCTTTGCATGCAAATGGATGGAACTAGAAAATATCCTG
AGTGAGGTAACTTAGATATTAAAGGACAAACACACTATGTTCTCACTGGCAAGTGGATATTAGCCATAAA
GTACAAAATACCCAAGACAGACCACACAGATCCAAAGAAGATAAACAATAAGAAAGTTTCAAGCAAAGGG
GTAGTTTTATTACTATATGCCACACAATTAAATAATACTCTATTTATTTTAAAATTTAAAAATTTGGAAA
TCATGGAACCATCTAAGTGTCTATGGTACCCTACAACTAGACATACTTCTGCCTAGGTGAAATAGAAGGA
TCCACTTACTGTCATATGGCATGATCCTGATCAGGTATTTAATCAAGGGGAAGACTGCATGTTTGTGCTT
TTTCTGCAGGATGCTGCAGAAATGTGCTAGCTGCCAGAGTGACTGGTGGGACATTCTGATGCTGGGACAA
AGAATGATGGTGACCAGTGAGCTTACTGAGTGCTCTGACAATGGTGACAGGGAATCTGTACTGGACGTAT
GTTCCTGACCCACCTTTGCTTGCCTAATCCCAGATTGGACAAGTTGCCTTGCTTCAAACTTTTAGACCTG
TGGGACAGAGAACATTGAGACTGTGGAAAATGCCTTGAAAATAAGAGAAGTTATAATGACTCTTCTCTTT
CCTTTAATGTGATCAGTTATTCTGACTCAATCATGGACTGATCTGGAAATCAATCCAATACTGGAAATAA
CAGTATTCATTTGGGAAGACTGGTTCTGGACATTTTCAGAGACAAATTTGGAAGTTAGCTGCAGTTATTT
ATGAAGTTATGCTAGCAATAGATAAAATTGGAATAGGATCTAGAATTAGAACAATGGGAGGATCTGGACT
TTGAACAAGTGTTAGTGCATGTATTAAGGCTCCTAAACTTTTATTATTTGGCCACATTTAAATTGTTTCT
CCATAGTATTTAATGCAAGGTGTCTTTTTTTTTTTTTTTTTTTTTTTTAGTTCTTTTTTTTTGGAGCTGG
GGACCGAACCCAGGGCCTTGCGCTTCCTAGGTAAGTGCTCTACCACTGAGCTAAATCCTAGCCCCAATGC
AAGGTGTCTTAATTGTACACTTATTTGTGTTAATTCATTGAAACCTGTCATATCTATTATGGCGGTTTAC
CAACCAGCTTTTGTTTTATTACCCATGAGTATTACAGGACCTTGGTATTCTGAAAAAAAGTTTGCAAGTA
CTAGAAGTAAGTCAGGCTTAAAACAGAGGCAAGAGGGTAGTAGGCTCTTTATTGCTGGTATAGCAGCTTT
AATTAATAATAATTAATACCTAGCAGCATTACTTCTGCAATTCCTCTGACACAATAAGATACTTATTTTT
GTTAATCATCTAGCAAAAAATGTAACTAACGCTCTGAGTACTTAAGAGGATTTAGTTAGGCATTCTGATG
CTCTATTATGATACTATTGAAATTTATTGGAGAGGATATTCAGAATTTAGGAGTGAGAAGTCATCTCAAT
TGTCATGCTATAAATAATGATGGATTTGTGTTACTTTTAAAATTTACACTGATAGATACGGCCTCGGGGT
TCCCCTGGATAAGGGCACAGGAGCAGGAAATCTGCTGCGTCTGAGATGCCAGAACCTGAAGGGTCCGACC
GGATAAACAGTTCTCTGAACCCAAATCCCGTGGGAGGGAGAGCTAAACCTTCAGAGAGGCAGACATGCCT
GGGAAACCAGAAGAGTCTACACTCGGCCCACATCTCTGACTCCAGAGGAAAACACCAAACACCATCTGGA
ACTCTGGTGCACGGAAGCTCCCGGAAAGGGCGGCGCAGATCTTCCTGGTTGCTGCTGCCATGGAGAGCTC
ATAAGCAACACCCCACGAGCAAACTTGAGCCTCTGGACCACAGATAAGACCAACTTTTCTGCTGCAAGCG
ACCTGCCTGGTGAACTCAAGAAACAGGCTCACAGGAACAGCTGAAGACCTGTAGATAGGAAAAACTACTT
GCCTGAAAGCAGAACACTCTGTCCCCATAACTGGCTGAAAGAAAACAGGAAAACAGGTCTACAGCACTCC
TGAAACACAGGCTTATAGGAAAGTCTAGCCACTGTCAGAAATAGCAGAACAAAGTAACACTAGAGATAAT
CTGATGGCGAGAGGCAAGCGCAGGAACCTAAGCAACAGAAACCAAGATTACATGGCATCATCGGAGCCCA
ATTCTCCCACCAAAACAAACATGGAATATCCAAACACACCAGAAGAGCAAGATCTAGTTATAAAATCATA
TTTGATCAGGATGCTGGAGGACTTCAAGAAAGACATGAAGAACTCCCTTAGAGAAACACAGGAAAACATA
ACTAAAAAGTAGAAGCCTACAGAGAGGAATCACAAAAATCCCTGAAAGAATTCCAGAAAAACATAAATAA
ACAAGTAGAAGCCTATAGAGAGGAGTCACAAAAATCCCTGAAAGAATTCAAGGAAAACATAAATAAACAA
GTAGAAGCCTATAGAGAGGAATCACAAAAATCCCTAAAAGAATTCCAGGAAAACATAAATAAACAATTGA
AGGAATTAAAAATGGAAATAGAAGCAATCAAGAAAGAACACATGGAAACAACCCTGGATATAGAAAACGA
AAGAAAGAGACAAAGAGTCGTAGATACAAGCATCACCAACACAATACAACAGATGGAAGAGAGAATCTCA
GGAGCAGAAAACTCCATAGAAATCAAAGATAATGTAAAGCAGAAAAAGCTACTGGTCCAAACATACAGGA
AATCCAGGACTCAATGAGAAGATCAAACCTAAGGATAATAGGTATAGAAGAGAGAAAAGACTCCCATCTC
AAAGGACCAGTAAATATCTTCAATAAAATCATAGAAGAAAACTTCCCTAACCTAAAAAAAGAGATACCCA
TAGGTTTACAAGAAGCCTACAGAACTCACAAACAGATTGGACCAGAAAAGAAACACCTCCCGAAACATAA
TAGTCAAAACACCAAACGCACAAAATAAAGAAAGAATAGTAAAAGCAGTAAGGGAAAAAGGTCAAGTAAC
ATATAAAGGCAGACCTATCAGAATCACACCAGACTTTTCGCCAGAAAATATGAAAGCCAGAAGATCCTGG
ACAGATATCATACAGACCCTAAGAGAACACAAATGCCAGCCCAGGTTACTGTATCCTGCAAAACTCTCAA
TTAACATAGATGGAGAAACCAACATATTCCATGACAAAACCAAATTTACACAATATCTTTCTACAAATCC
AGCACTACAAAGGATAATAAATGGTAAAGCCCAACATAAGGAGGCAAGCTACACCCTAGAAAAAGCAAGA
AACTAATCGTCTTGGCAACAAAACAAAGAGAAGAAAAGCACACAAACATAACCTCACATCCAAATATGAA
TATAAGAGGAAGCAATAATCACTATTCCTTAATATCTCTCAACACCAATGGTCTCAAATCCCCAATAAAA
AGACATAGATTAACAAACTGGATATGCAACAAGGACCCTGCATTCTGCTGCCTACAGGAAACACACCTGA
GAGACAAAGACAGACACTACCACAGAGTGTAAGGCTGGAAAACAACTTTCCAGGCAAATGGTCGGAAGAA
GCAAGCTGGAGCAGCCATTCTAATATCAAATAAAATCAATTTTCAACTAAAAGTCATCAAAAAAGATAAG
GAAGGACACTTCATATTCATCAAAGGAAAAGTCCACCAAGATGAACTCTCAATCCTAAATATCTATGCCC
CAAATACAAGGACACCTGCATATGTAAAAGAAACCTTACTAAAGCTCAAAACACACATTGCACCTCACAC
AATAATAGTAGGAGATTTCAACACCCCACTCTCATCAGTGGACAGATCATGGAAACAGAAATTAAACATA
GATGTAGACAGACAAAGAGAAGTCATGAACCAAATGGACTTAACAGATATTTATAGAACATTCTATCCTA
AAGCAAAAGGATATACCATCTTCTCAGCTCCTCATGGTAGTTTCTCCAAAATTGACCATATCATTGGTCA
AAAACACAGGCCTCAACAGGTACAGAAAGATAGAAATAATCCCATGCCTGCTATCAGACCACCACGGCCT
AAAGCTGGTCTTCAATAATAATAAGGGAAGAATGCCCACATATACATGGAAGTTGAACAATGCTCTACTC
AACGATAACCTGATCAAGGAAGAAATAAAGAAAGAAATTAAAGACTTCTTAGAATTTAATGAAAATGAAG
GTACAACATACCCAAACTTATGGGACACAATGAAAGCTGTGCTAAGAGGAAAACTCATAGCTCTGAGTGC
CTGCAGAAAGAAACAGGAGAGAGCATATGTCAGCAGCTTGACAGCACACCTAAAAGCTCTAGAACAAAAA
GAAGCAAATACACCCAGGAGGAGTAGAAGGCAGGAAATAATCAAACTCAGAGCTGAAATCAACCAAGTAG
AAACAAAAAAGACCATAGAAAGAATCAACAGAACCAAAAGCTGGTTCTTTGAAAAAATCAACAAGATAGA
TCAACCCGTAGCCAGGCTAAGGACACACAGAGAGTGTGTCCAAATTAACAACATCTGAAATGAAAAGGGA
GACATAACTAAAGATTCAGAGGAAATTCAAAAAATCATCAGATCTTACTATATTCAACAAAACTTGAAAA
ACTGCAGGAAATGGACAATTTCCTAGACAGATAGATACCAGGTACTGAAGTTAAATCAGGAACAGATAAA
CCAGTTAAACAACCCCATAACTCTTAACGAAATAGAAGCAGTCATTAAAGGTCTCCCAACCAAAAAGAGC
CCAGGTCCAGACGGGTTTAGTGCAGAATTCTATCAGACCTTCATAGAAGACCTCATACCAATACTATCCA
AAGTATTCCACAAAATTGAAACAGATGCAGCACTACCGAATTCCTTCTATGAAGCCACAATTACTCTTAT
ATCTAAACCACACAAAGACCCAACAAAAAAAGAGAACTTCATACCAATGTCCCTTATGAATATCGACGCA
AAAATACTCAATAAAATTCTCGCGAACGGAATCCAAGAGCACATCAAAACAATCATCCACCATGATCAAG
TAGGCTTCATCCCAGGCATGCAGGGATGGTTTCATATACAGAAAACCATCAACGTGATCCATTATGTAAC
AAACTGAAAGAACAGAACCACATGATCATTTCATTAGATGCTGAGAAAGCATTTGACAAAATTCAACACC
CCTTCATGATAAAAGTCCTGGAAAGAATAGGAATTCAAGGCCCATACCTAAACATAGTAAAAGCCATATA
CAGCAAACCAGTACTTAACATTAAACTAAATGGAGAGAAACTTGAAGCAATCCCACTAAAATCAGGGACT
AGACAAGGCTGCCCACTCTCTCCGCACTTATTCAATATAGTTCTTGAAGTCCTAGCCAGAGCAATCAGAC
AACAAAAGAAGATCAAGGGGATACAGATCGGAAAAGAAGAAGTCAAAATATCACTATTTGCAGAGATATG
ATAGTATATTTAAGCGATCCCAAAAGTTCCACCAGAAAACTACTAAAGCTGACCGACACCTTCAGCAAAG
TGGCTGGGTATAAAATTAACTCAAATAAATCAGTAGCCTTCCTCTACACAAAAGAGAAACAAGCTGAGAA
AGAAATTAGGGAAACGACACCCTTCATAATAGACCCAAATAATATAAAGTACCTCGGTGTGACTTTAACC
AAGCAAGTAAAAGATCTGTACAATAAGAACTTCAAGACACTGAGGAAAGAAATTGAAGAAGACCTCAGAA
GATGGAAAGATCTCCCATGCTCATGGATTGGCAGGATTAATATAGTAAAAATGGCCATTTTACCAAAAGC
AATCTACAGATTCAATGCAATCTCCATCAAAATACCAATCCAATTCTTCAAAGAGTTAGACAGAACAATC
TGCAAATTCATCTGGAATAACAAAAAAACCCAGGATAGCTAAAACTATTTCAACAATAAAAGGACTTCAG
GGGGACTCACTATCCCTGAACTCAAGCAATATTACAGAGCAATAGTGATAAAAACTGCATGGTATTGGTA
CAGAGGCAGACAGATATACCAATGGAACAGAATGGACCCAGAAATGAACCCACACACCTATGGGCACCTG
ATTTTTGACAAAGAAACCAAAACCATCAAATGGAAAAAGATAGCATTTTCAGGAAATGGTGCTGGTTCAA
CTGGAGGTCAACATGTAGAAGAATGCAGATCGATCCATGCTTGTCACCCTGTACAAAGCTTAAGTCCAAG
TGGATCAAGGACCTCCACATCAAACCAGATACACTCAAACTAATAGAAGAAAAACTAGGGCAGCATCTCG
AACACATGGGCACTGGAAAAAATTTCCTGTACAAAAACACCAATGGCTTATGCTCTAAGATCAAGAATCG
ACAAATGGGATCTCATAAAAGTGCAAAGCTTCTGTAAGGCAAAGGACACTGTGGTTAGGACAAAGCGGCA
ACCAACAGATTGGGAAAAGATCTTTATCAATTCTACAACAGATAGAGGCCTTATATCCAAAATATACAAA
GAACTCAAGAAGTTAGACCACAGGGAGACAAATAACCCTATTAAAAATGGGGTTCAGAACTAAACAAAGA
ATTCACAGCTGAGGAATGCCGAATGGCTGAGAAACACCTAAAGAAATGTTCAACATCTTTAGTCATAAGG
GAAATGCAAATCAAAACAACCCTGGGATTTCACCTCACACCAGTGAGAATGGCTAAGATCAAAAACTCAG
GTGACAGCAGATGCTGTCGAGGATGTGGAGAAAGAGGAACACTCCTCCATTTTTGGTGGGATTGCAGACT
GGTACAACCATTCTGGAAATCAGTCTGGAGGTTCCTCAGAAAATTGGACATTGAACTAACTGAGGATCCA
GCTATACCTCTCTTTGGCATATACCCAAACGATGCCCCAACATATAAAAAAGACACGTGCTCCACTATGT
TCATAGCAGCCTTATTTATAATAGCCAGAAGCTGGAAAGAACCCAGATGCCCTTCAACAGAGGAATGGAT
ACAGAAAATGTGGTACATCTACACAATGGAATATTACTCAGCTATCCAAAACAATGACTTTATGAAATTC
ATAGGCAAATGGTTAGAACTGGAAAATATCATCCTGAGTGAGGTAACCCAATCACAGAAAAACACACATG
GTATGCACTCATTGATAAGTGGCTATTAGCCCAAATGCTTGAATTACCCTAGATGCATAAAACACATGAA
ACTCAAGACAGATGATCAAAATGTGAATGCTTCACTCCTTATTTAAAAGGGGAACAAGAATACCCTTGGC
AGGGAATAGAGAGGCAAAGATTAAAACAGAGACTGAAGGAACACCCATTCAGAGCCTGCCCCACATGTGG
CCCATACATATACAGCCACCCAATTAGACAAGATGGATGAAGCAAAGAAGTGCAGGCCGACAGGAGTCGG
ATGTAGATCTCTCCTCAGAGATACAGCCAGAATACAGCAAATACATATGTGAATGCCAGCAGCAAACCAC
TGAACTGAGAATAGGTCCCCTATTGAAGGAATCAGAGAAAGAACTGGAAGAGCTTGAAGGGGCTCGAGAC
CCGATATGAACAACAATACCAAGCAACTAGAGCTTCCAGGGATTAAGCCACTACTCAAAGACTATACATG
GACTGACCCTGGACTCTGACCTCATAGGTAGCATTGAATATCCTAGTAAGATCACCAGTGGAAGGGGAAG
CCCTGGGTCCTGCCAAGACTGAACCCCCAGTGAACATGATTGTTGGGGTGGGCCGGCAATGGGGGGAGCG
TGGGGAGGGAAACACCAATAAAGAAGGGGAGGGGGAGGGACTAGGGGGATGTTGGCCCGGAAACCGGGAA
AGGGAATAACATTCGAAATGTAAATAAGAAATACTCAAGTTAATAAAAAATAAATAAATTAAAAAAAAAG
AAAAAAATAAAAATAAAAAAAACTGTTCAAACAACAATAACAACAAAAAATTTACAATGATAGTCACTAT
ATTGGGAAATAGTTTAAAGACACTTGTAGGGATTTTGGCATCATTCTAAAAATGGAACGAGATTATGAAT
GTAAAGAATGATGCTATGCTGAGCTTTGATACTGCAGAAAGTGCTGATAAATTTTTTTCATGACCTGAAA
TCAATATCTGCATCTTGGTCAAGCTTCAAGAATGGCATAAATAGCTTGACCTTGCTAGCCATTCTTGTCC
TGAGAATACTTTTACTCCTGCCCATTGTGATAAACTTGTCTTTAACATCAACATGTTGGTGGCCAAAACA
CATGGCTTGAAACTAAAAACGGACCCCCCCAGAGAGAGTTATTAAGAGGCTGGCAGTCAGAGACAGGTAA
GATTCTGGAGAGACTTACCAACTTAAGACATGAGTGCATTGCTTTTGATAATGCATATTCCACAATGGGT
AAGGAAGGAATTCTTGTCAGAACAACTTAAGACAGCACAGTCTTTTTTATGAAATAAAAAAAAAAGGGGA
GAGATGTGGAGAGCTTTTGGGACCACTTGGCAAGAATTTGACATTGAAGGGAAGTAAGTTCAGGCAGGAA
TCTGATTTTAGGCTGCAACAAAGAAGTTGGCTTCAGGAAAGAGTATGATGTTGGCCTAGGACAGGGAAGC
AGGCTCAGATATCTTGGTCATTCTTATAAGCCCTTAGAAACAGTGTCATGGAACTTTGTTTATTGTTTAG
CTTCTTCCTTGACTATTTGTGTTTATTGTCTTGCTTGTTCCTTTAACCTAGAGCTGACTTTATTACTTGC
ATGTAATCAAAATGGTATAAAAGCAGACAAGGAAAAATTAAACCCGCCTCAGCCTCAGAACTGGCAGGGG
TCATGGTTAAAAAAAAATCGTGGGAGACTTCAACCTCCTACTTTCATCGATGGACAGATCATAGAAAAAG
AAACTAAACAGAGACACAGTAAAACTAACTAAAAGAAGTTACAAACCAAATGGATTTAATAGACATCTAT
AGAACATTTCATCCTAAAACAAAGGAATATACCTTCTTCTCAGCACCTCATGACCATATAACTGGTCACA
AAACAGGCCTCAACAGATACAGGAAGACAGAAATAATCCCATGCATCCTATCAGATTACCACCCACTAAG
ACTGCTCTTCAATAACAACAATAATGACAGAAAGCCCACATATACGTGGAAGTTGAACAGTGCTCTACTC
AATGATAACCTGGTCAAGGAAGAAATAAAGAAAGAAATTAAAGACTTCTTAGAATTTAATGAAAATGAAA
GTACAACATACCCAAAGTTATGGGACACAATGAAAGCTGTGCTAAGAGGAAAACTCATAGTTTTGAGTCT
CTCCAAAAATAAACTAAAGAGAGTATACACTAACAGTTTGACAGCACACCTAAAAGCTATAGAACAAAAT
GAAGCAAATTTGCCCAAGAGACTCAAAAAATAATCCAATTCAGGGATGAAATCAACCAAGTAGAAACGAA
TAGGACTATACAAAGAATCAACAAAACTAGGAGCTGGTTCCTTGAGAAAACCAACAAGATAGATAAACTG
TTAGCTAGACTAACCAGAGGGCACAGAGTGTATATTCAAAACAAAATCAGAAATGAAAAGGGAGACATAA
CTAAAGAAATTGAGGAAATTCAAAAAATTATCAGATCCTACTACAAAAGCCTGTACTCAACAAAACTGGA
AAATCTGGATGAAATGGACAATTTTCCAGACAGATACTAGGTACCAAAGTTAAATGAGGATCAGATAAAG
CATAACTCCTAAAAAAATAGAAACAGTTATTAAAAGTCTCCCAACCAGGGTTGGGGATTTAGCTCAGTGG
TAGAGCGCTTGCCTAGCCAGCGCAAGACCCTGAGTTCAGTCCCCAGCTCTGAAAAAAAAGAAAAACGAAA
AAAAAAAAAAAAAAGTCTCCCAACCAAAAAGAGTCCAGGACCAGATGAATTTAGTGCAGAATTCTCTAAG
ACCTTCCCTCATAGAAGACAATACCAATACTACAAACTATTCCACAAAATAGAAACAAAAGGAACATTAC
CCAATTCATTCTATAAAGCCAGAATTACACTTATAACTATACCACATGAAAAAAGTCTACAAAGAAATAG
AACTTCAGACCAATTTCCCGTACAAATATTAATGTAAAAATACTCATTAAAATTGTTACAAACTGAATCA
TTCACTATGATCAAGTAGGTTTCATTCCGGGATGTCAGGATGGTTCAATATACAGAAATCTATCAATGTA
ATCCACTATATAAACAAACTCCAGGGGGGAAAAACACATGATCATCTCATTAGATGCTGAGAAAGCATTT
GATCAAATACAACACCCCTTCATGGTAAGTCTTGGAAAGATCAAGAATTCAAGGCCCATACCTAAACATA
GTATACAGAATTATAACCATTAACAGAGAACTAAGATTATTTGTTGCTGAATATAATGTTGGTTTGATAA
TATTTTTCATATAATTAATGATTTGACAAAGAGATGAAATTTCTCAAATGACCTTTTAAATTGCCATCAT
AGTTAAGATGGCTTCCCCATTTCCTTAGTTCTCTGTTAGCTGTTATAATTCTCTTATTCTTGCCTATCTT
AACTAGACTTGCCACAAAGGCAATGCACTCAAGTTTCACTTGTATAACAACCACAATTTCTTCTTTAAAA
TGAAATAATATGAAAATGTTATAATGTTAGACAGCACAAAGGTCCTGTAGGGAAACCTAGAATGTTAAAC
ACATAGTGGTGTCTTCCATGGAAGAGATGTATAAACTGCTTTTAGCTGGAAAGGAATGTTATTAGTCTGG
TGGCCTTTGCTCAGCTACCTTCTTATGCTGAACTGGACTTTATTTTTACTTCACACTGATCAATACTATG
CAAAGACTACCACAGGAAATATTCTAAAAGTCATCAAGACATACATATGAACTCATAGAGACTGTCACAG
CATGTACAACTTCAAGATGGGTTCCAGACCTCAGAGGGGGAAGTCAACATATCTTTCTACTCCTAACCAA
GGAACCATATGCCTTAGATACCTATTTGGTAATAAGTAAATCAGTTTTCTACAATATATTCTCATCTGGG
TATATATTCCACACTTTAAAGTAGACACCATTTTTTGGGGAGTGTCCCATTTACAACTTATTTGAGCTTC
TTTTTTTTTTTAAATCTTAGTGTTCCTTTGGTTGTTTATTTGATCTATGTTTTTGTGTTTTGTAGGAGTT
TTTGTGTGGTGGTGTGTGCACACATGTTCGTGTGTTCGTGTGTGTGTGTGTTAGAAAGAAGAAAAGAAGA
GAGGATAGAGAGGGAAACAATATTGAATATAAATAGAAAGACTAAGAGGACATGGGAAAAATTGGGTATG
GGGAAACATGATCAAAATACAGCATATGATGTCTAATTAAAAATTCAGTAATATAATACTTCCCTGGAAT
TAAAATCTTTCATCTTGCAACTTACAGTTAATAAGAGTTCCATTAACAAAACATTAAGAGCACTTTTAGT
CAATCTTTTAAAAAGTACTATATTTAATAATTGACTTACAGATTAATATGTGTCCAAATGAACTTTTCAT
ATACCTTTGGTTTGGGTTAACATGTTGACAAAGTCCACTTTTCAATTATGCAGCTGCTATTCCTACCCTT
AAATATTTCTTTACCCTATATTCCTATTTCTAGTTTAATAAGCAATGTGTTCTAATGATGTCATCTCCCC
CACACACACCAAAATTCTTTTCAAAGTTTCTACTGATCTCCACTGACCTCACAATAACTAAGACAAATAA
ATCTAATAATCAGTGTAGAATCTACATCTAAGAGAGAACATACACAGTTGGCCTTTCTGGGTCTGGTGAC
CTCACTCAGTATATTTTTTTCAGTTCTATCCTTTTTTTTAAAGTGGGAGTTTCCTAACCTTAGTTTTCTT
AGTTTTATTTCTTAGAAGCAAAATAAAATTCACATACATAGTACTTTTATTACATACTCATCAGTTACTA
GATATCTTAGCTGAGACTATTTATTTGATGCTGTGAATAGAACAATAACTATAGGTGTTTCATACTAATA
AAAATACCAATTGGCTTTTTGAGAATTCTTTATTAATTTTGACAGCCTCTTAAATAAATTAGTCTTCTTT
TCAGTCTGAAGAATTAGTTTCAGTATCCTTTGTAGAGTTGTCTTAGTGATCATAAACTCCTCTAGCCATG
TTTTATCATAAAGTACTTTTCTTTTTCCTCCACTAGGATACCCTAATTTGGCAGTTGTATTTTAAAACCA
TGATTTTTTTTTTAATATAATATCAGAAACTCTTCATTCTTTTAAGGTTTCTGTTGAGCAAGTATTTTGT
CCCTCTGCCTTTACAAATAGCAATTTCTTCTTTGTTTCTTTCAAAACATCCAATTTGTTTTATATATATA
TATATATATGTATTTGTGAATTAATACAGTTTAACAGCTTTTGGATTTAGCTCAGTGGTAGAATGTTTCA
CTGGTAGAACATTTACCTAGCAAGCACAAAGCTCTGGATTTGTTCCACAGCTCCAGAGTTGGGGCGGGGG
AGGACAAAAAAAAACTATAAATAATATTAAGGGGAGAAGTTTCATTTCTGCTCCAGTCTACTAGTGTTCT
ATATCTACTTTGAGCATGGATGAATCTTTCTTTTCTTAGATTATGTTATGACTCTATTGAAAATAATTTT
ATGCCTTTATGATAATTTTTATTATCTACATCCACTTATTTGCAAAGTTTATTTTTTTTATAATATTTAT
TCATACTTTTAATATTTGTCAATGTCTTAGGTAAAAAAGGTGATACATATCTTTAAATCCAACATTTAGG
AGGAAAGGCAGATGAGATCTCTTTAATTTCTATGCCTACCAGACCTATACAAGAGAAAAACTCTCAATGT
CCTTAGAGTCATAAATTTGTAATTCCAGTGAATGGAGACAGAGACAGGCAGATTCCTTGAACTCAATACC
CATCCAGCATATTCTGTTCTGCAAGGTCAAGGACCTCGTCTAAAACAGAAATTTAACATTTCTTGCAAAA
TAAGACCAAAAATCAACCTGTGTCCTGGACACACACACACATATACACACATAGACCCATAGGTGCATGT
GTATCTATACCTGTATTAAAAACATTCATTAGTGTATCTGAGACAGACCAGTGTACAGTGAAATATTTTA
TTAAAATTCCCTTAATGGTCTTTCCCCCAATTTCAAAGCAAAACAAACTTACTCTCAATGATTCCTGGAA
GGAGCAGGCCTGGTACTGTGCATATTTAGCAATTGTAGTATGAGAACTTTTATTTTCATACCGCCAGATT
TTCTTTGTTCCAGAAGGATCCCAGTTTTCATCTGCTGGCTGCAAAAATTGGGTCCTCACTTCTACGATAT
GCTCATTGTTAGCTTCTACCAAAGTTTTGGTAGAGAAAAGTCCAAGATCTTCATAAAAAATAACATTTGT
TAAGTAAAATTATACTCATTAAAATAAAATTTTTTAAAGAGCTTAAAGTTTTATTATGGAACATTGTAAG
TTTCTGTCAAAATAGTCAGAACCATTTGGTAACAAAATTGCAACTCAGTCTCGATCTAGCCACTGAAAGG
TTAAACAAATATGTAGTGCATCTTATATTAAAAAAAAGTTCTACTATGAAATATAAATCATCCATTTTAA
AGACAAATATTTAATTAAACTGTTAAATGTGCTCAAATGACACATTTAAAGATATATAAATTATTCTGAA
ATTTTTAGAGGATTAATAAATTATAAAAATTGATAGAGACGGGGTTGGGGATTTAGCTCAGTGGTAGAGG
GCTTGCCTAGCAAGCACAAGGTTTAGTCCCCAGCTCCGAAAAAAAGAAAAAAGAAAAAAAAATTGATAGA
GACATTCAGGGAGTAGAGAAAGGTAGACACATAGAATGAGAAAAAGAAGTGGAGGAGATCTACAAAGGAA
GAAATGAAAAGAGGAAGAAGCAGGAAAGATAGAAGAAATTTAACAGGTAGTAGCTGAGAGACAAGTAGAG
ACCAAAGATGAAAACACAAAAAATAGATAAATAGAATTAAAATAGTCTACATGATAAAAATAAAGCAATG
AAGTACTACCACCCAATGTTCTCTGATGAAAATGTCAAACATCTTTAAGCTTACCTAACTTAAGAGCTCC
AGCAAGGCCACGAATTACCGTAACAGGGTTTTTTGGATTGATGCAAAATTGATGTAATGGAGGGAAAAAG
GCATCACGCTTATTTTCCAACTATAAAGTTAAAATATTTCATTAGTTCTCAGGAAACTAATTATAGTATG
TGAACATTTCATTTTTTCATTAATTTGGTACTTTAAAACATAACAAATACTTTCCTAACCATTAATATGA
TGTTGTGAATTACAATATTTCTTTTTTTTTTTTTAAAGATTTATTTATTTATTATATATAAGTACACACT
GTAGCTGTCTTCAGATACACCAGAAGAGGGCATCGGATCTCTTTGCAGATGGTTGTGAGCCACCATGTGG
TTGCTGGGAATTGAACTCATAACCTCTGGAAGAGCAGTCGGGTGCTCTTAACCGCTGAGCCATCTCTCCA
GCCCTCTTTTTTTTTTTTGGTTCTTTTTTTTGGAGCTGGGGACCGAACCCAGGGCCTTGCGCTTCCCAGG
CAAGCGCTCTACCACTGAGCTAAATCCCCAACCCCACAATATTTCTTTATAAAGGACAACTTTACAATTA
ATTTTCTTCAAATGTTATTCTGATATCACATTAGGACTTAAAAGGTAACAGACAAATATTTTAGTTAATT
CAAATTTTTTTCCAGTTTCAAGCTTTAAGTGTATTTTCTTCACATATTTCATAAAAGATGTGCTAAATTA
TGAGCTTAATATTATGTTCATTTTTAAAACTAGAACAAAAATGTAAAAAGAACTAGTTAGGCGCAAAAGG
ATTGTTTTTATTTTTAACATTTTTTAAAGTTCCCCACCTCCTACATCTCTTTCAAACCTTTATATAGAAT
AAGATTTATGTAATGTGTTAAAAAAATTGATAGGAGACAATACAACTCCCATACATGATATGCATAATGT
ATGTATATATTTATGTATATACACATGTATAGCATTATACTACATTATTACTTACTTGCCTAGAATTTTC
ATTATTTCAATATGGAAAAATGAGTGAGGATAGGGAATACAAATACTTCAAGAAAGAAAATGTGTTATCT
TGGGGTGGGGACTTGCTTTGGTATTGTTCAGAAAGTTTCACTATGCATTCTTAGCTGGTGTAAAACTTAG
CATGAAGAACACACTGGTTCTAGGTGTTGCACTGAATCCAGTCAACATGTCATTTTGATATGTCATTTTA
TAATCCTTATGTATGACAAACTTGATAAATGTTCACCAGCTATTTTACTGTTGACAAATGTTCTTAGAAA
AACTATGGATACAGAGAAATATTTAATGAGATAACAACAGAAAAATTTTGCTTCAATGAGTTAATAATCT
ATTTAAAATATTCTTTAACTATCGGTAAACAATTTTTTTTGCCAGAGACTAGAAGATAAACATATCAGGA
ACACCTGGTTTTTTTGTTTGTTTTTTCCCCATCTTTATTAACTTGAGTATTTCTTATTTACATTTCGAAT
GTTATTCCCTTTCCTGGTTTCCGGGCAAACATCCCCCTAACCCCTCCCCCTCCCGTTCTCTAAGGGTGTT
CCCCTCCCACCCTCCCCCCATTACCGCCCTCCCCCCAACAATCACATTCACTGGGGGTTCAGTCTTAGCA
GGACCAAGGGCTTCCCCTTCCACTGGTAGAAGCACCTGTTTTTAAAGTTCAGAATACAACTCATATATTT
CTGACATATTCAACTGATTAAGAGTAAACATTTATTGTTCACTAAAGATTAATTTACATTATGATATCAT
TCAAGTTAGTCCATAAAACTGACTTATTTCTAGTTAGTTAATCAGACTCACATAAATACTAGGAGTGGGT
GGATTCAACTTCTCTTTTGGTAAGGGAGGGTATGGTGAAGTTGGTGGTCTTGGAGGTGGGCATATATCCA
AGAGAATATGACCATTTGACAAACCATTTTTACCTAGATTCCTTTTAAAAGAGAAAAAAGATAACAAGAT
ATAATGGCTATAAATTAATTTTTAAAGAAAAAAATCAAAATGATCAGTTATAAGGCATTAATATGCATTT
ATGGAATGAATTACTAAACGTCTATACTGGTTATAATATCCTAATTTCTTTTCTCAATTCCAGTTTAAAT
AAGAACTAAAGTTACCACCCTAATGTATTCCTTCCTAAAATTTTCATTAAATTTTAAATATGCACACGAA
ATTTAGCAACAATATTGCTACTACATTTCTTTTCCTACATCCTACCAAAAACTATTGCCAAAACAGCTTC
CTGGACTATCCAAAATCCATGAAGTTCATTTTTTCTGAGTTGTTCAAATTTATCTTCTGGGCTGGAGAGA
TTGCTAAGCAATTATGAAAACTTGTTACTCTTGCTGAGGACCCAGTTTTCACTCCCTGCACTCCTGTGGA
GGCTTATCAACCCCTGTAATTCTAGTACAGGGGAGACGGTGCCCTCTTCTCAAATCCATGAGACCCAGAC
ATACACATGTAGTGAAAATTCATATAGGCAATATCTTAAACACAGAAAATAAAAATAAATCTTTTCAAAA
CATTCTCTCCTAGGGATACTTGTATAATATTTAATAAGACTTATTATTTTAAGTGGACGAGCATTGTTCC
TGCATATATGTATCTGCCTGTTTGGTATCCTTAAAGGACAAAAAAGAGCAGATTCCCTGGATTTAGACTA
CTAGAAACTGGGTACCAAACACAAATCTCTGCAAAAGCAACAAGTGCTCTTAAGGACAAAGCCATCAATT
TAGCCAACTTATACTAATTTTTAACGTTATGGTTATAGGCAGTACAAGTTCACATGTATTATACAAATAT
GTAATTTTAAATTAATTTGTCTTTACTAACAGTTATAATTACTAGGTTAATTAATAGAAACATGGTAAAG
ATTATTCTCAAACTCAATTTTTTGGCATAAGACTTATTTTTAACTATAGAATTTAGTAAATTATGAAAAC
TATTAAACTTTTCAAATAATTTCAGCAGTCAGGCCTAAAAAAAGTATCAATGGAATAGAACTCAAAATAT
TAAAATTTCAGTAAAGACTTGAAACTGGAGAAATGACTCAAGAATTAAGGACACTGGCTGCTCTTCCAGA
AGACCTAGGTTCAGTCCCAAGAAACAACATGGCAGCTCAAAATTACCCATAACTCCAGTCCATGAGATCT
GATACCTCTTCTGAATTTCTTAGGGAACAGGCATCTGTGTAGTGTATAGACATGCATGTGGGCTAAATAT
TCATTAACATAAAGAAATAAAGTATTTTTTTTAAAAGAAAAAGGAGTGTATACACCAAACTTTTAGATAT
TGATATCAAACACAACTGCATGGATTTATATTACTCCTTCTGGGAGATTACATTTTTAGAGCAACTTAAA
TTTCATAGGACTATGTACCAAATCAACCTACTGTGACCCTAGACAACTGATGAAGCTTCATTGGAACTCT
GTACATTTTTTACACACCATTATTTGTGTCCACTTCAGGGGTTTCTGCAAAGGTGTAACATGCATCCAGC
ATTACTGAAAAGCCCAGAGGTTCTTCTGTCTTTTATCTCCATTACCTTTGCTGTCACCAAGAAAAACTGT
ACTCACTTTGATGCCTTTATGACAGTTACATTCCTTATCTGGGAGTCAACTCTTTATCAAAAGGGATAGT
AATTTTTTCATTTCTAAATTGATGATGATGACTACCTCTACCTGATGTATACAGCACACTTGAATAATCT
GCGTGAGAATTCATCACATGGTCTCATTAATTTCAAAGTTTAGCTTAGAAGTTTGTGGCAGAAAAAAATA
TAAAAATCCACTATACACTGATGTCATATGGTTATCATTCTATCTATGAGCATGTGTGAATTTGTCTTTA
AATATCAGATAATAAAGAATGACTTCATTTTTATTTCTAAAAAAATTTCTTTAAAAAAGTCAAAACTCTA
TTTACTTCATATTTCCACTCCAAATTACAGGGCAATGTGTTCTGAAGTTTAAAAAAATGGAGGAGGTGAG
TTCTGTACACCAAAAACATCTTTATGTACATAGAAATGTTTGGTTGGCTTAATGATAGAAATAGTTTCTA
GAACAGCCAGGGGTTCATAGTGAGACCTGTCTCCCAAAAAAAAAAAAAAAATAGCCTTCAATATATATGA
TTTGTTACCACAACTACAACTAGGAAGTTACAGTGAATTTTAGATTATAAAACCACTGATGCATGTGGAT
TACTCACTAATAATAAGTTCTAAATTTAATAGTAATATTTAAGTATCAACTATGAAGACTCACAAATTAG
AGTTAAATCTTATATTTTAGTTTTTATAGTTTAAATTTTGAAAGGTAGACTATGTTAAAGATTAGAGGTC
ATATTGATCATAGATTTGGAAAAATAAATAAAATCAAGCTAATGAAATTTAACTATTTAAAAAACAGTAG
ATATCTGGCTGATTGAATAACTTATAAAAGATCATATAACATAAAAATTGTAGCCACCTTAGTTTGAATA
CATACAACATATATTTTACCACAATGTCTGTAATAAACAGTATTTTAAACTAGTATATATGTAAGTCAAA
TGTTTAATTATTTCAGAAAATGTTTATGTTAATTAGCATGGTACCAAAACTTATATTTTATAACATTATC
AAGTGGGCAGCAACCCTGAGAATAAATGTGTCAGAAATGAAATTACTTTATATAAATGTTAAAACAATGG
AAAAATAAAAATGCTCATAGTTCAAAACAGAAAAAAAATGAGGAAATATTCCATGAGTGATGGAATCATT
TGAATTTCTACAAATCTCAAAAGAATCATAATGTTATAAATGCAAAAATGATAAATCCTTATAATAAGCA
GAGAGTAATAGCTTGATAGAGAAGAGGATGCAGGTAAACACCTGTGGTTCTAGATATACAGGAGACTGAG
GACCACTTAAACCACCCTGAGCAAAACAGCAAGAATCTGTCTTAAAAGTAACACAGCTATACAAGAGAAG
GAAATTTTGATGAAATGATTCTTAGTGAAGGTTCAAGATTAATAGTCAAATCAAATTATGTACTTAATAT
AGCCAACTCAGAATCTATAATTTATGGAATTTCCAAAAAGAATTTAAGTATGTGCTAATACAACTTTAAA
AGGAACTACTAGCAGTACGTGGGCACACAGAAGCACATATTGCAGGCATGCACACACACATTTTTTAAAA
TGAGTACTTGGGCTGGCACTGCTTCATGAAGAGCCACGCTATCTACTACCATGATTATTTAGTACTATCA
GGAATCAGAAAGCACTTTTGAGTTGTTTGGCATTATCCCAAGATACTCCCAAAAGAGGTCTTGACTACCT
ATCAGAAGTTGAAAGTAAGTCAAGGTATAAAGTACCTTGAAAAAGGTAGTGGTATCTTCTATAAAGGTTA
AACTATTATTCTTTATCATCTTTTGTGGTAGAAAGATGAAACCTATTAAATAACTATAGTCTCAATCTCA
CAGTTCAGACAGAGTAGGACTGCTGCTCCAGAATGGCTAGTGGTTTCCCAACTGTTCCAATCCCTCTATA
ATTTAGCTTCAAATTTAAGAAAAGCACCGCCTTAGCAGTCTGTGGTATTAGAATCAATATTTGCTACCAC
CAAAACAAAAAAAAAACAAAAACTATGAAAAACAGAAAAAAAGAAAACACAAGAACTTGAAAAAGGAATG
TCAAGGCTTTACTCTTCTCTACCACTTAAGATTTAACTTACTGTTAACTTTACCCCCAGAATTATGGCTG
GCCACTGTAATAAGCATAAGAGACAGTAATATTAGAAAAAGATATAACTGTGATAAAGTCTACAAAAAGA
ACAAAAGAAAAAAAAAGAAAACCAAAAATGCAATATAACAACATCTAAGCCTAAGGAAAAGAACACCCTG
CATATGAAAGTGCTTTTTTTTCTTACTGTAGTCTTTCACATCTTTTACAAAGAAAAAAATAATATATTGT
TTCAGTTATATTTCATGATTTCTTATGTAGACAGTAGTCAATCATTTCCACCTTCGTATGAACTTTAAAA
ACACTAACCTGCATGCTTTCAGAACTTCTGTTGAACTCGAGTATATGGACACAGACATCGATGGTATGAT
TTGAGGTCTAGGTCTGAGGCCAACACTAACACTGATAGAACTTTCTGAGTTCTCAGGTCCTCCATTAATT
GTGTCTAATCCACTGTTAGGGCTGATAAAGCTGGTAACAATGTGTGTGTGCATCTGCTCAGTGACCTTTA
GAGAAAGTGTTTCTGTGGAACTGGCTGAAGAGGGTGAAGAAGCAGTAAGATTATCAGGCTTTTTGTGAAG
GGTTGGATGAACATTATTGACTTTGTCACAAGTTCTAGAGTCATGGTCCACACTGTCCATAGCTTCTCCT
ACCAAGACAGAAAGCTGAGGATTATCTACAATTATTAAATTTGGTGACACAGAATCTTCATTATTAAGAC
TGGAAATAGGAACTGATGTGATCTCATGAATATTTTTAGAATGTTCCTTTGCATTAACATAGATATTAGA
TGTGTCTCTATCTTGCCTACTTGTTTTAGGACTCAAGGATTTACTTCTTGAATCCTTGCTCTCTTTGGTA
AAGTTAAAGATCTTTTGTTCTTCTGAGGTAGGAATATGTAAGGAAGAGTGGTTTTGAGTATCCCCCTTTG
AATTTTGAGGCAAAGTATGATTTCCATTCTGATTCTGATTATCAACGCAAGCTGCATGGATATACCGTGT
AGACCCAGTTTGAAACGGACGTTGTTGATCTTTACCAAGACCCTAAGAAAAGAAAGGAAAAAAAAAATCT
TGATTTAAATATTGTAAATATCTAACTTGGATACTTATCCTGATTCCATTTACTAATGGCCCTTCCCAGT
TTTTTCTGAATAGAAATTTGAGAAGTTGGTATTGTTCAATACTGACATATACATTCTAACATTAAAAAAC
ACCATACTTAATAAATAGACAAGTTACAATATATATGAATTACAGTCATGAACATAGATAAACTAAGAGA
TAATTACAATTTTTAATACATTTGATAAATTTAATTTTTATCTGAACTTTGTAAATTACATGTATTTAAC
AATATATATATATATATTTTAATTTATGAGATCCTATTTAGAAATAGTGTATTTGTATTCATGACCTTTG
GTCTCTTAAATATGGTCCCTAGCCGCTTGTCTATTTTTCCGTTCTCCTTATTTTTAAGTTTTTTGAGTGA
CTTGCCTACATGTGTAACATATGAGCATAATAACAAAAGAGGACAGAAGAGAGAATCAGAATATTGGAAT
GGAAGAGATAAAGATAGTTGTAAACCACCATGCAGATACTGGAAACTGTTTCATGTCCTCTATAAAAATG
CAAGTGCACTGAACAATCACTCCAACCAGGATATTAGTTTTTTTATATATCGGAATATAAAGTGATCCTG
ATAAAACAACAACAACATCAACAACAACAAAAACCCATTAGAACACTTTGTAGCAGTTAGTAAAAGTGTG
AGATAAAAAGCAGACATTATTACAGCTATAAAATTGACTTCCTGTGAGTTCAAGGTCATTTTGGTCTCCA
TGAGAATAGCCAGAGTTGGACAATGACATCCTATCAGATCACCATGGTTTTCAATAACAACATAAAAGAA
ACCTTACTAAAGCTCACAACACACAATGCACCTCACACAATAATAGTAGGAGATTTCAACACCCCACTCT
CATCAATGGACAGGTCATAGAAACAGAAATTAAACAGAGACACAGAGAGAATAACAGAAGTCATGAACCA
AATAGATTTAATAGATATTTATAGAACATTCCATCCTAAAACAAAAGGATATACCTTCTTTTCAGCACCT
CACGGTACTTTCTCCAAAACTGACCATATAATCATCACAAAACAGGCTAGAACAGATACAAAGAGATTAA
AATAATCCCATGTATCCTATCAGATCACCATGGACCAAGACTGGACTTCAATAACAATAATGACAGAAAG
TCGATGTATACATGGAAGCTGAACAATGCTCTACTCAATGATAACTTGGTCAAGAAAGAAATAAAGAAAT
TAAAGAAAATGAAGGTACAACATACCCAAACTTATGGGACACAATGTAAGCTGTGCTAAGAGGAAAATTC
ATAGCTCTGAGTGCCTGCAGAAAGAAACAGGAAAGAGCAGCTAGACAGCCCACTTAAAAGATCTATTACA
CAAAGAAGCAAATACACTCCAAAGGAGTAGAAGACAGGAAATATCATACTCAGGGCTGAAATCAACCAAG
TAAAAACGAAAAGGACTATAAAAGAATCAACAGAACCAGGAGCTGGTTCTTTGAGACAATCAGGAAGATA
GAGAAACCCTTAGCCAGACTAACCAGAGGACACAGAACAAATTCACAAATGAAAAGGGAGACATAACAGA
AACTGAGGAAACTAAAAAAAAAAAAAAAAAAAACAACAAAACCATCAGATCCTACAAAACTGGAAAATCT
GAAGGAAATGGACAATTTTCTAGACAGGGACCAGGTACCAAAGTTAAATCAGGAACAGATAAACCTTCTA
AACAACCCCATAACTCCTAACGAAATAGAAGCAGTTATTAAAAAGAGCCAACAAAAAGGAGCCCAGCACC
AGATGAGTTTAATGCAGAATTCTATCAGACCTTCATAGAAGACCTCATACCAATACTGTCCAAACTATTC
CACAAAATTGAAACAGATGAAGTCAAAGTCCTTTTATGAAGCAACAATTACTCTTATACCAAAACCACAC
AAAGACCCAACAAAGAAAGAGAACTTCAGACCAATTTCCCTTATGAATATCGACACAAAAATACTCAATA
AAATTCTTGCAAATCGAATCCAAGAACACATCAAAACGATCATCCATCATGATTAAGTAGGCTTCGTCCC
AGGGGTGCAGGGATGGTTTAATATACAGAAATCCATCAATGTAATCCACTATATAAACAAACTCAAAGGA
AAAAACCCACATGATCAAGCATTTGACAAAATTCAACACCCCTTCATGTTGAAAGTCTTAAAAAGACCAG
GAATTCAAGGCCCATACCTAAACATAGTAAAAGCCATATACAGCAAACCAGTTGCTAACATTAAACTAAA
TGGAGAGAAACTTGAAGCAATCCCACTAAAATCAGGGACTAGACAAGGCTGCCCACTCTCTCCCTACTTA
TTCAATATAGTTCTTGAAGTTCTAGCCAGAGCAATCAGACAACAAAAGGAGGTCAAGGGGATACAGATCG
GAAAAGAAGAAGTCAAAATATCACTATTTGCAGATGATATGATAGTATATTTAAGTGATCCCAAAAGTTC
CACCAGAGAACTACTAAAGCTGATAAACAACTTCAGCAAAGTGGCTGGGTATAAAATTAACTCAAATAAA
TCAGTAGCCTTCCTCTACACAAAAGAGAAACAAGCTGAGAAAGAAATTAGGGAAACGACACCCTTCATAA
TAGACCCAAATAATATAAAATACCTCGGTGTGACTTTAACCAAGCAAGTAAAAGATCTGTACAATAAGAA
CTTCAAGACACTGAAGAAAGAAATTGAAGACCACCTCAGAAGATGGAAAGATCTCCCATGCTCATGGATT
GGCAGGATTAATATAGTAGAAATGGCCATTTTACCAAAAGCAATCTACAGATTCAATGCAATTCCCATCA
AAATTTCAACTCAATTCTTTATAGAGCTGTAAAGAGTGATTTGCAAATTCATTTGGAATAACAGAAAACC
CAGGATAGCGAAAACTATCCTCAACAATAAAATAATTTCTGGGGGAATCACCATCCCTGAACTCAAGCAG
TATTACAGAGCAATAGATAAAAACATGGTATTGACACAGAGACAGACAGATAGACCAGTGGAATAGAATT
GAAGACCCAGAAATGAACCCACACACCTATGGTCACTTGATTTTTGACAAAGGAGCTAAAACCATCCAAT
GGAAGAAAGATAGCATTTTCAGCAAATGGTGCTGATTCAACTGGAGGTCAACATGTAGAAGAATGCAGAT
CGATCCATACTTATCACCCTGTACAAAGCTTAAGTCCAAGTGGATCAAGGACCTCCACATCAAACTGGAT
ACACTCAAACTAATAGAAGAAAAAGTGGGGCAGAGTCTTGCACATGGGCACTGGAGAAAATTTCCTGAAC
AAAACACCAATGGCTTACGCTCTAAGATCAAGAATCAACAAATGGGATCTCATAAAATTGCAAACCAAAG
GACACTGTTGTTAGGACAAAACGACAACCAATAGGTTGGGAAAAGATCTTTACCAATCCTACAAGTGATA
GAGGGCTTATATCCAAAACATACAAAGAACTCAAGAAGTTAAGATGGCAGGGAGACAAATAACCCTATTA
AAAAATGGGGTTCAGAGCTAAACAAAGAATTCTAAGGAATTCTAAGGAATGCTGTATGTCTGAGAAGTAC
CTAAAGAAATGTTCAACATCTTTAGTCATAAGGGAAATGCAAATCAAAACAACCCTGAGATTCCGCCTCA
CACTAATCAGAATGGCTAAGATCAAAACTCAGGTGACAGCAGATGCTGGCAAGAATATGGATATTCAACT
AAAGAGTACACATGGAGGGACCCATGACTCATATGTAGCCACATATGTAGCAGAATATGGCATTGTCCAG
CATCAATAGGAGGAAAGGGGGTTGTTCTTGTGAAGGCTGATTTCATCATTGTAGGGGAATGCTAGAGCAT
TGATGTGAGAGTGGGTGGGTGAGAGTGGTAGCATCCTCATAGAACAAGGGGAGGAGGAACGGGTTATGGA
AGCGAGGGAAAGGGGATAACATTTGAAATGTAAAAATATGAAGTACCCGGAAAATAAAATTATTAAAAAA
ACAAACAAACTAGAAAACAGAGTATGTTGTAATATTTTTAAGTCCTAATATTTGATAACAATACAAAATA
TAAACAAAAATTAAAATAGGTGTTGAATGTTTAAAACTACATTTCTAAAGAAATATATTTAAAGTAATAA
AGGGATAACTATTCTTAAATTGTTAAAAGAACTTGTTGTACATTTAACAAGTTAACTAAGCACTAAACCA
AATAATCATCACAAAGAGCAGACATGTATTAAAATCTACAGACAATAGCCAATGCAGAAAAATGGTACAC
CAAAACAAAATGATTCATTTAATTAATTAGACTTCTCACAAAAGTGGCAGCAATAGTACTGCAGAAATGA
TTTGGCAGATAAAAGCACTTCGTGCTCTTGCAAATGACCAGGGTATGAATCTAAGCATCCAAATGGTGCT
TTATAACTCTAACTCCAGTTAAAAGGAATCCAATGTCTTTAGCTTCTTCAAATGCTGAGGACATCAAGGA
CACACATGATACACAAACTAATATACAGGAAAATATTCACACACATAAAAGCTTTAATTCTTTTTTTTTT
TCATTTACCCTGGAAACTATTAGAAAAGCAACACTAGAAATTTACTAAATATGGCCATCTTTTATCTGTC
ATAAGGAGGCCAGAGACTTAGTTGTAGCATCTTTTACCTTTGACACACTGATGTGGAAAGAAGCATAAAA
AGTATAATGGTTTTTTAAGAGCACAAAAATGACAACAATGTGCAAGAGCTTAACATTTAACATATACATT
GGAGAAAACATATCATTTTCAACAAGTGGTGCTAGTCAAACTGGACAGCTCCTGTAGAAGAAAGAATGAA
ATTCAGTCCTTTTCTCTCAACCCATATAAAACTCCACTTCAAATGAATCAGGGAACTCAATATAACACTC
CCAAACCTCAACTGGATAGAAAAGGCAATAGAAAACATCCAAAGGCTATTTGAACAGGACCTTACTGAAC
AGGCACTAAGGCCATCAACTGACTGCATGAGACTTGCAGGCACACAGCATGAAACACCATCATTTGAGTG
AAAAGACAACTACAGAATGAGAAAAATATCTTTACCAGGTAGATATTCAAAGAACACAGATAATTAAAAT
AAAGAAAATAAATAAAAATTAGAGCATGGATCTATTTAAATTCTTCTACATGCACACATCCTCTATGTCT
GTATTATGATTGCCAGTTAAGTGTTCTAATGGAATTCCTGAATGTGGGAAACAGTGGGTTTCGGATTCTT
GTGCCTTTCCTTTGGACTGCCTTGTCCGAATCTGATATAGTAGTTCTTATTTTAGCTTACTATACTTAAT
TTTGTTACAGTTTTCAAAAGAAGAATGAATGAATACCAACCTACCCACTAGGGTAAAGGTTAACAAATGA
ACTGTCACTAGTAACTGCTGGGAGAGTGAAAAATCAGTTTTGTCGAACAAAATGACATTGAGTTTATCAA
CTAGTACAGAACAAATCTGTCTCATATTGAGTAGTAGTTAACCGATATATAACACACTTCATAGTTTTGT
CTCTGTGCTATTATTTGGGTACTGTTTGGTTTTATTATTCTTTATCTAGGCTTTTATTTTGTTTTCTTGG
TTTTAGGAGTTTTGTACTGTGTTTTTCTTTGGTGAGGAATATCTTAAAGTTGGATGGATATGGAGGGGAA
AAGAATCTAGAAGGAATTGGGGGATAGGAACCTGTTCAAGATACATTTAAATCTAAAATTATTTTAAATA
ATAAAATGTGAATAAAAATAAAGGCAAATATTATAGAGCATGCAGGTAATGAGAGTTCTCAAAACAATAA
TACATGTGGTTAACTAATAGTTTCTTTTCAATGCTCAACATGCTTAATTAGCAGGGGAAATGATAACAGT
ACTTAAGATTTAATCTTAATCCAAATCAGAAAGCACAGGATAAAAATTTAAAGAGATAACAAATGCTGGG
TGAGTATAGGCAAAGAGAAATGCTGGTGAGATTATACAAACTGGTGTAGCTACTATAAAAATCAGAGTAG
GTAGTGTTCAAAAGGCTAGAAACCAATCTTCAAGATGATCTAGCATCTACTCAAAAGACTTCATTCATGA
ACATTGTTGTCACAATGTACAGGAACAGTCTACATGACCATCAGTTTATAAACAGATAATAAAAATGTAG
TTCATATACATAAATGACTATTATTTCACTGTAAAATAAAAATGAAACAGATGTAAAAGAAAAAAAAACT
AGAAAAATTATTTTGAACAAAGTTGCCATGATCCAGAGAGAATAACAACACAAGTTCACTTAGACTCCTT
CGCTATGTGTTCTTCAATTAAAATACTGACTAAAGACAGGAAACTAGGAAGGGATCATGAAGAGAGATTT
CAAATAACAGGGTATAGAACACCCTGTTTAAGGAGAAGAGCAAAATAACAGAATAGAAAAGGTTAAGGGT
GGAAATTGAAAGGAAGGGAAAAGGACGGAGTATTCAGAGGGATAAATAACACTAAAGACCTTTTCAATCC
TATGTGGAAACCAAAGACAGTAACATTATAACTGGGAAACAAATGCCTACCCAGGCACCATGGCTTAAAC
AGACCTGTAACAAATATGGTACCTCTTTTCCAGTTGCTGGCCATTGCATTCCATTACAGTATCACCATCA
GTCCCCACAAAACAAAACAAACAAAAACATTACAGGTACTGTCACAGCATAGAGTTACTCTCCAGAAATG
GACAGTTAAGACATACTGCTCAAATCACCTTACACCTGAGTCATGGGATCGTGGGAAATCAATCTTGTAG
TGACAAGTTTCATTTATAATGATTAGCTTTCATAGTACTGTAATGTTCTTCTATGGTACCCAGCTATGAA
ACAACATAGCTAGACTGGTAAGATTAAAGAAACAACAACAAGGGTATAAAGGATGTATGAATACCCAACT
TCTTTTTGACTGAACTTAATTAACTGCTGCATAAGATGCAAATCATGTCTTTATGATGCAATGCTCATTA
GAGAAGTTTCTTTTTTATAGTAGATGATTATTTAATATTCATACATGCATATTATGTGGTTTATTTAAAA
TTACCCTCTATCCCATCCCTTCCAAACTTCTCTTTTCTGCCCACCATTTCTCGCTACAAAAAACGTCATG
TGCTTTTGTTTTGAAACCCATTTGAGAGACTCTCACCATCATCACCACTACCACCATTACCACTACCATC
ATAATCATCATCACCATCAAATTAGGACCATCTACTGGAGGATATGTGGTTGATTATGAAAGAAAGTGCA
CTCCTGATCCCACAACTGGTAATACGCAATGAAGAAGAGATTATGAGACCTCTACATTACGTATCCTTTC
CTCATAAAGTTTCAAATGTAATTATTGAAAACTGTGAAGAACAACTGTGTGGTTGTACACACCAACTCAG
AGCTTATACTGAGTAGACCCAATTTTTTTCTGGAGGCAGTATATCTCTTAATGGGAATAAAGGAAGATTT
AATCAGATCACATAATATGCATATGTGAATGAATATTAAATATTAAATATTTTAAAAATAATAGTGAAAT
GTTTGATTCCTAATAAGAATACTGGATTCAAAAGTGTCAACAGTTCTAGAAATAGTGTGTCCATCATAAA
AATGGGATACAAAATGTTATAATCAGGTTAAACTAGAGTTGTACTGTTTAGCTTAGCCAAGATAACAAAG
TATTTATTCCACTGATTTAAAATCTCCAGATTCATGATACTAACTTTTAACTCATGATAATATATAAGTA
GATCAAAAAGTGACCAGAGTAAAAACATATATCCATAGGAGGCAACATCACTTAAGAATTAAAAGTATAA
ATAAAAGTCAGGGAAAACTATTTGTTGATTTTTAAGTAAAAGATGTCAATCTTGAAGGAATATGGTATAG
CACAAAAACAGAGGTGATATTCTGGGAAAGCTAAACTCCAGAGACATTAAAATCTTATCAGTGATTGCTC
CAACTTAAGTTGTTAAGTACAAATTAAATTCAGAAAAGTGGATTAATTACTCTGAAGACTGCATTACCTA
ATGCAAAGTGTTAAGAGAAATTAAGTTGTGGAGAAGGGAAGGACTAGACAGATGGTTCTGAATTTAAGAA
CACTGACTAATCTTCCAGAAGTCCTGAGGTCTAATTAGCACTAACTACATAGTGGCATATCTCAAATATC
TGTAATGGGATCTGATGCCCTCTTCTAGTGTGTCTTAAGACAGCAATATTGTATTCACATACACAAATAA
GTCTTTACAAAAAAATACAGATGTGAAGAGAGGACATAAGTTTACTTACTAAGTTTTCTTACTAAGTTTT
CTCTACAGCTAAAACATCTTGAAAGTATAGCCTAAGAATACTATTGGAGTATGTGTGTACCTTAAAAATC
TTACTAGCACCACTTAAGATTCAAAAAAGAAAGATTCACAAAACTTTCTTGCTTTGACCACTCATCTTTT
TAAGTTATCCTCTAACAACAACAAAAAGGCCTTTTTCAAAGCCTTCTCTCTTTGTAAAATCCCTTAAGGT
TCAAAAGCTTCATACCACATGGAAGTTTATCTCATATTTTATTGTACCTTGCAATGGAAGTTGACTAGCT
CTTCTCACACTAGAACAATACTGATGTCATATAGGAAATAAAATTATACTACAGATCATAAGCATTTCCC
CTAACAACAATTTTGTAATCATGCTCTGAAGACATATAGCAGCCTACAGCTGGAAAAAGACATGAAATAC
AGATTCTTTTTTTACAATAAAAAACTGAATATCTTTTGTAATTTATTGAATTTGGTAAAGAAAATGGAAA
ACAAAATGGCTTCACTAAGTCCAGAAGGTATAGATGATTATTTTGTGCTCATGTTGGATAACAAAGCCAG
TAGACTTTTATCTCAGTATGAATTACTTAACAGCAGTTTTAAAACTATTCCATGAATTCTTTTATCTTCT
CAAAATCAGCCAAATGAAGATATACTATCAGTATAAGAGCTGACAAACTCCTAGTCTTTTACCTGAGGAG
AGTTAAGACTGTTACCTCCAAGGCCCTCCTGTATTTATACATTTATGCATTTATGAGGTAGAATGCATGT
ACTTTGTGGCAGGTAAGACCCATTTCCATTATCCATAAAATAAATTTTCCTGCCATAGTACTATTTGTGT
TTCCTAGAGATTTGCATATGCCAAAAGGGCCACAGCTTCCGAAGAAAGGTCCACCTGAGAAAGACTTTTC
AAAATAAGCAGAGTAAACTTCAATTTGACAGATACTAGGTATTCTGGTCTGAGCAGCATATAGTTGCTAG
ACAAAATTTGTAGGCAGTGATGTATCAAGTATTGGTTGTCCATTTAGAATTCTAAAAGTTTGTACTTGGG
CAATTTTTGTCTTTTTTTATCTTCAAACACAAAAGAAAATGTGTTTGTATCATTTGGAAAATGATTGGTG
CCTTTCGTCTATCGACTTGTGTTAATTCACTTTTTTCAGATGTGATGTGATGTGTATGCCTTTAATATCA
GCAGAGGAAGAATCTCTGTCAGTTGGAGGCCAGCTTTGTTTACATAGTATACAACACTGGGCCAGCTAGA
ACTGTCTGTCTCAGAAAACAAACAAAACAAAGCAAAAACAAAACAAAATAAACAAACAAACCCAAAGCAA
AACAAAACAAAAGACAACATTCTTTCAGTGACTGGAAAGATAAGTCAAAGATTAAGTGATATTGCTGTTC
TTCCAACTGACGTTAGTTCAATTCCCAACACCCAGGTTCACAATCACCTTAAAACTCCTACATAGACATG
GCATTCATTCACATATATGTGCACACACACACACATCTTAAAATGTAGTTAAAATAGGAAAAGGTTTTAC
TGAAAACTTCCCTTACAGTCAAGAAAAACGCCTGAATATTATGTATTATTAATCAGAAATTCGGAGATGG
ATAAATAGCTCAAAGGTTAATAGCATGGTCTACTCCTCTAGATGATCAGATTCCAATTCCAAGAACCCGT
GTGGCAGATCACAACCTTCTGAAACTTCATCGAAACCAAGCATGCAGGTGGTACACAGATACATATTCAG
GAAAATCTCAAATACACATAAATTAAAAATAATCTTTTTAAAAAGCAATTTGTAGGCTTTTTTCTATTGT
GTAGTAGAAGACTTCCAATTTTTATTTTAAAACATTAGTGCCAAATCCTTCAAGTTAAAAAATTCATTAA
ACTACCTCAAAATTGTGATTAAGCACCACATAATAAAAGACGCACAGAGGCTAGAGAGATGACTCAGTTA
AAAAGACTGGCTGTTTCCATAGTACCCAGGTTCAACTCCCATTACAAGAAAACATGGCTCACAACTCCAG
TTCCAGGAATTCTGCCCCTCTGCCCCCTTTCCACCTCTCATCTAGATTTTTTAGGAAGTAGGGTATGCAC
ATGGTTCATAGACATAATCCAGACCGTGGTAATTTGAACGAAATACCCATCACAACCTAGACATTTAAAC
ACTTATTCAATTGATAGCACTGTTTGAAGATCAATTTGTACTGCACTGTTGTAGGAAGTACGTCACAGGA
TAGGATTTGAGATTTCCAAGCTTCTTGGTATCACCAATGTCCTTTCTCTGCTTTCACCACTTGCTTGATA
TTCACACTGTGATCTATCAGTATTTTGGCCCTTGTCACCATGCTTCCCTGCCACAATATACTCTTACGCT
TGTGAAATTGTAGGTCAGTTCTATTCTCCAAATTTGTGTTAATGCACTTAGACACATACACTCCCCCGCC
CCATACTCACCCTTCTTAGTGTAAGTAATTGTGCTTTAGCACAACAAAATACATAAGGAAAAAAAAACAC
ACACACATTTTTAATTAACCCTCTAAGATTTGTGTATGTGTGTGTGTTTGTGTATATATATAAAAATCTT
CATACCTGTAATTTCTGTGTTGTGAAGCACTGTGTATAAACTTGCTGCTGTACTGGATGATGTGAAGCTG
TGTGGACACTATTCCAGCTATCAGAAACATTCTGGAAAAATTTTATTTTAAAAATTAGAAATAGAGAAAA
AAGAAAAGAAAAGAATTAGAAATATTTATTTAAATCCATATATAACTATGTCTAATGAGACAACAATGAT
TATTCATTGAAATATTTTCAATATATGAACTTTTAAATACTAAAACACTATCTAAACACACATTTCCAAA
TAAATTTTTAAGAGGTTTACATCTTATCTATGATTGAAAATAACGTTAAAGTTGTCCACTATACAGTAAA
CATATTTATTTTAATGTCAATAAACAGTGGTGGTAAAACTACTTTACAGTCATAAGAAAAGCAATAAATA
AATATATTAATGAATATGAATAGAATGAGCCAAAGCAACGATTATAAAGGACAAATATACTGCTTTAGAC
TCAGAGATTAACACAAAGAGGGCAAGTAACTACATGTATCTGCTATACACTTGTTAGAATAGTTCTTTTC
TTGTAGTAGAAATGGGAAAGCTCTTATAACTTTGGTATCATAAGTATGTATAACAACAAGTACTGCTGTG
GTACCTAAATAGAGTCCAATACAGGTTCAACATTTGAAGCATGAGTTTTGTAAGCCTAACAAATCAAAGA
AATTAAGATTTTAAAAAGTTAAGAATATGATTCTATTTATTCTTATTTATCACTGGACAAATAAATATAT
AGCTTCTTTGAAAAATAGAAAACAACAAAGTTTTTTTTTTCTTTTTTCTTTTTTTCGGAGCTGGGGACCG
AACCCAGGACCTTGCACTTCCTAGGCAAGCGTTCTACCACTGAGCTAAATCCCCAACCCCACAACAAAGT
TTTAATAACAAACTTCTTCCCAGTAAAAATTGCTTCCAAATCATGAAGTTGCATGAAGATTTTAAACTGG
TAAACCAAGTAACTTCACACCTCAAAGGGTTCCCATTTTGATCTAAAAACTACTTTACAGTTAATTGTTT
TAATTTAAATATTTTAACATTTTAGAGAATCTAATCCACTATTTAGTAAGTTTTTGATTATTATAGATTG
GAAAGAAAAAAACCTTAAAAGCTGGGCACCTACAGAAGATAACTTCTCACCTGCTGTGCTGTGTTCATGG
CACCCTGCCTGGAGGTAAGCTCTGCGGGGATTGGTAGGCTCCATGCCTCCTCAATACTAGGAAGTAATTT
AGTTTTATTCTGTAGACTACTTTGTGGAAGGTTACACAACTGAGCCTAGGAAAAATTATGTAAAAAGCAA
ATTTAACACAAGCCTATTTAAGTAATATAAAGTCCACTAAATCTTCCTCAATGTTATAGGTAATTAATTC
TTACAGGACTGTAACTGTAAATTGAGGGATTTGGAAAAATATCTAAGTCTAAAGAAAGTAACTGATATAT
ATTTAAGAGAATCAGAACACAGCTATCCTCACACTTTTCAAGTTGTACTTCCCATGAATTTTCAACCAAA
CATGAAAATCAGAGTTCATGTTCTTTTTTCCTGAAATTATGACAACTTTAGAATGATAATAATATTGAAG
TGCCTAATAAAAATGTACAGCATGTAAACTGATATACATTACTATCGTATCAAGTGAAAAAATGTTTTAA
ATTCTACTTATCTTACAAGAATTAAAAGTAACACTTACAAGAATTAAAAGTAACAAAGATACTAACTAGT
ATGAAACAACTTAACATCCAAAAACAAATAATGGGGCTGTTGTGATGCCTCAGTAAGAAACTTGAGATCC
TGAATTTAATTCCCAAGGCCAATAGGAAAAAAATAGTGAACTGACTCCTATAAACTGTACTTTGTCTTCC
AAATTAGTCCATGATACACATATGAACACCCAGATAAAACGAATATAACTAAAAGAAAAAAATCATTTTA
AGACTTTTCAGTTATCATTCATGATTACCTGTAAAAACTTAATTCTTGATATAAGCACAGAGGTGTTACT
ACAGCTTTTGCTCCGAGTTGCATTTAAGTAGCATTTAATGGCGTCCTGGGTTTGGTTGCAGGATTCATAA
AGAATACCTAAGTCCATCCAGGCTGCTGCATGTCCATGATCTAACTGTACAGCACATATATAAGCTTGCA
AGGCATCCATAGGTTGATTTTGCTGTTGATAAAGCACACTGGAAAGAAAAATAATGAGTTTTTCAGTTGG
TTTCATTGCTTTGTTGTTTTTAATAGATGAATTAGGTAATGTAGATAGAGATGGCTCCAGGGATGAAAGA
AATTGTTACTCTTGCAGAGGACCAGAATTTGGTTCCTAGTAAACATGTGACAGCTTAGACAGAACTGTTT
ATAATTCCAGTTCTGGGGAATTCAACACCATCTTCTAGCCGCCACAGGCATGTGCAATTTTATTGTATAA
ATACATACAGTCAAGGAGGCAGGTGTACACAACACACATGTTAAATACATAAATCAATAAATTTAATAAA
TCAATACATCAACAAATCTTTCTTTAACAAAAAAACAATGGTTGTTATTGCACAGAACACAGCTTTGATT
CCCAGCACCTGCATGGTAGCTCAAAACCATCTATCTCTAACTCCAATTCCAGGAGATCTAACATCTTTTC
CTGTCTTCTATGGGCACCAATCAATCCATATAGTATAATAATATACATACAAGGAACACACACACACACA
CACACACACACACACACACACACACACACACACACACTCACTAGTTAAAATAATCTTTATATCAACTGTA
AAAATTATGTATTTGTTTGTGCGTTGCAGAACAGAGAAAGATAGACTTACCCTATTGAACACCATGTGTC
TGCACTTGCTTCTGATTTATCAATGGATTGCCTATAAGATACAAAGGCATCCTGAACTTTCCCAATACAC
GAGTAACACCTAAAAAGGGAATACACAGTTATAAATAAAATCTTACCAATGTGTAACTTATTTGCCAAAT
CATAAAGGGGAAAAGATTACAATCTCTTATGACTACATAACATTACATAGATGTAGGTTTACATAAGAAT
TCTGATATATAATATTCTTCAATTGTTATTAAGTGACCTGGTAACACATGGTATTAATGAACGCCATTGA
AAATTAGGCTATTTTCCTCAATATTGTTATTTTAAGGACTAAACACATTGTTATTAATAAATGGCAGTTA
AAGATTGGCTATTTTCCTCAATGTTGTTATTTTAAGGGCTAAACATACAAACCCATACTTAAGTAGCTGC
ACAAGGTTTTCCACAACATTACAATAGTTTAAATCTACATGAAAATTACCTGTTCAGAATTTGATAATGA
ATTCAATTTTACCTTTTGAAATTAACTGAAAGCAATCAAACACTTTTTTTTATGTTACTTCTTCAGAAAA
AATAGCAAGTTTATCATTATCAAATTACAGTGCTTTATTTTTAACTTTATGGTCATATACTTATTATCTG
TAAAAGAAAGGGAAAATAAACAGACCCAAACTCTAAGAAGTGCAAATGACTAGTGAGTGACAGAAACCAA
CAAAATCATAGAAGAAAACTTCTCTAACCTAAAGAAAGAGATGCCCATAAACATACAAAAAAGAAGCTTA
CAGAACTCCAAATAGACTGGACCAGAAAAGAAATTCCTTCTGTCACATAATAGTCAAAACACCAAATGCA
GAAAACAAAGAAAGAATATTAAAAGAAGTAAAGGACGGTTGGGGATTTAGCTCAGTGGTAGAGCGCTTGC
CTAGCAAGCGTAAGGCCCTGGATTTGGTCCCCAGCTCCGAAAAAAAGAAAAAAAAAAATGAAGTACGGGA
AAAAGGTCAAGTGACACATAAAGGTAGACCAATAATAAGAATTATAACAGACTTCTCACCACAGACTATG
AAAGCCATCATGAGCATATGTTATACAGACCCTAAGAGAACACAAATTCCAGCCAGGTTACTGTATCCAG
CAAAACTCTTAATTAACATATATGGAGAAACCAAGATATTCCATTACAAAACCAAATTTACATAATATCT
TTCTACAAATCCAGTCCTACAAAGGATAATAAATGGTAAAGCCCAACATAAGGAGGGAAACTATACCCAA
GAAAAAGAAAAATAATCTCCTTGCAATGAAACCAAAAGAAGACAAATTCCACCTATAACAATGAAAATAA
CAAGAAGCAACAATCACTATTCCTTAATATCTCTCAACATCAATGGACTAAATTCACCTATAAAAAGACA
TAGACTAACAGACAGGGTACATAAAAAGGACCCCGCATTTTGCTGAATACAGGAAACACACATCAAAGAC
AAAGACAGTACCTCAGAGTAAAAGAACTTTCCAAGCAAAGGGTCAGAAGAAACAAGCTGAAGTAGCCATT
CTAATACCGAATAAAATCAACTTTCAAACAAAAGTCATCAAAAAAGATAAGGAAGGATACTTCATATTCA
TCAAAGGAAAAACCGGCCAAGATGAACTCTCAATCCTAAATATCTATACTCCAAATACAAGGGCACCTAC
ATTCATAAAAGAAACCGTACTAGGGCTCAAAGCACACATTGTACCTCACACAATAATAGTAGATTTCAAT
ATCCCACTCTCATCAACGGACAGATCATGGAAACAGAAATTTAGCAAAGACATAGAGAAACTAACAGAAG
TTATGAACCAAATGGACCTAACAGATATTTAAAGACCATTCCATCCTAAAACAAAAGGATATATGATCAT
CTCAGTACTTCATGGTACCTTCTCCAAAACTGACCATGTGACAGGTCAGTCACAAAACAGGCCTCAACAG
ATACAGAAAGATAGAAATAATCCTGTGCAATCTACCAGATCACCTCAGACTAAGGCTGGTTGGTCTTTGA
TAACAAAAACAACAGAACGCCCACATATACATGGAAGTTGAACAATGCTCTCCTAGACGATAACTTCATC
AAGGAAGAAACAAAGAAAGAAATTAAAGAATTCTTACAATTTAATTAAAATGAAGGCACAACATACCCAA
ACTTATGGGACACAATGAAACCTGTGCTAAGGGGAAAATTCATAGCTCTGAGTACCTGCAAAAAGAAACA
GGAAAGAGCATACATCAGCAGCTGGACAGCCCACCTAAAAGCTCTAGAACAAAAAGAAGCAAATACGGCC
GGGAGGAGTAGAAGGCAGGAAATAATCAAACTCAGGGCTGAAATCAACCAAGTTGAAGCAAAAAGGACTA
TTAACAGAATCAACAAAATTAGGAGCTGGTTATTTGAGAAAATCAACGAGACAGACTCTTAGCCAGATTA
ATCAGAGGGTACAAAATCAGAAATGAAAAGGGAGATATAACAACGAAACCTTAAGAAATTAAAAAAAAAA
AACCATCATATCCTATTACAAAAGCTTATAGTCAACAAATCTGGAAAATCTGGAGGAAATGGACAATTTT
CTAGACAGATGCCGGGTACAAAAAGTTAAATCAAGAACAAATAAACTATCTAAAAAACCCCATAACTCCT
AAAGATATGGAAGCAGTTATTAAAAGTCTCCCAACCAAAAAGAGCCCAGGTCCAGACGGGTTCAGTGCAG
AATTCTATCAGACCTTCATAGTAGACCTCATACCAACACTGTCCAAACCACTCCACAAAATTGAAACAGC
TGCATCACTATCAAATTCCTTCTATGAAGCCACAATTTCTCTTATACCTAAACCACACAAAGACCCAACA
AAAAAAGAGAACTTCAGACCAATTTCCCTTATGAATATCGATGCAAAAATACTCAATAAAATTCTGGCAA
ACCGAATTGAAGACATATCAAAATGATCATCCACCATGATCAAGTAGGCTTCATCCCAGGCATTCAGGGA
TGGTTTAATATACAGAAAACCATCAACATGATCCATTATATAAACAAACTGAAAGAACAAAACTACATGA
TCATTTCATTAGATGCTGAGAAAGCATTTGACAAAATTCAGCACACGTTCATGATAAAAGTCCTGGAAAG
AATAGGAATTCAAGGCCCATACCTAAACATAGTAAAAGCCATATACAGCAATCCAGTTGCTAACATTAAA
CTAAATGGAGAGAAACGTGAAGCAATCCCACTAAAATCAGAGACTAGACAAAGCTGCTCACTCTCTCCCT
ACTTATTCAATATAGTTCTTGAAGTTCTAGCCAGAGCAATCAGACAACAAAAGGAGGTCAAGGGGATACA
GATCGGAAAAGATGAAGTCAAAATATCACTATTTGCAGATGATATGATAGTATATTTAAGTGATCCCAAA
AGTTCCACCGGAGAACTACTAAAGCTGACAGACAACTTCAGCAAAGTGGCTGGGTATAAAATTAACTCAA
ATAAATCAGTAGCCTTCCTCTACACAAAAGAGAAACAAGCTGAGAAAGAAATTAGGGAAATGACACCCTT
CATAATAGACCCAAATAATATAAAATACCTCAGTGTGATTTTAACCAAGCAAGTAAAAGATCTGTACAAT
AAGAACTTCAAGTCTCTGAAGAAAGAAATTGAAGAAGACCTCAGAAGATGGAAAGATCTCCCATGCTCAT
GGATTGGCAGGATTAATATAGTAAAAATGGCCATTTTACCAAAAGCGATCTACAGATTCAATGCAATCCC
CTTCAAAATACCAATCCAATTCTTCAAAAAGTTAGACAGAACAATTTGCAAATTCATCTGCAATAACAAA
AAACCCAGGATAGCTAAAACTATCCTCAACAATAAAAGGACTTCTGGGGGAATCACTATCCCTGAACTCA
AGCAGTATTACAGAGCAGTAGTGATAAAAACTTCATGGTATTGGTACAGAGACAGACAGATAGACCAATG
GAATAGAATTGAAGACCCAGAAATGAACCCACATACCTATGGTCACTTGAGTGTTTGACAAAAGAGCCAA
AACCATCCAATGGAAAAAAGATAGCATGTTCAGCAAATGGTGCTGGTTCAACTGGAGGTCAACATGCAGA
AGAATGCAAATCGATCCATGCTTATCACCCTGTACAAAGCTTAAGGCCAAGTGCATCAAGGACGTCCACA
TCAAACCTGATACACTCAAACTAATAGAAGAAAAAGTGGGGAAGCATCTCGAACACATGGGCACCGGAAA
AAATTTCCTGAACAAAACACCAACGGCTTATGCTCTAAGATCAAGAATTGACAATGGGATCTCATAAAAC
TGCAAAGCTTCTGTAAGGCAAAGGACACTGTGGTTAGGACAAACTGGCAACCAACAGATTGGGAAAAGAT
CTTTACCAATGCTACAACAGATACTGGGCTTATATACAAAATATACAAAGAATTCAAGAAGTTAGACCAG
AGGGAGACAAATAACCCAATTAAAAAATGGAGTTCAACTCCTCCATTGTTGGTGGGATTGCAGACTGGTA
CAACCATTCTGGAAATCAGTCTGGAGGTTCCTCAGAAAATTGGACATTGAACTACCTGAGGACCCAGCTA
TACCTCTCTTGGGCATATACCCAAAAGATGCCCCAACATATAACAAAGACACGTGCTCCCCTATGTTCAT
AGCAGCCTTATTTATAATAGCCAGAAGCTGGAAAGAACCCAGATGCCCTTCAACATAGGAATGGATACAG
AAAATGTGGTACATCTACACAATGGAATATTACTCAGCTATCAAAAACAATGACTTTATGAAATTCATAG
GCAAATGGATGGAACTGGAAAATATCATCCTGAGTGAGGTAACCCAATCACAGAAAAACACACATGGTAT
GCACTCATTGATAAGTGGCTATTAGCCCAAATACTCAAATTACTTTAGATGTACAGAACACATGAAACTT
AAGAAGGATGACCAAAATGTGGATGCTTCACTCCTTCTTTAAAAGGGGAACAAGAATACTCTTGGCAGGG
AATAGGGAGGCAAAGTTTAGAACAGACACAGAAGGAACACCCATTCAGAGCCTGCCCCACATGTGGCCCA
TACATATACAGTTACCCAATTAGATAAGAAGGATGAAGCAAAGAAGTGCAGGCTGACAGGTACCAGATGT
AGATCTCTCCTGAGAGACACAGCCAGAATACAGCAAATACATATGTGAATGCCAGCAGCAAACCACTGAG
CTGAGAATAGGTCCCCCGTTGAAGGAATCAGAGAAAGAACTGGAAGAGCTTGAAGGGGCTCAAGACCCCT
TATGAACAACAATGTCAAGCAACCAGAGCTTCCAGGGACTAAGCCACTACCTAAAGACTATACATGGACT
GACCCTGGGCTCTGACCCCATAGGTAGCAATGAATAGCCTGGTAAGATCACCGGTGGAAGGGGAAGCCCT
TGGTCCTGCTAAGACTGAACCCCCAGTGAACGTGATTTTTGGGGGGAGGGAGGAAATGGGGGATGTTGGT
CCCGAAACCAGTAAAGGGAATAACAATCGAAATGTAAACAAGAAATACTCAAGTTAATAAAGAAAAAAAA
AAAAGAACTTCAAGTCTCTAAAGAAAGAAACTGAAGAAGATCTCAGAAGATGGAAAGATCTCCCATGCTT
ATGGATTGGCAGAAATAATACTGAAAAAAAATGGCCATTTTGCCAAAAGCAATCTATAGATTCAATGCAA
TCCCCATCAAAATTCCTACTCAATTCTTTATAGAGATAGAAAGAGCAATTTGATAATTCATTCGGATTAA
CAAAAAACCCAGGATAGCTAAAACTATTCTTAACAATATAAGGACTTCTGGGAGACTTACCATACCTGAC
CTCAAGCAGTATTACAGAACAATAGTGATAAAAACTGCATGATATTGGTATAGAGACAGGCAGATAGATC
AGTGGAACAGAGTTTAAGAACCAGAAATAATCCCACACACCTATAATCACTTGATCTTTGACAAAGGGGT
AAAACCATCCAATCGAAGAATGACGGCATTTCCAACAAATGGTTCTGGTTCAACTGGAAGTCAGCATGTA
GAAGAATGCAAATTGATCCATTTTTATCTCCCTGTACAAAGCTTAAGTCCAAGTGGATCAAGGACCTCCA
TATCAAAACCAGATACTCAACCTAATAGAAGAAAAAGTGGGAAGAGCCTTGAACACATGGGCACTGGGGA
AATTTTCCTGAACAAAACACCAATGGCCTATGCTGTAAGGATCAACAAATGGGATCTCATAAAACTGCAA
AGCTTCTGTAAGGCAAAAGACAGTGTCATTAGGACAAAACGGCAACCAACAGATTAGGAAAAAATTTTTA
CCAATCCTACATCTGACAAAGGGCTTACATCCAATATATATATACAAAGAACTCAAGAAGGTAGACCACA
GGGAGACAAATAACCCTATTAAAAATGGAGTACAGAGCTAACCAAAGAATTCACAGCTGAGGAATGCTGA
ATGGCTGAGAAACACCTAAAGAAATGTTCAACATCTTTAGTCATAAGGGAAATGCAAATCAAAACAACCC
TGGGATTCCATCTCACACCAGTGAGAATGGCTAATGGATCCTACAGTCTTATTAAGCAGGCGGAACAAAA
TAATCTCTGCAAGAAGAGGGAGTGCACAGGGGGAGGGAAAAGAGGGCCAGTTCAGATATGGGAGGAAAGA
GGGGAGAAGTATAGATGATTAGGAATTTGAAAAGAGAGAAGCAGTGGGGAAAGGGGAACTAGGAGCAGAC
ATTAGAAAGTCTCAGATGCCAGGGATCCAAGTGGTTTCCAGGACCCAAAAGGGAGGACGTTAGGTGAAAT
ATTCAACAAAGGGGACATAGAATCTGTAGAGATCATATCCATTGGAGAGGCACAGCAACCAGTTGAGGGA
TGGGACCACTCACCCAACCCAAAAATATTAATCTGAAATTCCTCCTATGAAAAGGAAATGCAGTGACAAA
GAGTGGAGCAGAGACTTTAGGAAAGACCATCCACAAACTGCCATACCATCTGCTGACACCAAATCCAAAC
ACTATTGCTGATGCCAAGAAATACTGACAGCCTGATATAGCTGTCTCTTGAGAGGCTCTTTCAGAACCTG
ACCAATACAGAGGTGGTTGCTCTCAGTCAACCACTGAACTAAGCATGGGGGACTCCAATGGAGGAGTTAG
GGCAAGGACTGAAGGAGCTGTAAGGATTTGTAATACCATAGGGAGAACAACAATATCAACCAACCAGACC
CCACCAGGCCTACCAGGGACTAAACCATTAACCAAAGAGTACACATGGAGGGATCTGTGGTTCCAGATAC
ATCCATACATACACACACACACACACACACACACACACACACACACACACATACATACATACATACATAC
ATACATACATACATACATACATACACACACACACACACACATATGGGGGAGGAGAGAGAGAGAGAGAGAG
AGAGAGAGAGAGAGAGAGAGAGAGAGAGAGTGAGTAGAGGAAGGCCTTGTCTGGCATCTGTTGGAAAGAA
TCCCCTTGGTGTTGTTGAGGCTGGATGACTCAGTATAGGGGAAGGCAAGGGCACTCAGGCAGGAGTGGGT
ATGAAGGTAGGGGAGCATCCTCATAGAGGCAGTGGGTAGGAAAAGTGATAGGGAGTTTGTGGAGGGGAAA
ACATTTGAAATGTTAATAAATAACAACAACAACAAAAAAAAAGACAAGAAAAAAAGAAAAACAACAGTTT
TGACATAAAACAGAAACATTAATCACTATAGATAGATATAGATCTCAACGTGTACTATAAGACAAATAGT
ATCTGACATTAAAATGGTTTATCATTTACATCCACTAGAGTATAATAGGCAATACAACTGGGGTATAAAT
TTGTATAATATTTTTTATTTAAATGTATTTTTAAAAAAGATTATGTTCAAGTCAGTAAATGGCTTCAACG
ACACTTTCCAACTATGACATTCAGACTAGATGCATACAGTAATTGCTGTTCCTAGATTATCACCTATTAC
CAACTTTGCTTAATCATCACATATACAAGGCTTCTTTTATAAAGAACTGAGTGGACTTCATTGTTCTAAT
AAAATACCAGCCTTTCCTTTGGTTTACAAATAAGGCTACTTCAGCCTGTACATATTTGTAAAAGTTCCTA
AGTGCAATTCTATTTTTTACTATAATTTTTTACTTATTTCAGGTAGTCATCTTCATAATAACATTTGATT
ATCAAGTCTAAGAAAAAATATGAGTTCAATAACTAAATATTTTTAATATAAACCCCCTAAGTACCTCTAG
GATAATCTCACATGATATAATCTGCAGAGTAACCCAAATCTTGGCTTTTCTCTGAAAAAAGTTACTATAT
AAACACAAAAAATAGTAACTACACAATTTCAAAAACCAAGGACACTCTTAAAAAGTCAGGAATACTATAA
GTTATAAATTCCATGATAATGTTTCTTACAAACCATCAACAATAACCAAATAACTTTTGAACAAGAAATT
ATCTAGTATTAATTTATCTCATACATAGTTTACTTGATTTAAAGGAAAATAAAGTAAGACAAAAACTAAA
ATTTATTTGAAATTTAAAAAATGACTAACCCAATCTATTGGAAACAGATTATCTGACTAAGAAAATGTGA
GAAATAGTATAATTCAAACATATTAGTTTTGTTAAGAGATCAAATCTTATCTAAAACAATGAAAATTATT
TGACAGCTCCAGCCATTTAAATAGGCTAGCAATGATTCTACAAACTGTCAATAGCAAAGTCAAAAATGCT
TAGTTTTTAGTCTAATTTTTCACACTAAAATGCAATAAAGGCACAATAGTACTCAACATGGCAAGATATC
TCTTATCCCTTAAGATTCAATAGTGAAACTCATATATTGGTATATATATATATATATATATATATATATA
TATATATATACACACACATACATACCACACACACAGACACAGACACACAGACACAGACACAGACACACGC
ACACACACACACACACAAATCACATAATACAGAGATCAACAGACTATAGGGAGCATAGTCCTAATGGATA
TATATCTTCAACACAACTCTTATATGTAAGACCCAGGAATGCTGCAGAAAAGGATACAAAGATTATAAAA
CACAAAATCTTGGCTTCTGATTTGGCTAATTAAACAAGGCAAGAACAATAGTAATAAGTTCATACAAACA
TGAAGGGAAGAAAAAATCTAGTAGCCAAGGGCTTTTTCACCCATGTTCGAGTTCTCCAATAATGACTTTG
AAGTTTATGTACAATAACCAAACCACAAGGTTTTGGCTTGTTTCCTGACTATCTTGTAACTTATATAACC
TAGTTACTCTATTCTTTGTCTGACACATGGATAGCCAGTTACCTGTCTTAGTTACCTCTCTCTCATATAT
CCTACTACCTCAGAGTCCAAGTTGTGAAACCTTCTGTACCTGACTACATATAGAGTTCCTCCTGTCTCTC
TACTGGAACCCCCACCTTCTACTTCCTGTCTTTTGCTAATTACCATCCACATTCTGTTGACAAGTAATGC
CTCTATACAGTACACAAAAGATTATCCCTACAAAATCTTACCACACTATTCCTAGACAAAGAACAACAAA
CAAATTACTACAGAGAAAGGGAGAAACAAGGTTGTAATTGATCATCCAATGGAAAGTGGGCAGCCCCACT
CTCTCCCTACTTATTCAATATAGTTCTTGAAGTTCTAGCCAGAGCAATCAGACAACAAAAGGAGATCAAA
GGGATACAGATCGGAAAAGAAGAGGTCAAAATATCACTATTTGCAGATGACATGATAGTATATTTAAGTG
ATCCCAAAAGTTCCACCAGAGAACTACTAAAGCTGATAAACAACTTCAGCAAAGTGGCTGGGTATAAAAT
TAACTCAAATAAATCAGTTGCCTTCCTCTATACAAAAGAGAAACAAGCCGAGAAAGAAATTAGGGAAACG
ACACCCTTCATAATAGACCCAAATAATATAAAGTACCTCGGTGTGACTTTAACCAAGCAAGTAAAAGATC
TGTACAATAAGAACTTCAAGACACTGAGGAAAGAAATTGAAGAAGACCTCAGAAGATGGAAAGATCTCCC
ATGCTCATGGATTGGCAGGATTAATATAGTAAAAATGGCCATTTTACCAAAAGCAATCTACAGATTCAAT
GCAATCCCCATCAAAATACCAATCCAATTCTTCAAAGAGTTAGACAGAACAATTTGCAAATTCATCTGGA
ATAACAAAAAACCCAGGATAGCTAAAGCTATCCTCAACAATAAAAGGACTTCAGGGGGAATCACTATCCC
TGAACTCAAGCAGTATTACAGAGCAATAGTGATAAAAACTGCATGGTATTGGTACAGAGACAGACAGATA
GACCAATGGAATAGAATTGAAGACCCAGAAATGAACCCACACACCTATGGTCACTTGATTTTTGACAAAG
GAGCCAAAACCATCCAATGGAAAAAAGATAGCATTTTCAGCAAATGGTGCTGGTTCAACTGGAGGGCAAC
ATGTAGAAGAATGCAGATCGATCCATGCTTATCACCCTGTACAAAGCTTAAGTCCAAGTGGATCAAGGAC
CTCCACATCAAACCAGACACACTCAAACTAATAGAAAAAAAACTAGGGAAGCATCTGGAACACATGGGTA
CTGGAAAAAATTTCCTGAACAAAACACCAATGGCTTATGCTCTAAGATCAAGAATCGACAAATGGGATCT
CATAAAACTGCAAAGCTTCTGTAAGGCAAAGGACACTGTGGTTAGGACAAAACGGCAACCAACAGATTGG
GAAAAGATCTTTACCAATCCTACAACAGATAGAGGCCTTATATCCAAAATATACAAAGAACTCAAGAAGT
TAGACCGCAGGGAGACAAATAACCCTATTAAAAAATGGGGTTCAGAGCTAAACAAAGAATTCACAGCTGA
GGAATGCCGAATGGCTGAGAAACACCTTTAGTCATAAGGGAAATGCAAATCAAAACAACCCTGAGATTTC
ACCTCACACCAGTGCGATTGGCTAAGATCAAAAACTCAGGTGACAGCAGATGCTGGCGAGGATGTGGAGA
AAGAGGAACACTCCTCCATTGTTGGTGGGATTGCAGACTGGTAAAACCATTCTGGAAATCAGTCTGGAGG
TTCCTCAGAAAATTGGACATTGAACTGCCTGAGGATCCAGCTATACCTCTCTTGGGCATATACCCAAAAG
ATGCCTCAACATATAAAAGAGACACGTGCTCCACTATGTTCATCGCAGCCTTATTTATAATAGCCAGAAA
ATGGAAAGAACCCAGATGCCCTTCAACAGAGGAATGGATACAGAAAATGTGGTACATCTACACAATGGAA
TATTACTCAGCTATCAAAAACAACGAGTTTATGAAATTCGTAGGCAAATGGTTGGAACTGGAAAATATCA
TCCTGAGTGAGCTAACCCAATCACAGAAAGACATACATGGTATGCACTCATTGATAAGTGGCTATTAGCC
CAAATGCTTGAATTACCTTAGATCCCTAGAACAAACGAAACTCAAGACGGATGATCAAAATGTGAATGCT
TCACTCCTTCTTTAAATGAGGAAAAAGAATACCCTTGGCAGGGAAGGGAGAGGCAAAGATTAAAACAGAG
ACTGAAGGAACACCCATTCAGAGCCTGCCCCACATGTGGCCCATACATATACAGCCACCCAATTAGACAA
GATGGATGAAGCAAAGAAGTGCAGACCGACAGGAGCCGGATGTAGATCGCTCCTGAGAGACACAGCCAGA
ATACAGCAAATACAGAGGCGAATGCCAGCAGCAAACCACTGAACTGAGAATAGGTCCCCTATTGAAGGAA
TCAGAGAAAGAACTGGAAGAGCTTGAAGGGGCTCGAGACCCCAAAAGTACAACAATGCCAAGCAACCAGA
GCTTCCAGGGACTAAGCCACTACCTAAAGACTATACATGGACTGACCCTGGACTCTGACCTCATAGGTAG
CAATGAATATCCTAGTAAGAGCACCAGTGGAAGGGGAAGCCCTGGGTCCTGCTAAGACTGAACCCCCAGT
GAACTAGTCTATGGGGGGAGGGCGGCAATGGGGGGAGGGTTGGGAGGGGAACACCCATAAGGAAGGGGAG
GGGGGGAGGGGGATGTTTGCCCGGAAACCGGGAAAGGGAATAACACTCGAAATGTATATAAGAAATACTC
AAGTTAATAAAAAAAAAAAAAAAAAAAAGTGGGCAGCCCTAAATTCATATGAATAAAAATGAATGTCCAT
TTCTCCAATCAAGTACATATATACATCTATGAATGTATGTATGTATGTGTATGTATGTATGTGTATGTAT
GTATGTATATATGTATGTATATCACACTAAGGAAGGACTAGAAAGCATCAATCTGAGGGATAATGAGGCA
TGTAATTTGGAAAGACTGGAGAGAAGGAATGTGGAAGATGATGAATGGAGAAAAGGTAAATGATATAATT
ACACTTAAATTTTAAAACATTGATTCTAAATGCTTAAAGAAAAAAAATTATACAAATATAAACATCTAAC
AAGGAAATTGGACATAGACATTCACAGCTTTAATCCCAGCATTCTAGAGACAAAAGCAGATAGATTTTTG
AGAGTTTAATGCCTGCCTGACCTACACAACCAGTTGCAGGGAAAAAAGAGCTACAAAGTTAACCACAGTC
TCAAAAATAAAAGAAAAAAACCTATTTGGGAAATTTAATTTATATCAATGTCAACATTAAATATTTAGTC
TTTACAATGCTCAAACTAAATCATAAGAAAAAAAGCCAATTTTCTATATTCTTTTTAATTTTAACATAAG
TTTAAAATTTTCCTTCTTTTAATAAACCTATATTATTTAGTGTGTTTGTGTGTAAAGGTGCACATCTGCA
TGCCATGTAGCATGTGTGAAACTCAGAAGATAACTTTCATGTATTGGTTCTTTCTCTTTTCCTCAATCAG
AGCCCAAGGATTAAACACCAATTCTCAGGCTGAATAACAAAGTGTTTTTACACTGTGAGCCATCTTGCCA
GACTTAATTTATTTATAATTAAAGATTTCAAGTCGTACATTAATTTGTTATCTTTAACTAATATATTCTC
TAATTAGTATGTAAAAGAAAAAAATCACAAAAGTAGTTAATAGTAATTTTCCATGTAGGTGAACTATTCG
TTAGAAATGACTAATATGAATTTTTACTACAAAAATATATAAATCAATTTCTAGAATTTAAAAGAAATAT
TGTTTCACCACTAAATTAGAAACTATCAAATAACTCAAGAAAGAATATGGTGGGCTGGAGAGATGGCTCA
GCGGTTAAGAGCACTGACGGCTCTTCCATAGGTCCTGAGTTCAACTCCCAGCAACCACATGATGGCTCAT
GACCATCTGTAATGGAATCCAATGCCCTCTTCTGGTGTATGTGAAGACAGCTACAGTGTAACTCATACAT
AGAATAAAATAAATTAAAAAAAAAAAGAGTATGGTAATATGAAAATAAAATCTAATGAACAAAATAAAAA
TACTTCAAAGAAAAGAAATCATTACTTATTCCTTCTCACCTCTTAGTAGTTATTATAGTTGAAATTAAAA
CATCACTAAGTATAATATTAGATAAACCAATTTCTAAGTGTATATAAACTATAGACAGTCTAAGAATCTG
ACCTTACCTTCCAAGGAAATACCAAGATTGGCCAGAATTAGGATCTTCCTCCAATGACTTTTGAAGATAC
TGAATGGCATATCTTTCTTTGGTGGTATTGTCTCCTACTAGATCCATATTATGGTGCATCCAACCTATAA
TTTACAAATTACAATTATTGCCAGATGTGTCTTTAATTCCATCATTCAAAAGGCAGAGGCAAGGGTATTT
CTTTAAGTACAGAGATAGCCTTGTCTACATAGTGAGTTCCAGGTTAGCCAGTGCTACTCAGTGAGACCCT
ACAAGAAAAAAAAATAATAATGTACCCAACAGGCAAGGGTTTTCCTGAAGTATACAATGAAGAAAACAAA
TATTAAATTTTACTTGTGATTCTACTCTTTCCAAAACCAAAAAAGTATAGAACAGACTGTCAAAAAGTTC
ATTTTACCCAAAAATGATATTCAAAGCAATTAAAGAGACTGTTTAAAACAGATAATATAACTGGTACAAA
ACGTATTAAACACAGCTGGATGATCTAGAAAAGTCATGTAAAAGAAGAGAACTCTGCAAAGTTGTTCTTT
TACCATATAGGCACTGTAACAAGCATGTGAACACATACATACATTACCTACTCACAAAAATTAAATGCTT
TCTTAAAAAGCAAGTACCATAAATTAAATTTTAAAAAATATACAAGAGGTTCAACATTTTACTGTCACTA
ACTCAATACAGAATATCTTTAATCAAAGTAAGACTCAAACAAAAGAATGCTTTTATTTGTATTGAGGAAA
CCTATCAACAGTGACAAAAAAAAAGATTAATGTTATTTAGCAGATCAGTTAAAACTTTTAAACAACCTGT
TCAAACTGAATATGAAAACTTTCTTTTGTCTAAGACTGTAAAACTTCTTGAAGAAAATAATTAGATACTC
TGTAATTTTTGAGCAATGTTTTAAAACTGAGTATACTATTTAATGATAGTAGATGAAACTGTATACTTAA
ATAGTTGTGTAAATTCCATTACTCCAATCAACTCTTAAAACAGAAAGATAGGAAAAATGAAGCATAAGAG
AGTATTCAAGCCCTGTCATCCTATGGTTTAGTAGTAGGAGATACTAGTGAAAACTTAAAAGAAAAAGCCA
CATTAAAGAATTGTATTTATAAGTATAACAATATGCAATATTGCTCAACAATAAATAAAAGTACACTAGT
TCTAGACCAATGCAGGGAAAATATTACATATATTAAAGAACATATCCCTGCTACATTTAATTCTGCAACA
CAGATATCTAAAAGAAAATAAACTCCTTAGCAAAGAAACACTTGGTAAAGACTTACTGTAACTCTATAAA
TTAATAGGATACACAATGAAAATGAAGTTTCTATGTACCTAACTGTTGCAATACAGTTGCTTTGACTTGT
GATGGAAGGCTTTCAATTTGTAAAAGTTGTTCATAGGCTGCTTTTGCAGAATGGTATTTCCTCTAAGAAA
TAGAAGGGAAACAGTTATTTAGAAAAAAAATTGGATAATACATAGTTTAGTATAAATATCCCTAATTTAA
CAGTAAATAAACAGCAATAAAGTTTTATCCTATAAAAGCAAAACAGAAAAATAAAAATCATTTTAAATTG
AAACAATGTAATCAGTCATCCCTTAGTATCCATAACAGTTCTTCAAGAACCCACGGAATATAAAAAGCTA
AAGTCTCTCATATAAAATAATGCAGTATTGCATACAATCTATATATATCTTCATATATTTTAATTTATGT
CTAGATTATATTATATAACAATGCTTTTAGCCTATAAAGAGTTTAAAAGAGAAAAATTCATTAAGCAATA
GAAGTGTTACTTGTTGCCTACAGTCTTTGGAAAAACAATATAACAAAAATATTAATTTAAATTTTAAATT
TATGTTATAAATAGACTCTTTTAAGTCATAAAGAATAAAGAAATTAGAATGATTTTTATAACATGTTTCT
TACTATATTGTTTATAGAAAACTTTTTGAGTACATTTCTATCAAAAATTAGTAATGAATTAATATCTCTA
GCTGTTCTAACCATAAAGTTAAAATTGCCAGCCAAACAAAAGAAAAATAAAATACATTAAATATTATATA
TGAAATAAATTTAAAAATTTTCTAAGAAAATGTGATTTTAAGAACTACAAAATGTGTTAAATGAGCAAAT
CAATATTTTAAGGCAATACTACATAAATGCAGAATACTAATTAATCCTAACTAAGCAAAAGTCGAAATAG
GTTCACTACTATGTTTTTTCTTTTTTCTTTTCTTTTTTTTTTTTTTTGGAGCTGGGGACCGAACCCAGGG
CCTTGCGCGCTCTACCACTGAGCTAAATCCCCAACCCTCACTACTATGTTTTTAAGTTGTTCTTTCACAT
AAATCAAAGAATGACACAATTGTGTTTGCAAAACAAATTCCACCTACACAAAAATAAACCCTTACAAAGA
CTTTAAATACAGACATATCATAAGAACAAAAATAAAAGATCTGAAGACAAAACAAAACAAAACAAAACAA
AAAACCCAAAAACCTTACATGTCCATAAAACCAAATTAATGTGTAAGAATACAGTTCAGTTGTCAAACTG
CTTGCTTTTTATGGATCACACCCTGATTTTAACATAACATAAATTCCTGGTATGGTAAGACATGCCAGCA
GTCTCAGGACAAGGAAATGTAGTGACTATAGATTCACAAGTTCAAAGTCATCCCCAGATACATAACTTGT
TTCAGGCCACCCTGAGATATAAAATACCTCAATTAAAACAAAAACATAAAAACAAAAACAAAACGGGAAA
AAGCCCTGCCAACTCTGGAAGACCTACATGAAATCTACTCAAAGCATTTCAAATAAAGAACACTGATAAA
ACTATCCAACCTCATTTGTATGTCATATTTTAAAGATATTCTTTCCTTGATATCTATATAGGAATGACTG
CATTCTGTGGTGTATAGGTTATTTTTTTTAAACTGTTTACTTTGTTTTATTTTAACTAATAATGCTTTAG
GGCCTAGGGAGTGGCACTACTAGGAGGTGTGGTCTTGTTGGATTAGGTGTGGCCCTGTTGGAGGAAAGCT
GTCACCGAAGGTGTGGGCTTTAAGACCCTTAACCTAGATGCCTGAAAGCCAATCTTCAGATAGCTACCTT
CAGAACCAGTGGTGGAACCTTCTGGTGCATGGCGGCTGCGATGCTCCAGCCATTATGATAATGCACTAAA
TTTCTGAACCTGTAAGGCAGCCCCAATTAAATGTTGTCCTTATTAAAGTTGCCTTAGTCATGGTGTCTGT
TCACAGCAATGAAACCCTAACTAAGACAGAAGTTAGTACCAGAAGTGGGGTATTGGGGGTTGGGGATTTA
GCTCAGCAGTAGAGCGCTTGCCTAGCGAGCTCAAGGCCCTGGGTTCGGACCCCAGCTCCGGGGGAAAAAG
AAAAAAAAAAAAAAAAAAAAAAAAAGGAATGTTCAGAAGTGGGGTATTACTGTGATAGGCCTGACCATGC
TTTTATTCAGAAAAATGTGGATTTTGGGGACTTGGATTTGGAAAGCAGTGGAATGCTTTAAGTGGGGCTG
AATGGGATATTCTAGTAGGAATATAGAAGACTTGATGCTGTGAGTGATTGGAACTGTTCAGACCTTGCCC
AAGATGGTTCATTTGAAAGAATTTCTATATGTGGCATAGAAACTGTTTTATGGTATTTTGGTGAAGAATG
TGGCTATTAAAAAAAAGCAGCCCTTGACTGAGGAGGAGTCTGACTGAGGAGAAGAGACTTAGATTAACTG
CTTTGAAAAAGGAAGTCTTAAAACAACCAGAGGGGCTGGGGATTTAGCTCAGTGGTAGAGCGCTTACCTA
GGAAGCGCAAGGCCCTGGGTTCGGTCCCCAGCTCCGAAAAAAAGAACCAAAAAAAACAAAAAAAAAAACA
AAAAAAAAACCAACCAGGCATACATTATGTTGTGTGGTTCCTAAAGTTTGAAGTAATGAAGAGCATTTTA
ATGAAAAGAAGCAAGCTGAGAAAAGAAAAAAATATATAATACATGGTTCAGTGTTAAAGGGGTGCCAGGA
AGTAGAATGGAGATGAATCTAATATTCTAGGAGTTAACAGTTTAAACGGGTGTGGAACTTTGGAGCAAGA
CTGTACCCAGCTAAATTTAGGTCAGACATAGTGGTAAATACCATTAATCTCAGATGGCAGAGGGAAGCAG
ATCTCTGGGTTCAAGGCCGACTTGGGACAGAGCAAGTTCTAGGTGAAGGAAAGCTGTAAGTCCAGGTGTG
GTGGTTCATATCTTTCATTCCAGGAGATAGAGCCATTCAGATCTCTGAGTTCAAGATAAAACTACAGAGC
AATTTCCAAGACAGCCAAACTTAGGCAGTGAAGAAGTTGGAAAACAGAAAGCAGGTAACAGAATAAGGGG
AACCTGGCATTAGAGTCCAGAATAGCAGGGACTACTGGGATAATTGATCTTGGTTACCTGGAGCTAAGAA
ATTAGCAGTGATTAAGAAAAGATCTGCATCATTGAGGTGAGACCTTCTGGGAAGTGTTTTCTGAAAGCAC
AAAGAAGCTGTGTTCCAGATGTAGCCAAGGTTATACCTCATGTTGCAGATGGACTTGGTAATTCTTTAAG
ACTCATCCAGGTAACACTGGTTTTGAAGGTATGAGAGGCCATGGAAGGCCATTGAGAAAGGTACAGCCTC
AGTTGCAGTAAGTCGACAGCCCAGGACTGAAGGGGTCATGCAAAGAAGAGGCCATGAAGAGAGTTCTATG
AGAAGCCTAGTTGCAGCAGAAGAGTCCAGTGTATTGGAGATGCTAGTATCATGGGATCATCATCATCCAG
TAGCAATGGAGCAGAGTCAACCAGAACCTAGAGTGCTACAGAGGGCAGAGCTAGAGAAGTGACCCAAGCT
GCTTGGATAAGCCCAAAAGATCATGTGTGGACCAGAGACAATAGATTAAGAAGCTGTGAAGCTGAGTTGA
CTTGGATATCCCAAGATGTCAGAGTCGAGGTATACCTACTGAGGAAAGCTACTAACAGGAAGTCGAACCA
GCCCAGGAGATGAAAGTTTGTTGCAGTCAACAAAGATAAAAAAGGAGTTGGAGATCTGAAGAGTACTTTG
ACATCAGACCTGGAGATGCAGAGTTTGGAGTTTGCCCAGCTGGTTTCCTGTCTTTTTTTGGGGATTACAT
TAAGTGATTACATTACATTAAGGGACTCTGAACTTTAGACATTTAACATTGTTGAGACTGCTACAGACGA
TGGTGACTTTGGTAGTTGGACTAAATGTGCTTTTTTATTATGCTATTGCTAGGTATGGTCCTGATAGACT
CATATGTTAGAACAAGCCTATGGGGGACAGGGAGTGGAATGTGATGGTTTGTATAAGCATTTTTTCTTTT
AAAAATGTCTTTCCAACTTTTTATATAAACTTTACAGTTAGTTCATGGGCATATTTTCCATACTATTGAT
TTACAGAATCAAAAGAACATTAACTCCTATATTAAAACAAATTTGTCTGCTGAAAATGAACTATTTCTGT
TTTTTTAACAAATACATTAGAAGCTAAAAGCCAATAGTACATTCTAACAGAAAACAAAAACTCAAGGAAA
TGGCCCAATAGGTAAAGTGTTTATTATATGAGGACTCAAGTTCAACTAACTCAGAACCTGTGAGCTGGGC
ATAGTGAATCACATCTAGTAAAATGGGATGAAGAACAGGAGAATTCCAGAAGTTCATGGACCAGATAGCT
TGGTGATCACAGAATTAAATAATAAAAAGGAGATCCTATCTCAAACATAAGATGAGGCAAGGATCCTTAT
TTAATATTGTCTTCTGACTTCTAAATGCTCAGTGAAATGAGTAGTGTTATACACACACACTCAATATGAA
CACCGTAAACATCCATGGAAAAAATGAAAGTTAAGCAATTAAGGATTTAAAATACAAGTAGGCCTAAGAT
CTGCTTCTTCCAATGTTCTTAGCTGTATCAATTCTGAAACCAACAGACAGATAAGGATGGCCTTTAGCAG
ATATCAAAAGGTCTAAAGCCCCAATGTCTGAAGAAACATAATTAGTGTAGAAAGCTTAAAGTAAATCAGA
TAAGTTATAGAAGCACAGAATGATTAATTCAAAGATAATATAATAATTTACGTAGAAATTCTGAATAAAC
TGGCACAAACAAATTCCTGGAACTAATAGTTTCATCAGAGTGACAGATGACAAAATTGATGCAGCAAACA
CTTGTACTCTCAAACAAAAACAATAAATGGCTGGAGAGATAAATCAGCAGTTAAGAGCACTGACTGCTCT
TCCAGGAGTCCTGAGTTCAATTCCCACAACCACATGGTGGCTCACAACCATCTGTAAAGGGATCTGATGC
CTCTTCTGGTGTGTCTGAAGATAGCTACAGTGTATCTCATACGTAAAATAAAAGAAGAAAACTTAAAAAA
AAATGATGAAAATGAAATGCTCAAGTTAAGAAACAAAAGTCGTAAAAGGAAAACTGAAAAAACCTGAAAG
GATAGTTTATATTTCTCATATTCAAGGAAAGATTCATTCTGGTTGATATTGGATCATGACAAGAAAAATG
TGGGGAGATATATATATATATATATATATATATATATATTTATGTATGTATGTATGTATGTATATTTAAA
AAAGTCTAACTCAAATTACCAATGAGTTGCTCGGCAATGTCATGTTTAAATAACAACAAAATGTACTCAA
CTCAATGTGAAGGGTTGTGACTCAATCACAAACTTTAACAATGACTGATCACACACACATAGGGTTAGGG
TTAGGTTAGGGTTAGGGTTAGGGTTAGGGTTAGGGTTAGGGTTAGGGTTAATGTTATTAGTGATAGAATT
CAAAAGTAGATGCATAAGAGTTCAGAAATAGATTCAAATACTCAGTGAGCAAATGAACCAAGTTCATAAA
AGGACTCAAGAACACTTGACAAAGGAACAAATTCATAGAGAAAAACAATTTTAACACACCTACTAATAGA
TACATGTAAGACAACCAATCTACCCCAGACTTACTTCTCACAATTCACAAAAACTAGCTCAAACAGCAAA
AAATGTGTATGTATAAAATGGAAAGCAGGGGCTGGGGATTTAGCTCAGTGGTAGAGCGCTTGCCTAGGAA
GCGCAAGGCCCTGGGTTTGGTCCCCAGCTCTGAAAAAAAGAAGCAAAATAAATAAATAAATAAAATAAAA
TAAAATAAAATAAAATAAAATAAAATGGAAAGCTATAAAAGCTTTAAGAGTTTCTACAGTTAAAAAAATA
CATACTAGCTTTAAGTTGACCTTTTAAGATGCAAAACCTAGATTTCCGGTTTTTGGCTAGAGCCCCACCC
TCGCCGATCCCTGCCCACAGCTCACTGCTCCCAAACCCATTGGGAGACAGAGCTCACCTCATAGACAGGT
GGGCACTCCTGAGAGTACAGAGCAGGAGAGACCACCAATACTGCCCACTCCTGCCCACATCCCTGGCCCA
AGAAGAAACTGTATACAGCCTCTGGGAACCGGATATAGGGACACTGGAGCTGCAGGTCCCCTGCACTCCA
GACACCGCTGGGACCTGAAGGGACAACAGTTCTCTATACCCAAATCCCTTAGGAGGGAGAGCTAAACCTT
CAGAGAGCCAGACATGCCTGGGAAGCCAGAAGAGACTACACTCTACCCACATTTCTGACTCCAGTGGAAA
ACAACTAACACCATCTGGGACCACGGTATATGGGGCTCCCGGAAAGGGTGGCGCAGGCCCTCCTGGCTGC
CGCCCTCATGGAGAGCTCAAAAGCAACACTCCACAAGCAAACTTGAGCCGAGGGACCACAGGTAAGACCA
ACTTGTCTGCTCCAAATGACCTGCCTGGTGAAATCAGGACACAGGCCCACGGGAAGAGCTGAAGACCTGT
AGATAGGAAAAACTACACGCCCGAAAGCAGAACACTCTGACTGAAAGAAAACAGGTCTACAGCACTCCTG
ACACACAGGCCTATAGGACAGTCTAGCCACTGTCAGAAATAGCAGAACAAAGTAACACCAGAGATAATCT
GAGGGCGAGGCAAGCGCAGGAACCCAAGCAGCAGAAACCAAGACTACATGGCATCATCGGAGCCCAATTC
TCCCACCAAAGCAAACAGGGAATATCCAAACACACCAGAAAAGAAAGATCTAGTTTCAAAATCATATTTG
ATCATGATGCTGGAGGACTTCAAGAAAGACGTGAAGAACTCCCTTAGAGAACAAGTAGAAGCCTACAGGA
GGAATCGCAAAAATCCCTAAAAGAATTCCAGGAAAACACAATCAAACAGTTGAAGGAATTAAAAATGGAA
ATAGAAGCAATAAAGAAAAAACACATGGAAACAACCCTGGATATAGAAAACCAAAGGAAGAGACAAGAAG
CCGTACATAAGCATCACCAACAGAATACAAGAGATAGAAGAGAGAAGCTCAGGAGCAGAAGATTCCATAG
AAATCATCAACACAACTGTCAAAGATAATGTAAAACGAAAAAGCTACTGGTCGAAAACATACAGGAAATC
CAGGACTCAATGAGAAGATCAAACCTAAGGATAATAGGTATAAAAGAGAGTGAAGATTCCCAGCTCAAAG
GAACAATAAATATGTTAACAAAATCATAGAAGAAAACTTCCCTTACCTAAAGAAAGAGAGGAAAATGAAG
GTACAAGATACCAAAATTTATAGGACACAATGAAAGCTGTGCTAAGAGGAAAACTCATAGCTCTGAGTGC
CTGCAGAAAGAAAAACGAGAGAGCATATGTCACCAGCTTGACAGCACACCTAAAAGATCTAGTACAAAAA
GAAGAAAACACACCCAGAGAATGAGAAAGCAGGAAATAATCAAACTCAAGAGATTAAATCAACCAAGTAG
AAACAAAAAGGACCATACAAAGAATCAACAGAACCAAAAGTTGGTTCTTTGAGAAAATCAACAAGTTATA
TAAACCCTTAGCCAGACTAATGAGAGAAGATAGAGAATGTGGCCAAATTAACAAAATCAGAAATGAAAAG
GGAGACATAACTACAGAATCAGAGGAAATTCAAAAAATCATCAGATGTTACTACAAAAGCCTATATTCAA
CAAAACTTGAAAAACTGCAGGAAATGGACAATTTCCTAGACAGATACCAGGTACCAGAGTTAAATCAGGA
ACAGATAAACCATTTAAACAACCCCATAACTCCTAAGGAAGTAGAAGCAGTCATTAAAGGTCTCCCAACC
AAAAAGAGCCCAGGTCCAGATAGGTTTAGTACAGAATTCTATCAGACCTTCATAGAAGACCTCATACCAA
TACTATCCAAACTATTCCACAAAATTGAAACAGATGCAGCACTACCAAACTCCTTCTATGAAGCCACACA
AAGACCCAACAAAGAAAGAGAACTTCAGACCAATTTCCCTTATGAGTATCGACGCAAAAATACTCAATAA
AATTCTGGCAAACCGAATCCAAGAGCATATCAAAACAATCATCCACCATGATCAAGTGGGCTTCATCCCA
GGCATGCAGGGATGGTTCAATATACGGAAAACCATCAACGTGATCCATTATATAAACAAACTGAAAGATA
AAAACCACATGATCATTTCATTAGATGATGAGAAAGCATTTGACAAAATTCAACACCCCTTCATTATAAA
AGTCCTGGAAAGAATAAGAATTCAAGGCCCATACCTAAACATAGTAAAAGCCATATACAGCAAACCAGTT
GCTAACATTAAACTAAATGGAGAGAAACTTGAAGCAATCCCACTAAAATCAGGGACTAGACAAGGCTGCC
CACTGTCTCCCTACTTATTCAGTATAGTTCTTGAAGTTCTAGCCAGAGCAATCAAACAAAAGGAGGTCAA
GGGGATACAGATCGGAAAAGAAGAAGTCAAAATATCACTATTTGCAGAGATATGATAGTATATTTAAGTG
ATCCCAAAAGTTCCACCAGAGAACTACTAAACCTGATAAACAACTTCAGCAAAGTGGCTGGGTATAAAAT
TAATTCAAATAAATCAGTAGCCTTCCTCTACACAAAAGAGAAACAAGCTGAGAAAGAAATTAGGGAAATG
ACACCCTTCATAATAGTTCCAAATAATATAAAATACCTCGGTGTGACTTTAAACAAACAAGTAAAAGATC
TGTACAATAAGAACTTGAAGACTCTGAAGAAAGAAATTGAAGAAGACCTCAGAAGATGGAAAGATCTCCC
ATGCTCATGGATTGGCAGGATTAATATAGTAAAAATGGCCATTTTACCAAAAGCGATCTACAGATTCAAT
GCAATCCCCATCAAAATGCCAATCCAATTCTTCAAAGAGTTAGACAGAACAATTTGCAAATTCATCTGGA
ATAACAAAAAACCCAGGATAGCTAAAACTATCCTCAACAATAAAAGGACTTCTGGGGTAATCACAATCCC
TGAATTCAAGCAGTATTACAGAGCAATACTGATAAAAAATGCATGGTATTGGTACAGAGACAGACAGATA
GACCAGTGGAATAGAATTGAAAACCCAGAAATGAACCCACACACCTATGGTCACTTGAGTGTTTGACAAA
GGAGCCAAAGCCATCCAATGGAAAAAAGATAACATTTTCAGCAAATGGTGCTGGTTCAACTGGAGGTCAA
CATGTAGAAGAATGCAAATCGATCCATGCTTATCACCCTGTACAAAACTTAAGTCCAAGTGGAAAAAGGA
CCTCCACATCAAACCAGATACACTCAAACTAATAGAAGAAAAAGTGGGAAGCATCTCGAACACATGGGCA
CTGGAGAAAATTTCCTGAACAAAACACCAATGGCTTATGCTCTAAGATTAAGAATCGACAAATGGGATCT
CATAAAACTGCAAAGCTTCTGTAAGGCAAAGGACACTGTTGTTAGGACAAACTGGCAACCAACAGATTGG
GAAAAGATCTTTACCAATGCTACAACAGATAGAGGACTTATATCCAAAATATACAAAGAATTCAAGAAGT
TAGACCAGAGGGAGACAAATAACCCTATTAAAAATTGGGGTTCAGAGCCAAACAAAGAATTCACAGCTGA
GAAACACCTAAAGAAATGTTCAACATCTTTAGTCATAAGGGAAATGCAAATCAAAACAACCCTGAGATTT
CACCTCACACCAGTCAGAATGGCTAAGATCAAAAACTGAGGTGACAGGAATGCTGGTGAGGATGTGGAGA
AAGAGGAACACTCCTCCACAGTTGGTGGGATTGCAGACTGGTACAACCATTCTGGAAATCAGTCTGGAGG
TTCCTCAGAAAATTGGACATTGAACTACCTGAGGACCCAGATATACCTCTCTTGGGCATATACCCAAAAG
ATGCCCCAACATATAAAAAAGACACGTGCTCCACTATGTTCATAGCAGCCTTATTTATAATAGCCAGAAG
CTGGAAAGAACCCAGATGCCCTTCAACATAGGAATGGATACAGAAAATGTGGTACATCTACACAATGGAA
TACTACTCAGCTATCAAAAACAATGACTTTATGAAATTCGTAGGCAAATGGTTGGAACTGGAAAATATCA
TCCTGAGTGAGGTAACCCAATCACAGAAAAACACACATGGTATGCACTCATTGATAAGTGGCTATTAGCC
CAAATGCTTGAATTACCCTAGATGCACAGAACACATGAAACTCAAGAAGGATGACCAAAATGTGAATGCT
TCACTCCTTCTTTAAAAGGGGAACAAGAATACCCTTGGCAGGGAATAGAGAGGCAAAAGATTAAAACAGA
GACAGAAGGAACACCCATTCAGAGCCTGCCCCACATGTGGCCCATACATATACAGCCACCCAATTAGACA
AGATGGATGAAGCAAAGAAGTGCAGGCCGACAGGAACCGGATGTAGATCTCTCCTCAGAGACACAGCCAG
AATACAACAAATACAGAGGCGAATGCCAGCAGCAAACCACTGACCTGAGAATGGGACCCCCATTGAAGCA
ATCAGAGAAAGAACTGGAAGAGCTTGAAGGGGCTCGAGACCCCATATGAACAACAATGCCAAGCAACCAG
AGCTTCCAGGGACTAAGCCACTACCCAAAGACTATACATGGACTGACCCTGGGCTCCAACCTCATAGGTA
GCAATCAATAGCCTAGTTAGGGCAGCAGGGGAAGGGGAAGCCCTGCAGGGGAGGCTGGTAATGGTGGAAG
GATGGGGAGGGGAAGCCCACATAGAAGGGGAGGAGCAGGGGTTAGGGGGATATTTCCCAGGAAACGGGGA
AGGGGAATATCAATTGAAATGTAAAGATGAAATACTCAAGTTAATAAAGATTAAAAAAAAAAGTTGCAAA
CCTAAGGGACACTGAATGAAGAATAAAATAACATTTAATAAAATGTAGAATTTTCCTATGCAAAAAAGTA
TTGTCGGTCCCCAGCTCCGAAAAAAAGAACCAAAAAAAAAAAAAAGTATTGTCAGTAGATCTTTAAATGA
CACATATTCTCATAAATTATCTGTCAAATAATTTGTCCCATAATTACTGTATGACATACACCTACTGCTT
ATAAAACTCATCGTAAGAGCTTTAAAACGTTCATGGCATTATGAAATTGCAATTAAAATCATACTCCAAA
ACACATTTATTAGAACCAGCAAGATCTTGGTGACGTTAAAAGCTGCCAAAGAAGTACAATAAAACTTTTT
TTGTTGCTTCTACGAACAAACTCATATAGAAGTTTAACAGTGAAATACTTCTGCTCAAAGAAGAAATATG
TCATGAAATCGTGAACTGATAAGATTTAAATTAAACAAAAGGCATGATACAAGTTAATAAAGAAAGTAAA
CAAAGTTATGGATCAAATCTATAATTCTACCACTGGAGAAACAAGCAAAACTCAAAACCCTAGAGTACAG
TGGAAAGTGTTCCTGTTACTCAGCTTCAGTGCTGAGACTGGATTTCATCCAATTGAATCAAAAGGTTTTA
TGAAAATCCCCAAACAATCCAGGGTATTACCAAGACAAAGTGATGTCTAGGTTTCTTTGTCCCAATATCA
TTCCCATAACTAAGTGAATATGTAAGACTTGCTTCACCCCTCCTATGTTCTAGTGTGTGACTCTGTAGAC
TAACAACTCAACAACAAAACCTTTGATTTATAATATGTTCTGCCTGTAAAATATGCTAGGGCAATGGCAG
CACAAACCTTGTGGTACTAATCAACCAATGTATGATTGAACATAAGGCCTACTCCAAGAGATACAATTCA
CAGCTTACACTGTTTAGGTATCCAAGACCCAGATAGTCCACAAACATAGAATAAAGCAAAACACTACTTA
TCTCTTAAGCAGTAACAATAAAATAACTCCTAATAATATTCTGATATAATCATAAACAGGTGCCTTATTC
AGCCATTAACAAGGCTTTCTCTTATTGCAGGTGGAAACAAATAGAGAGAGTTACAGTTAGGCATTGCTCA
GAGAGAAAGAGGCCTTGGAACATAGCTCAAAATGGGATGTCTCTTCAAATATATTCTCTCACAGTTCAAG
GAACCCAGTAGAAAAGAATGTGGAAAGAGTAGAGGGATATAATTGGTAAAAAAACAAAATAAAACAAAAC
AAAAAAAATCAATAAAATAAAATAACCCCACCAACAGAATAAGGTTCTCTAAAACAATATGAACTCAGAG
ACTGAAGCAGAAATCACATGGCCTACACAGCTCTGAACCAGGTCCTTGACATATATGCTATAGTTTTCAG
TTTATATTTTTAGGGGACTCCAAAATTTGTCTCTGATTCTTAAATCTTCTTTTGGGACTCTTACTTTTCT
GTTGGTTTGGTTTGTCCAATTTTGATATGATGGCTTTTGTTTTGTCTTTTATATTTTATTTTGTTACATT
TTGTTTATCTCCTAGAAACCTGTTATTTTCTTTTTTTAAAATTTATTTATTATGTTCAGCATGCTGCCTG
CATATATGCCTTTATGCCAGAAGAGGGCATCGGATCTCACGTGAGCCACCATGTGGTTGCTGGGTATTGA
ACTCAGGATCTCAGGAAGAGCAGTCAGTGCTCTTAACCTCTGAGCCATCTCTCCAGGCCCCAACCTATTA
TTTTGTAATGAGTGGCAAAAAGGCAATAGATCTGGATGGAAGAGGAGATGGTACGGAACTGGGAGGAGTA
GAGGAAGGAAAAAACTGTATTCAGATTATATTGTATGAGAATAAAATCAAAGTTCAATAAAATGGAAAAA
AAGCATATGTTTTAAAATACAGAATCAGGGTCTTTTTTTTCCCAAATGACTACATGAATATCATTATTAT
TTGCTCTACTATTTGGGTACCTTTGTCACCAAAGTATCACTCCTTTTTAACAATCTTTTGCCAGTTTCTC
CCTATTTTACAACAATGAGTTTATTAACAAAATCTACAATACAAAACAAAGTATTTTAAAATTAAACAGT
AAATATTGGTAACCTTGGTAGTCATTTCAAATAGTAAAATAAACTAAGCAAAATCTCAACCTTTTGTAAA
AAAATAAAGTACCCCTACAAAGTTTATCATAAGTATATTCAGTTTCTCAATATCAAATGCTTTTTAAAAA
GACTATTTATTAAAATTGCCATTGCTATTTTAAAATGTAGAAAGTTTTAAATTATATTCATACAGGCAAA
TCATACCAAATGACAATATTTGCTACACAACAAGTATCACATCTAGGTAATAAATTGAATCAAAAGCACA
TGAGCCAATTTTAAAAACTACTAAAAAGGGTTGGGGATTTAGCTCAGTAGTAGAGCACTGGCCTAGCAAG
CGCAAGGCCCTGGGTTAGGTCCCCAGCTCCGAAAAAATGAAAAGAAAAAAAAAAAAACTACTAAAGAGCT
ACAAAAAACAATCCTCTTTCATTTATCTTAATAAGTTTGCCACGAAATTCAAAACTATTTAATCAAATGA
ATATATTAAAAATATATGAAACTACAAAATTTAGAATTTAATAAAAATCACCTAATATGAATATTTCATT
TAAAAGATGAAAATGGTAAATATTTTTAATTCATTAGATGAAAATGTTAGTTTTATGCCCTGAATATTAA
ATGTTGTCTCAAAATGCTGTGTTAAAGTATTGATTGGTCCACAGCTGGTGGGGATAATGAAAAGTGACTA
GATTTAAGAGAGTGCTGATAAGGAGACCCACAGGTTTAACCAACTAACCCCCATTGGGTCTCACAGAGCA
TGGGCCACCAATCAGGGAGCATGTAGGGGCTGGAACCAGACTCCCTATACATTTATAGCAATATGCACCT
TGGTTTTCATGTGATTCTTTTAACAAGTGGATTGGGGGGCGGGGTCTGTGTTCCCTGCCACTGTATTCCT
TCCCTCTAACAGTACTGCCTGTTGGGACTTAGTGGGAGAGGATGTGCCTAATCCTACTGAAACTAGATGT
TCCACCCTGGGGTGGTATCCCAGGGAGGGTTTCCCTTCTCTGAGGAAAGGAGATGGGGCAATGAGAGGAA
GGATTTGTAAGGTTGGAACTGTGAAAGGTAGTGGCAATGGGATCATGATGTGAATAAAAAAATAATAAAA
TTATTGGAGAAGAAAAGAATACTAAGCTTAACAGAAAAGAGAGCACTGATGAATTTCCTGCTACATAAAT
TACTTAAAAGGTAAGTGAATTTGGAGAAAGAATGTGATAAACCTGTGAAAGGTATATTTTTAATCCATTA
TTTCTGCCTACCTGTCTCTATGTTTCCTGATTACCATGAAACAAATATCTTTGCTGCACCATGAGTTCCT
TGCCATGCCATTCTGCCTTGGTACAAACAAAGAAAAGCCAAAAGACCATGGAATGAAACCTCTGAAATTG
CATGATACACTATTAAGTTTTCTCACATATTTTGTCACTCTGACAAAATTAAAAACTTATTTAAAAAGTT
AAACACTTACCTGAATTTCATATAAGTGAGCAATATGAAACTGAACTGTAATGAATCAGAAAAAAAAGTA
AATTTCAATTTAGCCAAGTTTAAAGATAATATAATTTATACATTATAAACCAATAATAATTCAGTGTACA
CTTGAGTACATTTTTTTGAGAAATTATAATTACATTCTAAAAATTCATAAACTCATTAGCAAAACATTGA
TTAGAAATCATTAAATAAACCAGGTGGTAGTGAAATATGCCTTCTTAATCTCAGCACTCAGGAAAAAAAA
AAAAAAAAAGCAAAGTAGAGCTCCTAAAAACAAGAAAAAGAAATTATCATGTGAAAAACTTGGTTTACTT
ATTTATGGTAATACATATAAAGAATTTATAGAAAAGAGTTCATATAAAAGGCTAAAAAACTGCCCAACTC
TAGAAACATGAGAACTTGAGTTCAAATCTCCAATATTTAAAAATGAAAGTAAGATCTAATAACTAAAAAA
AATACAACTGTAAAACAGTAATCTCCAAAAAGTCAAAGGCAGACCATTTTGCGTTTTGTTTTGCAGGCAT
TTCCTATTTCAAGAGCTTAAAAATGACTATGTCTGTAAGACACAATCTGTGATTAACGACTCCAAAAAGA
AAAAAACAGGAAAAGGAAAAGATTCAGATTCAGTAACCCTATTTACAGGCCGGAGAAACTTCACTTAAAA
AATATTCTTCAGCACTCAGATTAAATTCTCAACAAACATTTGGGAATACTTTACTGGGTAACCTCGTGTT
ACTTTAATACAAATACTATTATAATATTTGTTAAATAGTTATTTGTTTAATCTTTGAGAGCAAGCAGAAA
GCAAACAGACATCTGAGACTTTGTGGCCACTCTGGACTATATAATGAGTTTTAAAACAGCCTATACTACA
AAGTAAGACTATTATTTCAAGAAAATAAACTAAAAGAAAAAGTATTCTACAACTCTAATTTATAAAATCA
AACAACTTGTCATTTTTGATGCTTTTACATGATAAAAATCAAAAGCTACACTGTAAAGTATTAAGATTAA
ATAATAAAATTTCCTATACAGCAAAAGAAATCACAACACAGGAATACACAATCAAAAATCCTATTTGCGG
GGTTGGGGATTTAGCTCAGTGGTAGAGCGCTTGCCTAGGAAGCGCAAGGCCCTGGGTTCGGTCCCCAGCT
CCGAAAAAAAGAACCAAAAAAAAAAAAATCCTATTTGCAACTAAACTAATAAGGCTGATATTAGTAATAT
TTTAAACATGTTTAAAAGCAAAGGCTTTCTGTATTAAGTGCAGATAATAAAAATGTCATTTCCTGTAGGA
AAATAGGATTATAAAAGAAAAAAAAAAACAGACAAAATCCAAAACTTCATTTCTCTATGTACACAAACAT
CTGATGAAGGTAATAGAAAAATAAGAATAACAGGTAAGTGATACTTCTCATATTCTGATCTTATACTACA
GTTAGTCTTAGGTACCATAGTGACTTACTATATAGCACACACTCATCCTTCACAAAGTACTACATATTTT
ATTCTTCACATATTTAAAGGAACCTAACTGTTCAAATGAAAAATGTAACAAGTAAATTTTCATTTACAGA
CTAAACTGTTTCAAATTCTATGTAAATATTACGCTAAACACAAATTATATAAAATTAACTTTCACTGTCA
TCTGATTTAAAAAAAAATGTTAGAGTCAGAACTGGCAAGATGGCTCAGTGATAAGACCTGATATTGTTCA
AAAACTCAGGTGACAGCAGATGATGGCGAGGATGTGGAGAAAGAGGAACACTCCTCCACAGTTGGTGGGA
TTGCAGACTGGTACAACCATTCTGGAAATCAGTCTGGAGGTTCCTCAGAAAATTGGACATTGAACTACCT
GAGGACCCAGATATACCTCTCTTGGGCATATACCCAAAAGATGCCCCAACATATAACAAAGACATATGCT
CCACTATGTTCATAGCAGCCTTATTTATAATAGCCAGAAGCTGGAAAGAACCCAGATGCCCTTCAACAGA
GGAATGGATACAGAAAATGTGGTACATCTACACAATGGAATATTACTCAGCTACAAAAACAATGACTTTA
TGAAATTCAAAACAAATGGAGGGAACTGGAAAATATCATCTTGTGTGAGGTAACCCAATCACAGAAAAAC
ACACATGGTATGCACTCATTGATAAGTGGCTATTAGCCCAAATGCTTGAATTACCCTAGATGCACAGAAC
TCATGAAACTCAAGAAGGATGATCAAAATGTGAATGCTTCACTCCTTCTTTAAAAGGGGAACAGGAATAC
CTTTGGCAGGGAATAGGGAGGCAAAGTTTAGAACAGACACAGAAGGAACACCCATTCAGAGCCTGCCCCA
CATGTGGCCCATACATATACAGCCACCCAATTAGACAAGATGGATGAAGCAAAGAAGTGCAGGCCGACAG
GAGCCGGATGTAGATCGCTCCTGAGAGACACAGCCAGAATACAGCAAATACAGAGGCGAATGCCAGCAGC
AAACCACTGAACTGAGAACAGGACCCCCGTTGAAGGAATCAGAGAAAGGACTGGAAGAGTTTGAAGGGGC
TCGAGATCCCATATGTACAACAATGCCAAGCAACCAGAGCTTCCAGGGACTAAGCCACTACCCAAAGACT
ATACATGGACTGACCCTGGACTCTGACCTCATAGGTAGCAATGAATATCCTAGTAAGAGCACCAGTGGAA
GGGGAAGCCCTGGGTCCTGCCAAGACTGAACCCAGTGAGCGTGATTGTTGGGGAGAGGGAGGCAATGGGG
GGAGGATGGGGAGGGGAACAGCCATTCAGAAGGGGAGGGGGAGGGATTAGGGGGATGTAGGCCTGGAAAC
CAGGAAAGGAATAACAATCGAAATGTAAATAAGAAATACTCAAATTAATAAAAAAAAAAAAAAGGAAAAA
AAAAAAAGGCCTGATACTGTGAAAATGTTTTCTAGTGATGTTTGAGAGACCGGACATTCCTATTAAGTTT
TTTTTAAAACGACACCCAAATAAATGAATCTTAGACACAAAAATAGTGTATTTAATTTGAAATTCCCTTG
CTCAAAACACAAAAACAAATACTTACTTTCAACACTGGACAAGGTACAGACATTAGAGTCCCTTAGAGCC
AGCTGAAAATGCTGAAAAAGAGAAAATATTAATAGATTAAGCATTATTATTTTTCTTCATTTAACTTTTA
AAGTTCTGTAATTTGTAGAAAGAAGAGGGGAGAGAAAGAAGAGAAGAGAGAGGGAACAAAAAGAACATTT
GGAATCCAAGAGTACTAGAAAAACAAGGCAAATACCCAAATGGCTGGGTTTTACAGAAAAACAGAAGCTG
GGGCTCAGGGGCTGATGAGGTTTAGGATGGGAAAAAGAAAAACCAAGTTGATTCTGTAACAAGTACCTGT
GTAGGTACTGAAGCTGCCAAGATTTGCAGCCATGATCCTCTTTTGATATGGTAAATAAACATCCCAGTTA
GCAATTTGTCTTGAGTTTCTTTGAGATCTAACACTATTCACTACCATTCGAATGGCTACTCTCCATGCCT
AGTGGAAAATAAATGCTGGCAACGAAAAACAAATAATGGAAGGGAGGATGGTACTTGGGAGGCAAAGAGA
GGTGAGTCTACCAGCCTTATCAATATAGCAAGTTATAAGAGAACTAGGGTTACACACAGAAACTGTGCCT
CAAAAAACAGTAAGAGGGGGCATTGGAGATAGGTGGGGGAAGAGGTGAAGAAATAATGTAAGGGTCCAAA
AAAACCACTCATGTAAGATCTGAGACTCAGATAATAATCAAAAACAAAGAGCATTTGTTCTGCAGAAACA
TCCAGCATGTAGGGGTTAACCATTCTCCAAAATGGTGACCCCAGACAAAGGTCTTTTTATAGGAAGCTGG
GGGAACTAGTTAGAAGGATCATGTAATCTAAAATTTCATTGATAGGTGTAAGGGAGTCACAAATGATCAG
CAGTCTGCATTCCTATGTCATGAATGTTTAACCACAGGATGAGATAGGACTGCCCAGCACAGATGGCCTA
TTCTGAGATAAGATATTTCTTCATTTCTATGGTTATTCCCAGAGCTGTTCTTTGGGAGAGGGTTTTATGA
TCTTGTTCTGGATTTTATGCTGTCTTCCTAGAACTAGTATATTATGACCTACTTTCTAGGATTTATGGTC
TATTTCTGGAGCTGGTGCCTTAAACATTTTTGAACTCAGACCTGGCCCTAAAAGGAAAATAAACGTGGTC
TTAAATGGAGATAAATGGGTTTTATGTTGTCCTTTAAATAAAGAGTAAATAAAACATAAAAATAAGGTGG
TTCATAGTTACAACATCCTAAAAAAATGTAACTCTGAGACTGGAGAAGAGGGTTCAAAAATCAGCACCTA
CATGATAGCTCAGAACCATCTCTAATTCCTGGTCCATGGAATCTGATGCCCTTTTCTGACAAAGGCACAA
GTTACACATGTGGTACACATACACAGGTAAAACATTCACACACAAAAGTAAATGACATACCTGTAAAAAT
AATCCAATTGGTCATTTCTATCAAAATCTATAAAATTTGTATTTATGACAAAAATTCAAATCTTTTTACC
CCACCTGCTTTCAACCTAGAATAAACTTTGCATATGTAAATGTCTATATGTTGCCTTATCTAGCCTTAAT
AAGACAGAAAGGTTTTTTTGAAGGGAAAGGAGGAACAGATAGGGATGGGGGTGGGGTGGGGAGAGGACTG
GGAGGAAAGTGAGAGGGAAAACTGCATTTGGGATGTAAAACAAATTAATAAATATTCCCAAACATCTAAA
AAATTACATAATTCAGTCAACTGTCAACCAGGAATACCATATCTAAGATAGATTATGGATTTTTTTTTTC
AAAACACAGGAAATGTAGGTTACCATAAAACCAAAGCTTCAAATTATAGGCATGAGTCAGGGAGAAGATA
ACCCTGGGAGGCAGGCCCTTTCTGAAGGGAAAGCAGAGGAGCTCAGGGGCGGGGGTGTGTGAAAGGGAGG
ACAAAGAAAGGGGAATGCTGGAAAGAGGAGGGAATGGAAAATGCAGTCACAGTGTAATATGTGAGAGAAG
AATAAATTAATTTTTAAAAAGAAAGAAAATAATTAGCTTATAGGTGTTAAAGAGGTGGTTCACTGATAGA
AACACATGTTGCTTTTTACAACAGACCTAAGTTCCATTACCAAACCTATATGGTAGCTTACAGCTGTCTG
GTCCAAACCAAAGTTCATTACCCCAAATTCAGGAGTTAGACAAGCCAGCATTCCTCAGGTTCTTGCGATG
CAAGTTCCCCTCTATCAAACGAGTCATTTCTCTTATCAAAAAGGTTGTCTGTATCTATTACTATACAAAG
TGCTTGCTGGCCTCCAGCCTCCTTCAATATCACAAGCACCAGAAACACATTTCAGATTGAATCTATGCTA
GCGTCCTAGCTCTTCTTCACCACCACTAAACTTCTCTAGTTCACATATTTCCCTCTCCTCAGATCCTCCT
TATAACCTTGCTCTGATATCTACAATAAAATCCTTCCCCCATTGTTAGTTTCTACAACCATCTGTCATTC
TAGTTCCAGGGATTGTGAAGTCATATTCTAACTTCTGCAGGTACCAGGCATGAACAGGGTGCACATACAC
AACAAATACAAGCAAAGCATTCATAACCATAAAATTAATCTAAGTAATAATATTTTTTTTTTTTGGTTCT
TTTTTTCGGAGCTGGGGACCGAACCCAGGGCCTTGCGCTTCCTAGGCAAGCGCTCTACCACTGAGCTAAA
TCCCCAGCCCCTATAATATTTCTTAAAAAACAAAATTAAGGGGGCTGGGGATTTAGCTCAGTGGTAGAGC
GTTTGCCTAGGAAGCGCAAGGCCCTGGGTTCGGTCCCCAGCTCCGAAAAAAAGAACCAAAAAAAATAAAT
AAATAAATAAACCTAACCAATGGCAACAGTATGAGGTCATATCTTAGCCAAAGGAGAAAAACAATCACTA
CCTGCATTAGAAAACGAAGTGCCCTTCTTTTCTTTTCTGTTTCCTTACCACTGATAGAGCCATGCACTCT
CATGCCTTGTCCAATACTTCAAATGTAGCTGGGATCAAGTTATTTGCAACCTCAAACATATTTTTGATAC
AACTAAGGAAAACCAAGCAGAAAATACATTCCCTAACCTTTTTCCAGATTTTAGTTTCTGTTATTTTCCT
TATTTCTTGCAGCAAGGTCTTACCCATGCTGGCCTTATTTAGCCCAGAGTGACCTCAAACTCACAATTCA
TCTTCCCTTGAGATATCCTTACACACTGCTCCCTCATAAGTGGCCTTACTATTCTCTAACACTTTATCAT
AAAAATACAATGGCTAAAATCTTTAGATACAGGCCTACCTACAGCCAAACAAGAAATTGGTATATGTTCT
AAGTGAAAGATCAGGGAAGCCACCAAGGCTATTATTGTGGGTAATGGAGCTATTCTTCCTATTGATATAA
CCTCTAGCCAGGCAAGAACCCAGCTATCTTTAATCCCAGAAATTCCACTGAAGAAAGAATCCAACTCTAC
CAACCACCATAATCATCTTTAGATTCTTTTTTTTTTTTTTTGGTTCTTTTTTTTTTTCGGAGCTGGGGAC
CGAACCCAGGTCCTTGCGCTTCCTAGGTAAGCGCTCTACCACTGAGCTAAATCCCCAGCCCCTCATCTTT
AGATTCTTAACTCTCCCCTTTTTTTCCCCAATAATACAAAAAATGGAAGCATCATAATTAATTCTCCTTC
ATATTTAAAATTTGGGTCTAGAAAGATAACTCATAGGGGTTGGGGATTTAGCTCAGTGGTAGAGCGCTTC
CCTAGTGAGCACAAGTCCCTGGGTTAGGTCCCCAGCTCCGAAAAAAAAGAAAGGTAACTCATCATGTAAG
ATCATGCTATTTCCCAATGATGAGTGGTTCACAACTGCCCAAAAACAACTAACATGCCAACATTCACAGA
ATAATTCTTATTAAGGTTCACTAAAACAAAAGCTATAAGCAATTAATGACAGCTGAGAAAGGGAGAATCA
CTCTCCTTGGAAGCTAAGCCAGATTATGATGATGATGATGATGATGATGATGATGATGATGATGATGATG
ATACTCTCTAAACACAAATATGCCATGCTAAACCACAACAGATATATTTATAAACATATATTCAGTTACA
CACACACACACACACACACACACACACACACACAGACATACAAAATTTCAAGCAGAAGAAATAGAAGGGA
TAAGAGAAAAACTATAGGGAGTATAGAGAGGAAGGAGTGATATAAATGTGGCACTCATGGAATTATGAGA
AAATATATTTTTTTAAAGATATCTAACTGAGTCTGATACTCTCCTCACCAGGAAACCACTGCTTAGTGAC
TGAAAAGTCACTAAGAGGATAGGAGAAATTATATTCTCTTGAACCTTCACAAAGTGAATATAGCTATGTT
ATACCAGCTACTCTAAGCTAAGCTTATACCAGCTTACCATATAGCTAAGTTTAAATGAAACTTACTGGCC
TTATTTATCCCAGAGTGACCTCAAACTCACAATTCATCTTCCCTTGAGATATCCTTACACACTGCTCCCT
CCTAGGTGGGCTACTATTCTATACAGCTACTCTATACAGCTAAGTTTAAATGAAACTTACACTTTTCTAA
TATCCTTCTTATATCTGCCTCTAAAGATGAGCTTGAAATCTTACAGGGAAAAAAAGTCCACTACCTAATT
TATATACCCATAGTACAAAACCATTCCTGCTGCTCATAAAACATATCCTTCTCCTCTACATATATTTGCT
ATTTTATATATTACATTTATCTTTATATACATAGTAAAATGTTTCAGCAACCTATTTCCAGTAGGACTGC
TGTGATTATATATAGTGGGATTGTAGTTGGATACATGAGACTACAAAAGTATCAATAAGCAGTCCTACAG
AATATCAATAATAGTGGTCACAGGAAACATATTAAAACCATTCTATATCTTAAAATGCAATCTCCATCTT
TTTATAATTTAGTTCATATCCTAAATGTTTGTATAATGCTACCATACTTTAAAATAACATTTAACAAGAC
AGTCACAGAGATAGAGTAAATATAATTATAGTACAACTGAAAAACTTCAATGACTTACCTTTAAACTAGA
CTCATAATCTGTATTTACTTTGAACATAAAGCCAAGTCGTAAATGAATTTCCTTGGCTCTGCAAAAATTA
GGGTCAACATAAAGGACTTCTTGAAATGCTCTAATTGCCCTAAAAAGAGAAGGTACACACACAAAATATT
AAAAAATTATGTCTGCAACACATGTATTCTCTATTATACAGGAAGTGTTTTACTTTCCTAATAATATTCA
TTAAAATTCTGGTTAAAAAAAAAACAAAAAGAAACTAATGAAGCAAATCTAATTTCAAAATTTTTCAAAA
TATATCCTGACAAAATATATCCTGATAAAAATCTTGAGTAAAAGCTTTTGAACATGGCTCTGTAACTTTA
GATAACCTTGAACTTCTTCTAATCCTTCTACCTACCTCTATACCCCAACTATTGAGAATATAGGAATATA
CTCCTATACCTAAATATTTGTTGTTCTTAGGTAATGAAAAAGTCTTGAAAGAATGAGAATATAAGAATGC
TAATGTTGCAATATGCTATTCTAGAAGCTTTATTTTACCTTTCACAATCTGGTGTCTGGTGACAAACCAT
TTATATTCTATTATAAAAAAAACAATGATTTAGAAAAGTGAAATTTTTTTACCTTCTCTTTCTGGGTTTT
CTATATGCTATCATATTTAAAAAGAAAATATTTTTATTTCAATAACAAAAAGAAACATTGTTTAATGGTA
GAAGGGTGGGACAGGGTCTATTTAGCTCTCACTGGCCTAGAACTCAGAGTTCTTCATGACTTTTGGGATT
AAAGGCATGGGTGACCACATTCTGCATGTGGCATACTTTTCATGAATAAAGGCAACTCTTTTTACTTCAG
TCCCAGAAACTCCAAAACTGCCCCTGTGGCCTTGTACAAATGGTATGCACATTACATACAGTGAAGGAAA
ACACAAAAGCATATAGAAAAACTTTTTTTTTAATTTACAACTTCAACTAAAGAAATAGTTCAATGGTGAA
GGTACATATTACTCTTGCAGAAGAACCACAGTTGATTTCCAGATGACCCACAACTGACTGAAACTACAGT
TCCATGTTTTCTTCTAGACTCTTCAGGTACTGCAACACATCACATGCACAAACCACACTCAAATACACAC
ATGTAAATACGTGTGTGAGTGTGTCTGAATGTGTCTTTTAAATTTACAATTATTAGTTACCATTACATTA
CAACACTATTTGTCCATATGTTAAAAGCTTACTGCTCAGCTGATGAGCTTTTCATAAGCCAAGTTGACAA
TATTCTTCCAATCTAATCAACATTTTAACACACAAGTAGATTCTTAGGGTACAAGCACTGTTGAAAAATC
TTTGATGGTAGACCTGTATGAAGGAACTAAGTTATTACTAGGATCATGTTCTCTGAAGCTATGTATTGTC
ATCATGATATCCTTGAGTATTTTCTTGTTCCACTGTACCTGTGCCTACCATACCACAGCACAGAAATGAA
AGAGCTAATTATTCAAGTGTTGAAACATAACTGTGAATAGAAATAAAAATAAACTTAAAAAAATTTCCGG
GGCTGGGGATTTAGCTCAGTGGTAGAGCACTTACCTAGGAAGCGCAAGGCCCTGGGTTCGGTCCCCAGCT
CCGAAAAAAGAACCAAAAAAAAAAAAAAAATTTCCTGGGCTGGAGAGATTGGCTCAGTGGTTAGAGCACT
GACTGCTCTTCCAGAGGTCCTGAGTTCAAATCCCAGAGACCACATGGTGGCTCACAGCCATCTGTAATAG
GATCTGATGCCCTCTTCTGGTGTGTCTGAAGACAGCTACAGTATACTTATATATAATAAATAAGTAAATA
TTAAAAAAAATTTTTCCTATTAAACTATTCTCTTGTCTTCTGACAAAGAATTATTATGCTGTCCAATACT
TTTATAAGAGAAATAAAGAATCAAAACTCATTAGAATCACAGAAAGGTAAAAACAGTACAAGTAGAAATA
TAAAGTTGTGCATATTAATATATTGTATTAATTACACATGGTAGAGTTCACTGGGAAAACACTAGTTGAT
GCCAACCATGACCAATAGCTTCTGGACTTGGCACAATATGGGAGATTCTCCTTCTCTGACCATGGCTGGG
GAATTCAAAACCCTCTACCTGAGGAATGTCACATAGCCCTAGTCTGATTTCAAGATTAATTTCTTTTTTC
CTGACAAATTCTATTCAGCTAGAACCAGATAGTCCTGAAATGCTTCCCATGCTAATGAGGCATTCCAGGT
ACACTAAGGCCCCCAGCCAATGCCATTTGCTTATCCTGGATGTCCCTAACCTTAATCCCCCAAAGATTAA
TCCCTTATACACCTTCAATCTCCCTCAGTAAACCTACTGACTGTGGGTCTGAGTGTAGTTTATTCACCAT
ATGTACTCACAGGGCTTCCAAACCCCCATTCAAGGTTTCTGCTCCTGTTGTCCTCGTGGATTCTATCAGC
TGATGACAATCCACAAGAGTGAGGAAAGTCAGTTGTGGCAAACTTACCATTGAAATGCATTGTAGTAGAA
GTAGACCAAACCAAGACCATATAAAAATGCAGCATTCTGTAAAGCAAAGTAATTTTTATTAAATGTTTTC
CATTTGTTACATGTATTAAAAACTGCAATGGAGGCTGGAGAAATAGTTCAGTTATTAAGAGTATCATCTG
CTCTTACAAAACGCTTGTAGAAAAATTTAATCCCAATCTGAACTTTCTATCCCACCTTTGATCATTTAGT
TCCCAGATAAAAGACACAAATGACCTATATATTTACAGTATGCCTTAATCAGCACAAGAGCTGGGCAGGT
ATCTATCCCCTATATCATTATGTCTATTTTCCAGCCAACAATCCCATTAGATAATCTGCCATGTTTCATC
TGGGCTACTCTTAACTTCAGTTAGCAAACCTACATGGCCATTATTTCTTGACTCACCTAACCCATGGTGG
CTTCTTCCTCTATTCACCTTCTTCTCTCCTTTGTAGTTATCTTCTAACCCCAAGCCCAAGAACCCAACTA
TGTCTGTTTTGCCCAGCTATTGGCTGTCAGCATCTTTATTTACCAATCAGAAATAACTTGGCAGTAAAGT
TGCATAGTAACTTAGATCTAAGTGTGAACTCTTTCATCTCTGGGGCAACCAGGTCTTGAGGGGACCTGAA
CTTAGCATTGTAATACATAGCAACAGACCAAACACTGGATAAATTCCCAAGATCAACATATCAACAAATC
TCTAGTTCTAATGCAACTAACGCCCTCTTCTGGCCTCTGTGAGTAATATGGTATACAGACATATATGCTG
GCAAAACACTCATAAGCATTAAGAAAAAATACATGAAACTGGCGGATCCCTGCCCGCAGCAGCTCTCTGC
TCCCAAACCCCATGGGAGAGAGACCTCACCGCCTGATCAGGTGGGCACTCCTGAGGCTGCAGAGCGGAAG
AGACCACCAACACTGCCCACCCCTGCTCACATCCCGGGCACAAGAGAAAACTCTATACGGTCTCTGGGTT
CCCATAGAGGAGAGCCCAGGAGCAGCAGGTCCGCTGCATCTGAGACACCGCTGGAACCTGAAGGAACCAA
CCGGATGAACAGTTCTCTGAACCAAAATCCCGTGAGAGGGAGAGCTAAACCTTCAGAGAGACAGACACGC
CTGGGAAACCAGAAGAGACTGCACTCTGCACACATTACTGATTCCAGAGGAAAATACCAAAAGCCATCTG
GAACCCTGGTGCACGGAAGCTCCCGGAAAGGGCGGCACAGATCTTCCTGGTTGCTGCCTCCACAGAGAGC
TCATAAGCAACACCCCAGGAGCAAACTTAAGCCTCAGGACCACAGGTAAGACCAACTTTTCTGCTGCAAG
CGACCTGCCTGGTGAACTCAAGAAACAGGCCCACAGGAACAGCTGAAGACATGAAGATAGGAAAAACTAC
ATGCCCGAAAGCAGAACACTCTGTCCACATAACTGGCTAAAAGAAAACAGGAAAACAGGTCTAAACCACT
CCTGAAACACAGGCTTATAGGACAGTCTAGCCACTGTCAGAAATAGCAGAACAAAGTAACACTAGAGATA
ATCTGATGGCGAGAGGGAAGCCCAAGAACCCAAGCAACAGAAACCAAGACTACATGGCATCATCGGAGCC
CAATTCTCCCACCAAAGCAAACACGGAATATCCAAACACACGAGAAAAGCAAGATCTAGTTTCAAAATCA
TATTTGATCATGATGCTGGAGGACTTCAGGAAAGACGTGAAGAACTCCCTTAGAGAACAAGTAGAAGCCT
ACAGAGAGGAATCGCAAAATCCCTAAAAGAATTCCAGGAAACCATTAATAAACAAGTAGAAGCCCATAGA
GAGGAGACACAAAAATCCCTGAAAGAATTCCAGGAAAACACAATCAAACAGTTGAAGGAATTAAAAACGG
AAATAGAAGTAATCAAGAAAGAACACATGGAAACAACCCTGGATATAGAAAACCAAAAGAAGAGACAAGG
AGCTGTAGATACAAGCTTCACCAACAGAATACAAGAGATGGAAGAGAGAATCTCGGGAGCAGAAGATTCC
ATAGAAATCATCGACTCAACTGTCAAAGATAATGTAAAGCGGAAAAAGCTAGTGGTCCAAAACATACAGG
AAATCCAGGACTCAATGAGAAGATCAAACCTAAGAATAATAGGTATAGAAGAGAGTGAAGACTCCCAGCT
CAAAGGAGCAGTAAATATCTTCAACAAAATCATAAAAGAAAACTTCCCTAACCTAAAGAAAGAGATACCC
ATAGACATAAAAGAAGCCTACAGAACTCCAAATAGATTGGACCAGAAAAGAAACTCCTCCCATCACATAA
TAGTCAAAACAGCAAATGCACAAAATACAGAAAGAATATTAAAAGCAGTAAGGGAAAAAGGTCAAATAAC
ATATAAAGGCAGACCTATTAGAATCACACCAGACTTCTCGCCAGAGACTATGAAAGCCAGAAGATCCCGG
ACAGATGTCATACAGTCCCTAAGAGAACACAAATGCCATGCCAGGATACTGTATCAAGCAAAACTCTCAA
TTAACATAGATGGAGAAAAGATAGTCCATTACAAAACCAAATTTGCACTATATCTTTCTACAACTCCACC
CGTACAAAGGATAATAAATGGTAAAGCCCAACATAAGGAGGCAAGCTATTACCCTAGAAGAAGCAAGAAA
CTAATCATCTTGGCAACAAAACAAAGAGAAGAAAAACACACAAACATAACCTCATATCCAAATATGAATA
TAACAGGAAGCAATAATCACTATTCCTTAATATCTCTCAACTTCAATGGTCTCAACTCCCCAATAAAAAG
ACATAGATTAACAAACTGGATACGCAACGAGGACCCTGCATTCTGCTGCCTACAGGAAACACACCTCAGA
GACAAAGACAGACACTACCTCAGAGTGAAACGCTGGAAAACAACTTTCCAAGCAAATGGTCGGAAGAAGC
AAGCTGGAGTAGCCATTCCAATATCAAATAAAATCAATTTTCAACTAAAAGCCATCAAAAAAGATAAGGA
AGGACACTTCATATTCATCAAAGGAAAAATCCACCAAGATGAACTCTCAATCCTAAATATTTATACTCCA
AATACAAGGGCACCTACATACGTAAAAGAAACCTTACTAAAACTCAAAACACACATTGCACCTCACACAA
TAACAGTAGGAGATTTCAACACCCCACTCTCATCAATGGACAGATCATGGAAACAGAAATTAAACAGAGA
CGTAGACAGACTAAGAGAAGTCATGAGCCAAATGGACTTAACAGATATTTATAGAACATTCTATCCTAAA
GCAAAAGGATATACCTTCTTCTCAGCTCCTCATGGTAGTTTCTCCAAAATTGACCACATAATTGGTCAAA
AAACGGGCCTCAACAGGTACAGAAAGATAGAAATAATCCCATGCGTGCTATCAGACCACCACGGGATAAA
GCTGGTCTTCAATAACAATAAGGAAAGAATGCCCACATATACGTGGAAATTGAACAATGCTCTACTCAAT
GATAACCTGGTCAAGGAAGAAATAAAGAAAGAAATAAAAAACTTTTTAGAATTTAATGAAAATGAAAGTA
CAATATACCCAAACTTATGGGACACAATGAAAGCTGTGCTAAGAGGAAAACTCATAGCGCTGAGTGCCTG
CAGAAAGAAACAGGAAAGAGCATATGTCAGCAGCTTGACAGCACACCTAAAAGCTCTAGAACAAAAAGAA
GCAAATACAGCCAGGAGGAGTAGAAGGCAGGAAATAATCAAACTCAGAGCTGAAATCAACCAAGTAGAAA
CAAAAAGGACCGTAGAAAGAATCAACAGAACCAAAAGTTGGTTCTTTGAGAAAATCAACAAGATAGATAA
ACCCTTAGCCAGACTAACGAGAGGACACAGAGAGTGAGAATGTGGCCAAATTAACAAAATCAGATGAAAA
GGGAGACATAACTACAGAATCAGAGGAAACTCAAAAAATCATCAGATCCTACTATAAAAGCCTATATTCA
ACAAAACTTGAAAATCTGCAGGAAATGGACAATTTCCTAGACAGATACCAGGTACCAAAGTTAAATCAGG
AACAGATAAACCAGTTAAACAACCCCATAACTCCTAAGGAAATAGAAGCAGTCATTAAAGGTCTCCCAAC
CAAAAAGAGCCCAGGTCCAGATGGGTTTAGAATTCTATCAGACCTTCATAGAAGAGCTCATACCAATATT
ATCCAAACTATTCCACAAAATTGAAACAGATGGATCACTACCGAATTCCTTCTATGAAGCCACAATTACT
CTTATACCTAAACCACACAAAGACCCAACAAAGAAAGAGAACTTCAGACCAATTTCCCTTATGAATACCG
ACGCAAAAATACTCAATAAAATTCTGGCAAACCGAATCCAAGAGCACATCAAAAAAATCATCCACCATGA
TCAAGTAGGCTTCATCCCAGGCATGCAGGGATGGTTTAATATACGGAAAACCATCAACGTGATCCATTAT
ATAAACAAACTGAAAGAACAGAACCACATGATCATTTCATTAGACGCTGAGAAAGCATTTGACAAAATTC
AACACCCCTTCATGATAAAAGTCCTGGAAAGAATTGGAATTCAAGGCCCATACCTAAACATAGTAAAAGC
CATATACAGCAAACCAGTTGCTAACATTAAACTAAATGGAGAGAAACTTGAAGCAATCCCACTAAAATCA
GGGACTAGACAAGGCTGCCCACTCTCTCCCTACTTATTCAATATAGTTTTTGAAGTTCTAGCCAGAGCAA
TCAGACAACAAAAGGAGGTCAAGGGGATACAGATCGGAAAAGAAGTCAAAATATCACTATTTGCAGATGA
TATGATAGTATATTTAAGTGATCCCAAAAGTTCCACCAAGAACTCTAAAGCTGATAAACAAATTCAGCAA
AGTGGCTGGGTATAAAATTAACTCAAATAAATGAGTAGACTTCTACACAAAAGAGAAACAAGCCGAGAAA
GAAATTAGGGAAACGACACCCTTAATAATAGATGCAAATAATATAAAGTACCTCGGTGTGACTTTAACCA
AGCAAATAAAAGATCTGTACAATAAGAACTTGAAGACCCTGAAGAAAGAAATTGAAGAAGACCTCAGAAG
ATGGAAAGATCTCCCATGCTCATGGATTGGCAGGATTAATATAGTAAAAATGGCCATTTTACCAAAAGCG
ATCTACAGATTCAATGCAATCCCCATCAAAATAACAATCCAATTCTTCAAAGAGTTAGACAGAACAATTT
GCAAATTCATCTGGAATAACAAAAAACCCAGGATAGCTAAAACTATCCTCAACAATAAAAGGACGTCAGG
GGGAATCACTATTCCTGAACTCAAGCAGTATTACAGAGCAATAGTGATAAAAAAAAATGCATGGTATTGG
TACAGAGACAGACAGATAGACCAATGGAAAAGAATTGAAGACCCAGAAATGAACCCACACACCTATGGGC
ACTTGATTTTTGACAAAGGAGCCAGAACCATCAAATGGAAAAAAGATAGCATTTTCAGCAAATGGTGCTG
GTTCAACTGGAGGTCAACATGTAGAAGAATGCAAATCGATCCATGCTTATCACCCTGTACAAAGCTTAAG
TCCAAGTGGATAAAGGACCTCCACATCAAACCAGATACACTCAAACTAATAGAAGAAAAACTAGGGAAGG
ATCTGGAACACATGGGCACTGGAAAAAATTTCTTGAACAAAACACCAATGGCTTATGCTCTAAGATCAAG
AATCGACAAATGGGATCTCATAAAACTGCAAAGCTTCTGTAAGGCAAAGGACACTGTAGTAGAACAACCA
ACAGATTGGGAAAAGATCTTTACCAATGCTACAACAGATAGAGGGCTTATATACAAAATATATAAAGAAC
TCAAGAAGTTAGACCGGAGGGAGACAAATAACCCTATTAAAAAATGGGGTTCAGAGCTAAACAAAGAATT
CACAGCTGAGGAATGCCGAATGGCTGAGAAACACCTAAAGAAATGTTCAACATCTTTAGTCATAAGGGAA
ATGCAAATCAAAACAACCCTGAGATTTCACCTCACACCAGTGCGATTGGCTAAGATCAAAAACTCAGGTG
ACAGCAGATGCTGGCGAGGATGTGGAGAAAGAGGAACACTCCTCCATTGTTGGTGGGATTGCAGACTGGT
AAAACCATTCTGGAAATCAGTCTGGAGGTTCCTCAGAAAATTGGACATTGAACTGCCTGAGGATCCAGCT
ATACCTCTCTTGGGCATATACCCAAAAGATGCCTCAACATATAAAAGAGACACGTGCTCCACTATGTTCA
TCGCAGCCTTATTTATAATAGCCAGAAAATGGAAAGAACCCAGATGCCCTTCAACAGAGGAATGGATACA
GAAAATGTGGTACATCTACACAATGGAATATTACTCAGCTATCAAAAACATCGAGTTTATGAAATTCGTA
GGCAAATGGTTGGAACTGGAAAATATCATCCTGTGTGAGCTAACCCAATCACAGAAAGACATACATGGTA
TGCACTCATTGATAAGTGGCTTTTAGCCCAAATGCTTGAATTACCCTAGATCCCTAGAACAAACGAAACT
CAAGACAGATGATCAAAATGTGAATGCTTCACTCCTTCTTTAAATGAGGAAAAAGAATACCCTTGGCAGG
GAAGGGAGAGGCAAAGATTAAAACAGAGACTGAAGGAACACCCATTCAGAGCCTGCCCCACATGTGGCCC
ATACATATACAGCCACCCAATTAGACAATATGGATGAAGCAAAGAAGTGCAGACCGACAGGAGCCGGATG
TAGATCGCTCCTGAGAGACACAGCCAGAATACAGCAAATACAGAGGCGAATTCCAGCAGCAAACCACTGA
ACTGAGAATAGGTCCCCCGTTGAAGGAATCAGAGAAAGAACTGGAAGAGCTTGAAGGGGCTCGAGACCCC
ATACGTACAACAATGTCAAGCAACCAGAGCTTCCAGGGACTAAGCCACTACCTAAAGACTATACATGGAC
TGACCCTGGACTCTGACCCTATAGGTAGCAATGAATATCCTAGTAAGAGCACCAGTGGAAGGGGAAGCCC
TGGGTCCTGCTAAGACTGAACCCCCAGTGAACTAGATTGTTGGGGGGAGGGCGGCAATGGGGGAAGGTTG
GGGAAGGGAACACCCATAATGATGGGGAGGGGGAGGTATTAGGGGGATGTTTGCGGGGAAACCGGGAAAG
GGAATAACACTCGAAATGTAAATAAATACTCAAGTTAATAAAAAAAAGAAAGAAAGAAAAAATACATGCA
TACATACATACATACATACATACATACATACATACATACATACATAACCTACATCCAGCCAGCCAGCCTT
GGTAACACTCACTTTTAGTCTTAGTATTAAGAAGCAAAGGCAGATGTACCTTTATGAATTCGAGTCATCT
GGGTCTACACAGAGTTTCAAGACAGCCATGGATACATAAAGAGAACTTGTCACTAATTCTTTTCAAAGCA
AACATAGCTTAATGGTACTAAACTGCTTAATTTATTTTTGGCCTAAATTTCTATTTTTAGAAAAGTTTAA
CTTCCTTCAAGACAAACCCTTAAACATACTATTCCTAGTACTATAGAACTACGTAGGACCAATTTTATTT
CTGTAAACTTCCTCTTTGTACCCTAAATAAACTGATAGGGTACATAACATGGCTTCTTAGAATTAATAAT
TATTGGTCAAAAAACAATAATTCAAGAAATTTTGAGTACGTTTAGATTCTTAGTAAATGTCTTTAGCCCA
TAATCCCCATTAAGCTCTTTGACTTTCTTACTCCCCATATGCTTATACAGCATATTTGATCTGAATGATC
ATTTTCAGTATGTCATGCTTCTAAGACAGGGTGATCTCTTCACTCTCAAATCCCTAAATAATATGCTGCT
TCTATTATTTCACATTATTGTACACGCATTTATTCTAAATAAAAACATTTCCAAAAAGAGAGAACTTCAT
CAGCCCCAGAAACTAAAGTTTCTGAAGGTTGTTAACTTTCATAATATTCACTAGGTCTTTTCCCAAAGTA
ACAGAAGTGCAACAATTGTTGTGCACAATGGCTTTTCTCCATAGGCAATTTCTCAACAAACTGTACAGGA
AAGGAAGTTCCATAGATGCAACTTCTTAAGTTATCACTATTGGTGGAATGGGCTTTTAGAGAGTCTTTGT
ATCAATCACCTCTGCTCCTGGAATCAAATCACTAACTTCACTGGTTCTCCTAGTCTTTGGCCTGTCATTG
TTACCCTATTAGGCATAAACATATGTTTGTTCAACTCTTCCCAGAGAAGTCACACAGTATACACTTTGTT
GTGTTGCTTCTCTATACAGTAATTTAACTATCTTCAGAGTAAAAATACAAACACAGATAATCCAAAATTT
TTCATCACATTGCAATAGCATCAAATCTTGAATATTCTATTGGCTTAGGTAAGAAACATATTTATAAACC
ATCTAATAAAAAAACTAAATTTACTATAACAGGAACATCTAGTCATGAGATATATAAAACACACACACAC
ACACACACACACACACACACACACACACACACACACACACACACACACACACACACTCTTAGGCTGCCTA
CCAGGATAAAGAATACTCAAACATCCACTTTGACCTTTCCTAACTAAGCCTTAATTGGAACAGAATGTAC
AACCACTTATTAGACAGAAATCTTAAAACTAAATCAGAAAACATTTTTAAAAAAATAAGACGGGGCTGGA
GAGATGGCTCAGCAGTTAAGAGCACCCGACTGCTCTTCCAGAGGTCATGAGTTCAATTCCCAGCAACCAC
ACGGTGGCTTACAACCATCTGTAAAGAGATCCGATGCCCTTTTGGGGTTGGGGATTTAGCTCAGTGGTAG
AGCGCTTGCCTAGGAAGCGCAAGGCCCTGGGTTCGATCCCCAGCTCCGAAAAAAAGAACCAAAAAAAAAA
AAAAAAAAAAAAAAAATAAGACACCAAGCCTGACTATGTAAATTTTATCATGAAAACACTGTCCTAAACT
TGTTCTCTGACGTCAACATAAATGGCAAGATATAAAATAAGAATTTCATAACAAAAACAAAATAGCAAAA
CAAAACAAAACCAAGAAAAAATATAGCTAAATTCTAGCCCTGGGAAGAAAACTCAGTTAAGCACCTTTCC
CATAAAATAAGGATAAGAGTTTGAATGTCTACCATCCACTTAAAATACAGAAATACTGTTTTGTTTTTGT
GGTATAGGGACAGAAGATCCCTGGAGATCAATGAGCTCCAGATTCAATGATACATCCTGTAAATGATAAG
GTGTAAAGCATTAAACCATTACCTCAATGAGCATATCAACATGAATATATAACACACAACATGAATTTCC
AATAAACCTAAAATATAAAGTGTTTTAGTAACATGTATGCAAAAGCTATCTTTATTTTTAAAAGGTGACT
TTTCCTATGGGGAATCATAAAAATAATTAACCACCTCCCTCATTTACTTAGGGCCTAACTTCTACTCAAC
TATGCATATAACCACATTTATCTAAACACCAATAGCTACCTAATCTCTTTTTTTTTTCTTTTTTTCTTTT
TGGAGCTGGGGACCGAACCCAGGGCCTTGCGCTTGCTAGGCAAGTGCTCTACCGCTGAGCTAAATCTCCA
ACAACTACCTAATCTCTTTTAAGCACACTGGATGGCAAGATTGAGAAAGACTGTTTATATCCCTAATGGT
CAAACTCCTGAGCTAAGTTGTGATACCACTTGCCTACAGAATAGACAAAAACAGTGGAATCAGCAGGATT
CAGGTCAGAGTAGGCTACTACTGTGAAGGGATTCTAGGCAGCCTGAGCATGGCTATCTGAGCAAGGATCT
GGTAGGCCTTTCTCTTCTCCCTTATTCCTACTACCTAGCTAAAAACTGTTAGACTACATTCCTAAAGCTA
TCAAGATCTAGTCCCTTATTTGGCACTTTCTATTCCTGAAGCTGATTTCAAAGTTCCAACTACCAAAGTA
TGAAGTCAAACAATAAAATGTCCCCTTTGGCTCATCAAATTAACCCAATCAAAATTAAACACCTTATCCT
AATATGAGGTTTCCCTTTAAACCTTTATAAACCACCTATGCCTATGTCTGTCTTTTCTCTATCCACAGAC
AGTCCTTTGTCCTGTTTCCCTCTGAAACAAATAAGCCTCTTCCTTCTCAGTAATCCCTTTATCCTTCTCC
CTTGTCCTCCATCTCCTGCCTTTGTCTTTTATTCCCTGCTTTCACTCCCTCTGAGGAAAATAAGTCTACT
TTGTGCTGAGAACTTGATCTTGGGGGTCCTAGGCTCATACTGATACCTTTACATATACTGATACCTTTAC
ATATACCTTTGTTGGATCAGTGATAGCACATGCCTTTAATCCTAAGAAGGCAGGTTTCAAATTGGCAGTC
TAGGAGACTACACCTAAAAACTTGGCAAGTCCAACACATGCTGTTGGACACCTGGAAGCAAACCATCCTC
AGCATCCCAGTTGCAACAACCCTAAAGCAAGTACAGGAATTTCTGGGATCTCACAGGTTTTGTAGACACT
GCTTGCCAAACTGTTAAAAGACACCAGGGACCTCTTAAAAGAGAGAATGGACACCTGAGATGGACATGGC
TTTTAAGACTCTAAGAAGAGCCTTATTAGAGGTATTGGCCTTGGCCTTCCTGGAGATTCACAAACCTTTT
CACCCGTTTGTGGATCAGAGACAGTGGATAGCAAAGGAGGTGCTCACCCAAACTTTGGGATCATAGAAAA
GACCTGTGGCTTATTTATTTAGTTTCCAGACCTCCCCAGTAACAGGTTCCAGCCCCCATGTCCCAATGGA
ATGTCCCTAGATGAAGTATGATAAAAGTCACCTACCCTGGACTTCCTCAGCAATAATTTCCAGACTTCCC
CAGTAAGTTTCCACCCCCAATAATGATTTAGAATGCCTACAGATAGAGTAAGTAAGATAAAGCTCATCTA
CCCAGAATTCCAATATGCTTTAAACTAAACCTGCAAGGTCACTTGGTTGTCTCTCTATCTTGGTAATGGG
AGACCCCAGCATGCTAGACCTCTGCAGAATAAAATACTTTTTACTTTTACATACTATTTGAGTCTGGGAT
ATCATTCTTTGATGAACCATAGACCCTTACAATCTCATTATGCTTGGCACAGAGGTGGAGCAGGTGTGAT
GAGGCATGTCTAGTCTATATACAGAAACCCATATAAGGTTACAAAATGAAACTCTGTGTCAAAAACAAAA
CAAACAAACAAAAAAACAAAGAAAAAATAAATCAGTATAATATGAGAAAAAATACTGGATTTCTCAATTT
CTTAATATTAATTAGTCTGCCTTTCTATAGCATTGTATGTTAGCAAAGAATCAGATTTTATCTTGGCATC
TTTATGCATTTTTTTGTTTTTGTTTGTTTGTTTGTTTGTTTGTTTTGTTTTGTTTTTCGGAGCTGGGGAC
CGAACCCTGAGGGCCTTGCGCTTGCTAGCCAAGCACTCTACCACTGGGCTAAATCCCCAACCCCTATGCA
TATGTTTTGTAATAGTTTGTTCTCAACCATTCCTCTCCAATATTAGTCTTTTTCACTTCTCTCTTACTCC
ACTTGGCTCTTTCTTTGCTCTAGTTAGTCCCCTATTCTGTATTTCTTTTACACGTAATCCATTATCATCT
CTATTTCTTACCTCCATTAAGATCTTATAATCCCTTTTGTAGTTTCATGACTGGCAAACACATTTGTTTA
AACACTGAGTTCAGCATCCTTAAGTGAGGAAAAAATGTGATATTTGTTTTTGAGTTTGATGTGGTAGTTT
AAGTGAAAATAACCCCATCATCTCAGGAACACCATTAGGAGGTGTAGCCTTGTTAGAATGAGTGTGACCT
TTTGGAGTAGGTGTGGCCTTGTTGAGGGAAATGTGTGACTAGGGGCGGGCTTTGAGGTTTCAGAAGCTCA
TGAAATATGCAGTGCCTCACTGTTTCTTCCTGTTGCATTTCAATCCAAATGAAGAACTCTAGGCTCCTCC
TCTAGTACCATACTTCCTGCCATTATAACAGGGACAAAAAAACAAAACAAAACTGTGAACTGTAAATCCA
GCCCTAATGATTTTTAAGAAATACCATACCCTACATAACCTGGAAAAAGATCTTCCCTACAACCAATAGA
GGGCTAATATATAAAATATATATATATGAACTCAAGAAGTTAAGACTTCAGAAAATGAAATAATCCAATT
ACATAAAGGGGTAGAGAGCTAAAACAGAGTATTCTCAACCAAGAATTCACAACAGAAGAATCTTGAATGA
CTAAGAAGCACTTAAAGAAATATTCAACACTATTAATCAACAGAGAAATGCAAGTCAAAACAACCCTAAG
ATTCCACCTTATGCAAATCAGAGTTCCTAAGAAAAGCCAGCTATATTGTTCCTGACATTTACCCAAAAGA
TGCCCCAACATATAACAAGGACACGTGCTCTACTATGTTCATAGCAGCCTTATTTATAATAGCCAGAAGC
TGGAAAGAACCCAGATGCCCTTCAACAGAGGAATGGATACAGAAAATGTGGTACATCTACACAATGGAGT
ACTACTCAGCTATAAAAAACAATGACTTTATGAAATTCATAGGCAAATGGACTGAACTATAAAATATCAT
TCTGAGTGAGGTAACCCAATCACAGAAAAACGTACATGCTATGCACTCACTGATAAGTGGATACTAGCCC
AAAAGTTTGAATTACCCAAGATGCAATCCACAGACCACAGGAAGCTCAAGAAGAAACACCAATGCAGATG
TTCCCACTCCTTCTTTAAAGGGGAAAAAAATATCCATAGGAGGGGATATGGAAGCAAAGTTTAGAGCAGA
GACTCAAGGAACAGCCATTCAGAGTCTGTATGTATGTGTATATATATATATATATGTGTATATATATATA
TATATATATATATACACATACATACATATACAGCCACCAAAACTAGGTAAGATTGATGAAGCTAAAAAGT
GCATGCTGAAAGGGATGGGATATAGATCTCTCCTGAGAGACACATCCAGAGCATGTGCAATACAGTGGTC
AATGCTAGCAGCAAACCACTGAACTGAGAACAGGACCCCCTTGAGGGGAATTAGAGGAAGGATTAAAAGA
GTTGAAGGAGCTTGCAACCCCATAAAAACAACAATGCCAACCAACCAGAGCTTCCAGGGACTAAACCACT
ACCCAAAGACTATACATGGCTCTAGCTACTGCCATGAAAAGAAGAACTTCAATTAAGAAAATGCCTCCAA
AATGTCAGGTTGTAGGCAAGTCTATAGAACATTGTGTTTATTAGTAACTGATGTGAGAAGACACAGCCAA
TTGTGGGTGGTGCCATTCCTGGGCTGGTGATCTATAAGAAAAGCAAGCTAAGCAAGCCATGAGAAGTAAG
CCAATAGTAGTATTCCCCTATGGCTTCTAAAGCGATTCCTCCTTCCATGTTCCTTCCCTGTTTGAGTTGC
TGTCCTGAGTTCCTTCAAGAAACAGTAATGTGGAAACACAAGCCAAAATACTCCCTTTCCTCCCAGTTTG
CCTTTAGTCACAGTTTTATAACAGCAAATACTGAATGTAACATTCGGATACTGGCTAACAAACAAAGTTT
GCTTTCTGGATCAGTTGGAGCCAATTATTTAATTTATTTTAATTTTAATTAAAATTTGTTAAAGTTTTCT
GTAAACTATTCCATTGCTTCTGATGTCATGCTTTCTGTGCTATTAAGGATAAACAGGACAAAGATATAGA
CACAGCGACAGGAACAGATTCAATAAACAACTTACAAACAGGCAAAGATTCAGATTATATAACAGAGGAA
AGAAAACAGGAAAACAAAAGAATTCAAACTTGAGCTTACTCTTGGTTAAATGCTATCAATGGAAAGTGTT
ATTATTTCTTACTGTAACAAATTAGGGTATGAAAAAGATGCAGTATCTCACTGGGTGAGGGTACAATCCT
AAAGCAGAGAACAAACAGAAAAGAAATTCAGACCAAGTGGGAATAAATAATCAGTCACTGGTAGGAGGAA
ATATTCCTTGTCTTAACTGCTTATGTGTAGTTATTTCCTATCTTCTATTTAAACTTAAACCTCAGGTTAG
TCCCTAGAGATGATGGACTTGGAAGTGTTCCTGGTGTAAATTTAGATTAATTACAATGAAACCTTTCTGG
ATTTATTAATTCATATCATTTGTTTGGTTTATCTAGGACTAGTGGCCCAGCTCAGTTTGCTGAGACAGAG
TCTGGTTACACATCCAAAACTGAATACACAAAGATAAGAGCATGTATTTTGTTGTTAGCTTGTACAATAA
CCCCTTTCATGCCCTTGGGAAGCTCTTACAAGTTCCCAGTAATTATGCTATAATAATTACCTCAAGAAAA
AGACTAAGGCTACAACTACCTGAAACAAGAACACTCTCATCCTTGTTCAGCAGTGGTAGCACATACCTTT
AGTCCCATTACTTGAGGAGCAGAGGTAGGCAAATCTCTGAGCGAGACCAACCTGGTCTACGGAATGTTTT
TCAGCCAATGCTATAAATAGAAATTCTGTCAAAAAGAAAGGAAGGAAGAAAGGAACGGAGGAAGGAAGGA
AGGAAGGAAAAAGGAACAAAAGAAAAAAAAAGCACTTATGTCATCAACCAAGTTCCTCCCCATGTTAAAA
TGATTCATCCAAAGTCACCTTATGAAACAAGATGGGGCTAATAATCAACTATAGTACTGGATGATGACTC
AGCAGTTACTGCTCTTGAAAAGCACATGAGTTCAATTTCCAGAACCCACATTAGGTAGCTCACAATCAAT
CATCAGGACTTTACCTTCAACAAACATAATGCCTTCCTCTTGTCACGACAGATACCACCTGCACTCAACA
TGTACATGCAATCCTGAGACCTACACAAATACATATGTTTAGAAATAGTAATAAATCAGGCCAGATGTAA
TGTCACACACACATACTTTATCCAAGCACTCAGAGACAGAAGAGGTAGCTTCTGAGTTTGAGGCCTGTCT
ACAAAGAGAGTTAGTTACAAGACAGCTAGAGCCATACAGAGAATTTCTGTCTCTAAATAAATCAATATAA
AGAAATAAACAATAATAAATCTCAAAATAATAGTCAACTACACAAAAATGTCATCAAAATTGTTCAATTA
TGGGTCCCTCTCACTCTGTCTTTTCCTGTATTTGAATTAAAACTCCTGTCAATAGCCCAATGACAGGCTG
AGATGTTTGATCTTCTGTATTTTCTCAAACATTTTATCTTCTATTAATTTATCTCTTCTAATTTCTGGAG
TAGTTGGCTTTGTATCTAATCTGTAGATATATATCTAGAAATCTAATGGTAGATATCCCTCATCTACTAT
TGTGACTAGAAGTAACAAAAGTAATTTATGTTGTGGGCACAACAAAAATGAGTGAGCCAGCCTGGAGCAA
GAGAAAAGCGAAAGGGGAACCAAACACTGAAAATCTCATTCTGAGACCTCCCTGCCCTGGGCCTGCATGT
CCTAAGTACATTTAGCCTTATGATCCTCACCTCTGCCACCCGTGAGGTAGTCACACAATTTGGCAACCTG
GTTACAGGTTAAATTTCCTCTCTTCTCCTTATCAGGTCATGCCCAGCTAGGGCCTGGAAATTTCTTATTT
GAATGAATTAGCACCCGTCAATGATACATACTCAACACTACCCACTCCTATCTGCCCACTCCTCCAAGGT
TTAAGTAGCCTTTGTTCCCCATGAACCAGCCTTCCAAGAAGTCTATTTCTTCTTGAGTTCTCAATGCCTA
CAGTCTCCACCCAGCTCCCCACACACTTTCAGTGTTCGCACCTCACTCTGCTTCTCAATCAGACTACCAG
GGGCTGGAGAGATGGCACAGTGGTTAAGAGCGCTGTTTGCTCTTCCAGAGGCCCTGAGTTCAATTCCAGC
AACCACATGGTGGCTCACAACCATATATAATAGATCTGATGCCCTCTCTGGCATGCAGACATACATGTAA
ATAGAACACTTATATATATAAAATAATTAAAATCTTTAAAAAAGAAATCAGACTACCAGTCTGATTGAAA
GTGGATCTCAGCAGTGGGAACAACAATATGTCAAATCAGAACATGTATTCCAGTGATGGATATCAATACA
GGTCACAACTGCTCTACTACTAGAAATAATCATGACACAAGACAGAAAGCTACACAAGGAGAAGGTCAAG
GAGTACTGATCTTCCCCCACCCACACACCACCTCCAGGAATACTGATCTTTTAGTGACTCTCTTTAGCCT
TTATGACAATGATGCCTATTTCCTGCTATTTCCCTTCCTGACAAAAAAAGTCCTAAGATACTTAAGGTCA
CATCATTTGCAAATTAGTTTTTATTTAAATGTACTTAATAAGCCAACCTAAGAAACCTAATTATTCAAAG
AATGTTGTTAATCTTTTTTTTCCCCATCTTTATTAACTTATTTCTTACTTACATTTCTTTTTTTTTTTTT
TTTTTGGTTCTTTTTTTCGGAGCTGGGGACCGAACCCAGGGCCTTGCGCTTCCTAGGTAAGCGCTCTACC
ACTGAGCTAAATCCCCAGCCCCCTTACTTACATTTTGATTGTTATTCCCCTTCCCGGTTTCCGGACCAAC
ATCCCCCTAAACCCTCCCTTCTGTATGGGTGTTCCTCTCCCCACCCTCCCCCCATTGCCATCCTCCCCCC
CCCCAAATCACGTTCACTGGGGGTTCAGTCTTAGCAGAACCAAGGGCTTCCCCTTCCACTGGTGCTCTTA
CTAGGATATTCATTGCTACCTATGAGGTCAGAGTCCAGGGTCAGTCCATGTATAGTCTTTGGGTAGTGGC
TTAGTCCCTGGAAGCTCTGGTTGCTTGGCATTGTTGTTCATATGGGGTCTCGAGCCCCTTCAAGCTCTTC
CAGTCCTTTCTCTGATTCCTTCAACGGGGGTCCTGTTCTCAGTTCAGTGGTTTGCTGCTGGCATACACTG
ATGTATTTGCAGTATTCTGGCTGTGTCTCTCAGGAGAGATCTACATCTGGTTCCTGTCGGCCTGCACTTC
TTTGCTTCATCCATCTTGTCTAATTGGGCGGCTGTATATGTATGGGTCACATGTGGGGCAGGCTCTGAAT
GGGTGTTCCTCCTGCCTCTGTTCTAAACTTTGTCTCCCTATTCCCTGGTAAGGGTACTCTTGTTCACCTT
TTAAAGAAGGAGTGAAGCATTCACATTTTGGTCATCCTTGAGTTTCATGTGTTCTATGCATCTAGGGTAA
TTCAAGCATTTGGACTAATAGCCACTTACCAATGAGTGCATGAATGTTGTTAATCTTACTAATTCTCGTT
TTCAAATGATGGTTTGGAAAAATAAACAGGGACATATGCTCACAATTAAATAACCATTAAATATTTTTAA
ATGAAATTTCAATCAGATCTGTGTACCAAATCATCTACACCCAGAATAATTTCCATCCTTTCCTATGTTT
GTTTCACATTTCTATGAAGTAAGACAATTTAAGAGACTGAACTTATTTTAAAGTACATTTTCAGAATATT
TGATCCATTGTGGTAAGCAAGGTATTGTTTTCAATTTAATTTACCATCAACTTCTTCTAGCAAGGGCCCA
CTTTTCATAATCCACATCCTGACTGTAACCTATTCAAATCTTTTATCTGCTAAGAAATGATTTCTTTCAT
TACATCAGATTTATCATAATGACAGTTATTTCTGAAAAATTAAACACACACTAAAACACAGTTTATTTGT
TAAAGCCTAGGTAGAATTTTAAGGCTTTAGTAACTATTACCTGTCTAGCCTGTCACTTTCTAATATTATA
AGCAAAGTCGTATTTTGTTCCTGCTTAACATTTGTATCCTGGTTAACAAGTTGAGACATGAATGATACAC
AAAAAAGTCCCCTGCTATATTTGAATATCCCAACCAGTGAGAGCAGGCTGAATGTACAACAAACACATGT
TCCAAAGGAAATCCCTTATCCCTAAATCCTGCTTAGTGAAATAACTTGGCACAGGTTTTAAGCTTCAAAG
ACCCATAGGATCTTGAAACAGCATAATAGTCAATTCCTGAGTCTGGACCATGATGGATCAGACCTGGGCT
ATAGCATTAAATGAACTATCCCTGTCTGATAGAGATCAATGTTCAAGTAGTTTATGAAGTGACTCCTAGA
CCCCAACATTACTAATAATTTATGATACATTTATTTGTATTCAATTAATTGAAATACACTGCTTAAGGTC
ACCCTTAGCACTTGAATCCTCACACAAATATCCACAAATCAGATATAATTTGATTAATATTTCCCTGAAA
AATTATACTGTATTAATTTGTTTTATCAATAGTGAAAAAAATAAAACAAATCTTTGCTACCATAAATAAT
ACTAGTTGCAATCAGTCATAAAAAGAAAGCAAAGTGGGGGCTGGGGATTTAGCTCAGTGGTAGAGCGCTT
ACCTAGGAAGCGCAAGGCCCTGGGTTTGGTCCCCAGCTCCGAAAAAAAAGAACCAAAAAAAAAAAAAAAA
AAAAAAAAAAAAAAAAAAAAAAAAAAAAGAAAGCAAAGTGAACATACAGTAAACACATCAAAGTAACATG
ATTTGGAATCCATGAGTCATAAGATAAAAGAACACAATATTTTCCGAGTTTTTCTTAAGCAGTTTGGTTC
CCATTGCCCCAACATGCAGTGAATTTCTCTTTATTTAGCACAAAATAAAGAAAAGATTATTGTATCACTC
TTACCCAAAACGACCAACACATGTACTGTGCACCAAAGTAAACGATCTTATAACAGTTGCTTTTATGCAA
ATGTACAATGGTATGTGTCCTATCTAAATTATTTCTATGTCCATGAACAAAAACAGATGATAGGAATACC
TGAAGAATATTACTATACCAGAGAAAGCCTATAATAATCAACCAAAAAAAAATTGCTTTTGGGATATGGT
TGCCTCAAACTGAGATTTCCCCTGTCTTCTGCTTCCCAAATGCTGGAATGAAAGGCATGTACAATGACAC
CCAGCTACTTAAAATATACCTTAATTTCTTAAAATGGTCCTTTGATTCTACTAGGTAAAACATTAAAATT
CAGAGGGATAATAAGCATCTAAAATAATATACTCTACCACTAGAGTTTGAGAGATGACTGGAGTTAAGAA
TATGAGGATGAATGGAATTAAGAATACATACTGTATCACGTTTCTGTTGAAATCTGAGTTTGCAGACCAA
CCATAGCTAAAAAATAAAAAAAAAAAGAATACATACTGTAAACTGGGAGGTGGTGACAATGCCTTTAAAG
CCAGCACTCAGGAAGGAAGAGGCAGACAGGTGTTCAAGACCAGCCTGGTCTACAGAGTGAGTTCTAGGGC
AGCCAAGACAACACAGAGAAGCCCTGTCTCACAAAACAAAATAAACAAAGAATGAAGGAAGGGAGGAGGA
AGGCAGAAAGGGAAGGAGGTAGAGGGAGGGAGGGAGGGAGAGACTGTTAGTGCCTACTTAGAAACCTACT
AGTGACTAGGTGAGGCTCTGTGTCTTTGAGACAAGTTGGTCAACACTGCTCCAACCCCTGGTGATTGTGT
CAAATCTTTCCACTAGCCCTTACCAGGGACTGTTTAAGCCTTCCCTTCCAATCCATTTTCATTCTGTCAT
TATTGGCTCAGTTTGCCATACATAAGCACCCTAACTGGGACTCCAATGAAGAAATAAGGCTGGGACACAG
GTAGGGGTCTTTCACTCTCCTTCCAATACAATCTATCCAGTTTCACCCACAGTTCTGAACAGGGCCTCTG
CATTCACTCTACCTAAAGTCAAACCTTGGTGTGAAACTAGCATTCCTCCTTCCTTTAAACCCTCTCTGAT
CTCCCATCTAATCCATTCCAATTGTTTCAGTCCCTGACACGGACAAACACTATCTAGGGAACTCTAAGAT
TCCAACCCTGGCAAAGATCTCTCCATTCTCTCCATTCTTAACCTCAGCCCAGTAAAAACTTCCTTACAGG
TAGCATTCATCCCAATTTAACATGACTCCAAGTCATGGTTCCAACTCAGAGTTCCCTAGCCCTTTCATCT
TTGTCTCTCTAGAGAATTCTATCTTATAGCTATGTAATTGTAGGTACTACCTCTACACCTTCAACTTCCA
CCTCTAGGTATGAAGAGAATTCTATCATCTCTTTTCTGTCACCCACTGACCTTAACAGGTATTCTTTTCT
CTACCACAACCAACAGCCACCACACTTTCTGAAATACAGGGAGGGCAACAAAAACTAAGGAGCAGAATAC
CCATTCGACAAGACAAGACTAGCTAGATATCACCTAGAATCAACTCAAACATCCTAACTACAGATGCCTA
GACAAAACTACTACACAAAACAACAACAAAAACCAACACTAAAAACATCCCTTCAGCAATATATCTTCAT
CAGAAACTGGTAGTAGGCTGAGGAATATAATAGCTTAAGCAAAACAGCAACTACATATATATATTGAAGG
GCCTAAACAGATTATATAAATAAATCTGTGGGGGGAAAAAAACCCTGAAACCACAACAGTAAAATGAAAT
AATGAAAATAATTTGTCTTAAACTAGCATTCTACAGATTGGGAAAAAAACCTTCACTAATCCCACATCTG
ATAGAGGGCTAATATCGGAAATATGTAAAGATCTCAAGAAGCTCATCACCAAAAAAACCAAACAACCCAA
TCAAAATATGGGGTATACGATTAAACCAGAATTCACAAAAGAGGAATCTCGAATGGCTGAGAAGCACTGA
GAAATGTTCAACATCTTTAGTCATAAGGGAAATGCAAATCAAAACAACCCTGAGACTTCACCTCACACCA
GTGAGAATGGGTAAGATCAAAAACTCAGGTGACAGCAGATGCTGGCGAGGATGTGGAGAAAGAGGAACAC
TCCTCCATTGTTGGTGGGATTGCAAACTGGTACAACCATTCTGGAAATCAGTCTGGAGTTTCCTCGGAAA
ATTGGACGTTGAATTACCTGAGGACCCAGCCATACCTCTCTTAGGTATATACCCAAAAGATGCTCCACGC
CACAGGGGCGTAGTTCTGCTATATTCATAGGAACCTTATTTGTGATAGAAAGAAGCTGGAAACAACTCAA
ATGTCCCACGACAGAAAAATGGATACAGAAAATGTGGTTCATTTATACAATGGAATACTACTGAGCTGTT
ATTAACGAGGAAATCCTGAGTTTTGCAGGCAAATGGATAGAACTAGAAAATGTCATCCTGTGTGAGGGAA
CTCAGACTCAAAAGGACATGCAAGGTATATTCCCACTAATAAGTAGATATTAGCTAGGGGGTAGGGAGAG
GCTGAGATGGAGGAATACAGAATACCCAAGACACAGTCCATAAAACTCAAACTGAAGGGCCCAAGTAAGG
AGGCCTCAGTCCCCCTTGCGGGGGAGAAAGTAACCACAAAGGGGAACGGAGGAAGAGACAGGAGAGGGAA
AGGGAATGAGGGTGGGGGTAGAGGGGAACACGATCTGGTCTTGGGTGGGGGAAAAGGACTGAGGACCTGA
GGGCCAGCAGAAAGAATGGAAACAGGCAACCTCAAAAGGAAGGAGTTTGGGAAGATCCTCTAGAATGCAC
CAGAGACCTGGAGAACATCTAGCGACAGGCCCAAAATGGGCAACAGCTCAACAGGAGTTCCCAGGATCTG
ACACCATTACTGGTGGCATTCATAAAAAGGGACCTACCATGACTGCTCTCCAAAGTACTCAACAAGCAGC
TGAAAGAGTCAAATACAGATATGTGCACCCAAACAATGAACAGAAGCTGCTGACCCCTCTGGTTGAATTA
GGGAAAAGCTGGAGGAAGCTGAGGAGGAGGGCCACCATGTAGGAGGACCAGCAGTCTCAATTAACCTGGA
CCCCTGTGATGTCTTAGACCCTGGATCACCAACCAGGCAGCATACACCAGCTTTCATGAGGTCTCCAACA
CGTATACAGCAGAGGACTTGTGGGCCTGGGTTCAGACAAAGATGAGGCACCTAACCCTCAAGAGACTGGA
GGCCCCAACAAGTTTAGAGGTCTGGTGGGGTAGGGTGGGTAGGGTGGGTGGGAGGAGAGGGGAGGGGAGG
GGAGGGGAGGTCTGTGGGGGAAGTATGGAGGTGGGGGAGTGTGGGGAACAGGGCAGGGAGGAGATATGGG
ATGTGAAAGTCTGAGGGTAGGGGTGGAACAGAAGGGGAACAAAATTGGGCATATAAAAAATAATTAATTA
ATAGAAAATAATTTGTCTTATCAGGAGAAACAAAATCACTAAAGAAAACATTAACTTTGATAAAATTGGA
AATGACAAACTTAGGAAGTCAAACAAAAACCTCAGGGGCAAGCTTTGCCAACAGAATACAAGAAATGAAA
AAGAACCTCAGCCATTGAAGATTTTTCTCCTAGCCCGCATCTATAGCTAGATGAAAAGAATGCCTCAAAC
AAAATGTTAAATTAAAAAAAAAAAAAATCCAAGAAATGTAGGACACCATGAAAAGACCAAATCTACAAAA
GAGAAAAAGTAAAGAAACCCAGGTCAATGGCTCTGAAAAATATTTTCAACAAAACAAAGAATGAACTTTC
CAAATTAAAGAAGGAGGTTCCATCAAGGTATAAAAGAATTCTCTAAAACATAATAATAAAAATACGAAAC
ATACAGAACAAAGAAAGAATATTAAAAGCTGTAAAGAAAAGTGGGCAATGGTGGTACATGCCTTTAATGT
CAGCACTAAGAGGCGCTTCTGAGTGCAAGACCAGCATGGTCTATACAGAGTGAGTTCTAGAATTACACAG
GGTTATACGAGAAACCTTATGTCAAACAAACACCACAAAAAAAAAAAAAAAAAAAAAAAAAAAAAAAAAA
AAAACCCAAACAAAAAATCAAAACGCTGTAAAAGAAAAGGACAAAGTAACACAAAAGGCAGACTCATTAG
TAGTTTAAAACATAACTTCTCAGTGTAGACTCTCAAATCCAGATGGACCTAGATAGAAAGCGACCACAGA
TGCCAGCCTAGACTACTATGTAAAACTTTCAATGGAATAAGGAAAGCATTCTACAGTAAAACCTAATTTA
AATCCAGTTGTAGATACCACATTAGAAAGAAAACTAGAATTTAATAACCACACCCAACAAAACATGAAGA
ATAACTCCAAATCAGCAAATCAAGGGTACAAAGCTGGGGATACCACAATAATAAAATAACATGAATCAAT
AATGATCATTCGTAAATAAAATGTAATGTAAGAGGTCTCATTTCCTCTTCAAATATGCAGACTAATAAAT
TGGATTAGTAAACAGGTTCTATCTATCTGCTGCATCCAAGAAACATATTTCACTATCACATATAGAGATC
ACCTCATGATAAAGGATGAGAAATCCCAAGCAAATGAACCTACAAAACAAGCTGGTATAGAAATTTGTTA
GATCTAACAATCCAAATCCAAAAGTAATCAGAAGAACTAGGGAAGGACACCTGCAAACTCAAAGGAAGTA
TTACAGTAAAGTTTCTAATTGGTTAACTGCCTTAGGAAGAAAATTCTTACATATAGGAAGCTCTGTCCCA
AGTATAAAATACTCAACTACTTAGTATTCATGGTTCTCTGTTTTCTGACCTGCAGTAATTTAGCAAGCAC
TGAAGACATCCAACTGTAGTAACTTCCCAAAGTGACAGATTGCTCCAAAGATACTCTGACAGACAGATCT
CTTTCCTTGATTAATTAAACCTGGTTATTCACAAAAGACATCCTTATAGTCAAAATCCCTATTAAACTGT
TTTTGTCAAGTATTTTATCATAACAATGAAAGTTAAATAACTGAAAAGCAAGAAAGTAATTAGAAAATAC
TGCACTAGCAGGACTCTAATCATATCTGAACTATATTCCTAGCACTGAAGTCTGATGCCCTGAGCACCTG
CATTCACATGTACAAAACATACCCATAATTAAAAATAAGATAACTGTAAAAAAAGCAAAAAGCAGACAAG
AAACTTAAGATACTTTTCATCCTCCAACATAGGTTTTTGTACATTAGTCTGGTGATAATATCTAACTAAA
AATAAGCACTTCCCTTTTCTCATTTCCACATCTCTTAGTCATTAAAACATACACTTTAACTATAATGTAT
ACTCAACACACAAATCAAAATTACCACTGAAATGTGCACTGACCTTCCAGTAGTCAGTCTGTAAACTGTA
GTATCTCTGGTAAGATGACAATGCTGAAAAAGAAAAATAATTAGTCAGTTGTGCTTCAAGATTCCACAAA
AAGATACTAAAAACAAAGTTCTCATTTCCCAACAATAAACAAGTACTGTGAAATAAAATTTTCAGAAAAT
AAATCCATGTTGAAGATTCTATAAGACTAATAATAAAGGTTTTAATTGTGGAAATGCAGTACTGCAGATT
CAATGCTAAATCCTTTATCTTCCACCTTTATGTAACTGTTTTAGATTTTTGGAATGCATGAACTGAGTAG
ATCATTAGGTTCTGTGAATCCAAAACTAAGAATGGTTAATAGTGGGGGACCCAGATGATCTACATTTCTT
ATTCCAACCACAAACCCTGACTCAGATGTGGTTACATGGCTGCAGAAATAGGGAGGAAGTAAAGCCTAGA
GAGGAAATGTCTTACAGGAAAAAAATGGTAACAAGAATAACTAAAATAAATAAATAAATAAATATTAAAG
ACAAACTACTCTGGCAAATAAAAAAATTGTGTAAACACAGTTTAGAAGATAAATTTTAGTGTTTCATTTT
CTCTTTCCAACAAATAGGTTCTGCAATGATGTAAGAAGTCAGTGCTTTATGAGCTCAGCCATCTTTGCCC
ACATTTAGTTAAATATTTTTAGGAGAGAAATGCTCATCAAATATTTTTAGTTAGAGATGATTCTCTACTT
CTGTCATGTGAGACTTGGTTGTTAGTGCCCCTGATCTGTTCTTTTGGGTTTTTTATATTTTTTCTCTTAT
TTTAAAGATTATAATTACGATTTCTCTTTTATTCTTTTCTACCCAAACTCACCCTCCCTACTGTCTTTCT
ATTCATGGCTTCTTTTAATATTAACTGTTCATAAATGCATACATGTATGTTTTCCTAAATAATAAGAATT
ATAACACATGTGTATATTATTATGGCTGACTGCTTGATACTGGATAACTAATTAGTTTTTCTCTGGGTAA
GACTGTTTTTCCAACTCTAAGCCTGTAATTCTCTGTGTGAAATTTAGGACTCAGAGTCAACCAATTTAGC
ATGTCTATTGTCTTGTTTAGGTTGTATTAGGCAGTCACACTGGTGAGACTTTATGTAGTTTCTGATGTAG
TGGCAGTTGATGAATATTTAATGAAGATGAATCTTACTTGGAGATCAGAAAAACTATGTCTTGAAAAAAC
ATAAAAACATTCTGGGCTCCATCTGCTCCAAGACCCAGAGATGTTCCATAGCTCTCAGACACAAAAGTTG
CCTACAAAGAGCTGGTCTGCCAAGATCACTCTCCCTCCTAAGCCCAGAGCCCACAGATGGGACCCCACTT
TTCCTCCATTCACTGTCCATAGAGACATGCCAGGAGCACATGGGGCGTTGAAGCCCTGCTTAGGATAGGA
CCCTTTCAGTCTCCATTGCTCTCACAGAAGGGGCAGTTCCACAGCTCTTTCACACACAACCAGTCTGCCA
AAAACACTCTCACTGAAAAGATCACACAGGCTCCCAGGCCCACAGGAAGGACAAGCTCCAGTCAGAGACA
GCAAGACCAACTAACATCAGAGACAATCAGATGGCAAGAGACAAGAACAAGAACCTAACTAAGCAACAGA
AACCAAGACTACTTGGCATCATCAGAACCCAGTTCTCCCAACAAAGCAAATACTGAACATCCAAACACAG
CAGAAAAGCAAGATTTGAATTTAAAATCACATCTCATGATAGTGATGGAGGACTTTAAGAAGGACATAAA
TAAGTGTCTTAAAGAAACACAAGACAGCATAGGTAAACAAGTACAAGCCCTTAAAGAGGTAACACAAAAA
TTCTTTAAAGAATTACAGGAAAACACAACCAAACAGGTGAAGGGAATGAACAAAACCATTCAGGATCTAA
AACTGGAAAGAGAAACCATAAAGAAATCACAAAGGGAAAGAACCCTGCAGATAGAAAACCTATGAAAGAG
ATCAGGAGTCATAGACAAAAGCATCATCAACAGAATACAAGAGGTTGAACAGAGAATCTCAGGGGCAGAA
GGTCCCATAGAAAACATGAACACAATAGTCAAGGAAAATGCAAAAAGCAAAACGCTCCTAATCCAAAACA
TCTAGGAAACCCAGGACACAGTGAGAAGAGCCAACCTAAGAAAAGGTATAGAACAGAACGAAGATTCCCA
AATTAAAGAGCCAGTAACCGAAAGAAAGAGATGCCCATAAATATACAAGAAGAGTATAGAACTCCAAATA
GATTGGACCAGAAAAGAAATTCGTCCCATTACATAAGAGTCAAAACACCAAATGCAACAGAACACAGAAT
ATTAAAACACAGTAAGGGAAAAAGGTCAAGTACTATATAAAGCAGACCTATCAGAATTACACCAGACTTC
TCAACAGAGACTATGAAAGCCAGAAGATCCTGGGCAGATGTCATACAGATCCTAAGAGAAACCTAATGCC
AGCCTGGGCTACTGTATGCAGCAAAACTCTCAATTAGTATTGAGGAAGAAACAAAGATATTCCATGACAA
AACCAAATTTGCACAATATCTTTCTACAAATCCAGCCCTACAAAGCATAAGAGATGAAAAACCCCAACAC
AAGGAGGGAAACTACACCCTGAAAAAAAAAAGCAAGAAAGTAATCTCCTTGCAACAAAACCAAAAGACAG
CCACACAAACATAATTCCACCTCTAACAATAAAATAATAGGAAACTATCACTATTCCTTAATATCTCTTA
ACATCAATGGACTCAATTCCCCAATAAAAAGACATGGACTAACAGACTGGATACATAAAGAGGGCCCAGC
ATTTTGCTGCATTCAGAAAATGCACCTCAGTGACAATATAGACACTACTTTATAGTAAAAGGATGGGAAA
TTTTTTCCAAGCAAATGGTCCCAAGAAAAAAGCTGGAGTAGCTATTCTAATATCAAATAAAATCAACTTT
CAATCAAAAGTTATCAAAAAAGATAAGGAAGGACATTTCATACTCATCAAAAGAAAAATCCACCAAGATG
AGCTCTCAGTTCTGAATATTTATCTAATATAAGGGCACCAACATTCATAAAAGAAACTTTACTAAAATCA
AACAAGACATTGCACCAAACACAATAACAGTACAAGACTTCAACACCCACTCTCATCTATGCAACAGAAA
CTAAACAGAGACATAGAGAAACTAACAGAAGTTATAAACCAAATGGACTTAATAGATATTTATTGAACAT
TTCATCCTAAAACAAAAGAATATTCCTTCTTCTCAGAACCTCATGGTACCCTCTCAAAACATGTCACTTG
ACTCAAATGTCACAAAACATGTCTCAACAGATACAGGAAAATAGAAATTATCCCATGGATCTCATCAGAT
CACCATGCACTAAGGTTGGTCTTCAACAACAACAAAAAGGACAGAAAACCCACATATACATGGAAGTTGA
ATAACGCTATACTCAATGACAACTTGGTCAAGGAATAAATGAAAAATTAAAGACCATTTAGAATTTAATC
AAAATGAAGGTACAACATACCCAAACATATGGGACACAATGAAAGCAATGCCAAGAGGAAAACTTATAGC
TCTGAGTGCCTGCAGAAAGAAACAGGAGAGAGCAGCTTGACAACACACCTAAAAGAACTAGAATACACCC
AGGAGGAGTAGAAGGCAGGAAATAATCAAACTCAGGGCTGAAATACACCAAGTAGAAACAAAAAGGACTA
CACAAAAATCAACAGAACCAAAAGCTGGTTCTTTGGGAAAATCAACAAAATAGAGAAAACCTTAGCCAAA
CTAACCAGAGGGCACAGGGAATGTATCCAAATTAATAAAATCAGAAATGAAAAGGGAGGGGGCTGGAGAG
ATGGCTCAGTGGTTAAGAGCACCGACTGCTCTTCCTGAGATCCTGAGTTCAAATCCCAGCAACCACATGG
TGGCTCACAACCATCTATAATGAGATCTGATGCCCTCTTCTGGTGTGCCTGAAGACAGCTACAGTGTACT
CATATACAATAAATAAAATCTTAAAAAAAAGAAATGAAAAGGGAGACATAACAATATAACCTGAGGAAAT
TAAAAAAATTATTAGATCCTACTACAAAAGCCTATATTCAACAAAACTGGAAAATCTGGGTGAAATGGAC
GATTTTCTAGACAGATACCAGGTACCAAAGTTAAATCAAAATCAGATAAACCATTTAAACCACACCATAA
CTCCTAAAATTACAGAAGTAGTCTGTCATTGAAGCTCTCCCAACCAAAAAGCCCAGGACCAGATGGGGTC
AGTGCAGAATTATATCAGACCTTCACAGAAGACCTCCTACCAATACTATCCAAACTATTCTACAAAATAG
AATCAGACAGAGCATTACCAAATTCCTTCTTTGAAGCCACAATTACTCTTATACCTAAACCACACAAAGA
CCCAACAAAGAAAGAGAACTTCAGACCAATTTCCCTTATGAATATCTATGCAAAAATACTCAATAAAATT
CTCACAAACCATATCCGAGAACATATCAAAAGGATCATTTACCATGATCAAGTAGGCTTCATACCAGAAA
TGCAAGGATAGTTCACTATCAACATAATCCATTATAGAAACAAACTCAAGGAAAAAAAAAACACACATGA
TCATTTCACTAAATACTGAAAAAGCATCTGACAAAATTCAACACCCCTTCATGATAAAAGTCCTGAAAAG
AACAGGAATTCAAGGCCCATACCTAAACATAGTAAAAGCCATATACAGCAAACCAGTAGCCGACATCAAA
CTAAATGGACAGAAACTTGAACCAATCCCAATAAAAATTCCCTAGCTATTTAATACTAGTATTCTAAGTT
CTAGCCAGAGCAATCAGACAACAAAAGGAGGTCAAAGGGATACAAATTGGAAATAAAGAAGTCAAAATAT
CACTATTTGCAGATGATAAGATTGTATACCTAAGTGACCCCAAAAATTCCACCAGAACTCCTAAACCTAA
TAAACAACTTCAGCAAAGTGTGTGGATATAAAATAATAGTCACAAATAATATAAAATACCTTGGTATGAC
TCTAGCCAAGCAAGTGAAAGATCTGTATTACAAGAACCTTAAGTCTCTACAGAAAGAAATTGAAGATCTC
AGGAATGGAAAGACCTCATGGATTGGCAGGATTAATATAGTCAAAATGGCCATTTTGCCAAAAGCAATCT
ACAAATTCAATGTCCTCATGAAAATTCCAACTCAATTCTTCATAGAATTAGAAAGAGCAATTTGCAAATT
TGTTTGGAAAATAAAAAAAAAAAAAAAACCCAGGATAGAGAAAACTATTCTTAACAATAAATAAAGGAAC
TTCTGGGGGAAATCACTGTCCCTGAACTAAAGTTCCATTACAGAGGAACAGTGATAAAAACTGCATGGTA
CTGGTACAGGTACTGGTAGATCAGTGGAATAGAACTGAAGACCCAGAAATGAACCCACACACCTATGGTC
ACTTGATTTTTGACAAAAGAGCCAAAACCATCCAATGGAAAAAAGATAGCATTTTCAGCAAATGGTGCTG
GTTCAACTGGAGGTCAGCATGTAGAAGAATGCAAATCGATCCATTCTTATCACCTTGTACAAAGCTTAAG
TCCAAATGGGTTAAGGACCTCCACATCACACCAGATACACTCAAACTAATAGAAGAAAAAGTGAGAAAGA
GTCTTGAACACATGGGCACTGAAAAGAACACCAATGGCTTATGCTCTAAGATCAAGAATTGACAATAGGA
CCTCATAAAACTGCAAAGCTTCTGTAAGGCAAAGGACACTGTTGTTAGGACAAAATTGCAACCAACAGAT
TGGGAAAAGATCTTTACCAATCCTACAACTGATAGAGGCCTTATATCCAAAATATACAAAGAACTCAAGA
AGTTAGACCACAGGGAGACAAATAACCCTATTAAAAAATGGGGTCAGAACTAAACAAAGAATTCACAGCT
GAGGAATGCCAACTGACTGAGAAACACCTAAAGAAATGTTCAACATCTTTAGTCATAAGGGAAATGCAAA
TCAAAACAACCCTGAGATTTCACCTCACACCAGTGAGAACGGCCAAGATCAAAAACTCAGGAGACAGCAG
ATGATAGCGAGAATGTGGAGAAAGAGGAACACTCCTCCATTGTTGGTGGGATTGCAGACTGGTACAACCA
TTCTGGAAATCAGTCTGGAGGTTCCTCAGAAAATTGAACATTGAACTACCTGAGGACTCAGCTATACCTC
TCTTGGACATATACCCAAAAGATGCCCCAACATATAAAAAAGACACGTGCTCAACTATGTTCATAGCAGC
CTTATTTATTTTTTTTCTTTTTCTTTTTTTCGGAGCTGGGGACCGAACCCAGGACCTTGCACTTGCTAGA
CAAGCGCTCTACCACTGAGCTAAATCCCCAACCCCAGCAGCCTTATTTATAATAGCCAGAAGCTGGAAAG
AACCCAGATGCCCTTCAACAGAGGAATGGATACAGAAAATGTGGTACATCTACACAATGGAATACTACTC
AGTTATCAAAAACAATGACTTTATGAAATTCATAGGCAAATGGATGGAACTGGAAAATATCATCCTGAGT
GTGGTCACCCAATCACAGAAAAACAAACATGGTATTCACTCATTGATAAGTTGATATTAAATGCCAAAAA
GCTCGAACTACCCAAGATGCAATCCACAGGTGACAGGAGGGTCAAGAAGAACGATGACCAAAATGCTGGT
GCTCCCATTTAAGGACTACCCATGGTTTAGGAACCATTTTTCTCTGGTACAATTAATTAAACAAGTCATC
TACCAATCTTACCTTACGCAGCTCAGATGACACAGCTACCTTGTATAAGCCAGATTCTCACATCAAGCAC
AAGACCAAAGAAAAAAGTCCTTACACCAGGTCAAAGAGAAAAAAAAGGAAACTATAGCCTATTTCCCATC
AAACCCATTAATCAATAGTTTCTCTTAACTATGTAGATGAACAGCCAAGATAATCCCTAGGACACAAAAT
TTAAAAGAACAATTATCAAAGAATTTGAAAAGTTTAGAGACAGTAGCACACATCTTTAAACCTGTATAGC
CAGATCTACAAAGTGAAACCCTATGAAAGAAAGAAAGAAAGAAAAAAAATTATAGGAAGGGTGGATGGGT
AGGGAGGGAGAAAAAGAAAAAGAAAGAATTCAATTAATTAAAAAAATTACCAGGTATTTCATTGCACTCC
AAGGAAATTGCAATAAATGTCTGAGTGATGCAAAGAAACAACAGACAAGACTGGTGGAATAAGGAAGACA
ATTCAAAATTTGAAAACAGATTCAGTAAAGAGAGACTGAATAGACTGACTGCATAGTAACCACCTGACAA
ACCCATACATACTGATATCACAATTCTCGAACAACCTTTTACTTTCATCTTTGATGATTTATATACTATG
TGTTATGGGAGTTCCCTTATGTTTTATTCCTTTGGAAAGTTTTCTTTGGACTTTAGTAGAGAATGTGAAG
TTATATGACAGCAGATCTCTAAATAATTCTATAGAAAAGGTCTCCACAACCATGGAACCACACAGCATGA
AACTGCCTACTTCTACACAAGAATCCCCACTGTAACCCCTTGAATGCACCAAGAATTTAAAAATATATAT
ATATATATATATATATATATATATATGTGTGTGTGTGTATATATATATATATGTGTGTATATATATGTGT
GTGTGTATATATATACACACACAAGTGTAATAACTTGGCTGTTGAGGGCAAGAACTCAGTAAGTATAGAA
TAGTGCCTGTCAAGTACCCATAATGGAATAAGCTAAGAACTCCCTGAGATGGCCTGCTTTGGATTATTAT
ATAATCTGCAACAGGTTCACCTTTATGAAGAAAGGCCTTGGGGGAACTCATATTAGGAACGATTCCTGCT
AGTAATATACTTTTCCTGTGTGTGTGTGTGTGTGTGTGTGTGTGTGTGTGTGTGTGTGTGTGTAGCACAC
CCCTTTGGAGCAGATCTCTGCAGGACTATGAAGATGTACTATTCTGTGATGCTATATAGACAGACAGATG
ACTTTTTAAGTATTAATGATGATCCTATAAGAAGTTCTAAATATCAGTGATTATTAAGTTCTTTTATAGT
GGGACTGCTATTAGGTCCTTTTTCTCATAGTCAAAACTGCAGTGAGAACTCTCCCAGTCTCCCATGTGTC
ACCAGTTAATTGCTTTTAGATGGTAACCAGACTTTCTCCTACTCAGAGCCCATTCCAAGAGGTTGTAAAA
CAATTAACCAAGGGGCCGGAGAGATGGCTCAGCGGTTAAGAGCACTGACTGCTCTTCCAGAGGTCCTGAG
TTCAATTCCCAGTAACCACATGGGGGCTCACAACCATCTGTAATGGGATCCAGTTCCTTCTTGTGGTGTG
TCTGAAGACAGCTACAGTGTATTCATATAGTAAATAAATAAATCTTAAAAAAAAAAACCAATTAACCAAA
GGTCATAAAAAGAGAACTATTAATTATAGGTGCTAGGACAGAAGATATAGGACTGGGCTTATCTATACAA
ATCTTTACTAATAGCTTACTTTTGGTTTTAAACTTACACTGAACCTATGGATCTGTGACAGGTGATGTTT
AGATAGATTAATTACTCCTAATAAATATGAATATAAACATTATTATTGTAAACTTCTATATCAATTTATG
ATTTGACTTTTTGTGTGAACTTGTGAACTTTGTAGCATGTGATCATATATTCTGAAAGATGTATAAATAA
TACATGAATAAAGAGATATGAGAGAGATAGAAGGAACTTTTTTCCCTTAGAAGAAATTTTCCTCCCCCAA
CCCCATCCCATGATCTTTCCACTTTCCCCCTTAGATAGCTTTCATTGAAAGCTTTTTACACTTAGTAATA
AACTCTGTAATCACTTTTCAAAGTGTCCCTGTTTCTTCCTGTGTCTTCCAACCAGCAGACTGAAAGTTAG
GTGTAATTCCTACTGATAGAAGAAAGGCTTTAGTTAATTCTTTGCTGCTTTAGGAAAAGGTGCTAGGTGC
CTCAGAGGATCACAGAAGGCAAGTCAGCTATAGTAGCAAGATAACTTAGACTTAGATAAGTAAGCTTTTT
TTTTTTTTTTTTCCCGGAGCTGGGGACCGAACCCAGGGCCTTGCGCTTCCTAGGTAAGCGCTCTACCACT
GAGCTAAATCCCCAGCCCCGATAAGTAAGCTTTTTATTATTGTAGAGCAACCCTAAATATCTTGTAAGAC
ATACCCTCCACTGACGTTCTTCGCCTTCTGATGCCTCAAGAAGAACCAACAATTCGGTCCCCAGCTCCGA
AAAAAAGAACCAAAAAAAAAAAAAAAAGAAGAACCAACAAAAAAGAAGATCCCCTCTGTAGCTGGCCCCT
GGCAAATGCCCACAATTGATTCCCTGGGTACATGACTTACAAAATGAATGGCAAGACCTAGTATGACCCA
TGGGAGCAGATTCTGTTAAGAAGTTAGACTGATGTGATCCCTTCTGTCATATAGAAATTGTGCCCTGAAG
GAGTTAGGATGGTATGGTATATATGAAAGAGTAAGCTATCAGCACCTTCCTTTGAGAAATGAATAAGGAG
TACAGGCCCATATTGTAAGAGTAAAGCACATAGGAGCACAGAAAAAGCTCAATGCTTGTTATACTACATG
GTGCAAACAATGCATCATGCCTCAGGAGGAATAAAAATTGCTCTTATAAGTTTGTTTCTCAGGATTCAAT
GTCTGGTACCTCCTGAACATGAAGACTGAGATTGTGCAGGAGGAAATATAAAGGGTTGGGGAAACCTTAG
AGAGTAATAGAGACTTAAATGCTTGTTGAACTTACTGCTTTTCTTTTAAAGAAAATACTGTAATAAAGTT
CATGACTGTTGTTGCCTGCTCTTTTTAACATAACTGTAGCCCTTTTGTATTCACTTTCCAAGTTACTCAC
AAGGTGAAATTTAGCTCATCCACTTTTTGGAGTTACTACTTTTTGAACATGGCTTTGCCCTGAGGACAAA
ATAATACCACAAGTATGTTTTTCCTTCCTATGGTCCTGATCAATCAGTAAATTTTCATTATATCTGAAAC
TGTTGTCCGTTTGGTCAGTGCATGGCTAACCCCAGGCTCCAACATCACTCTGGATATTGAAAAGTAGGAA
TAAAACAGGTTAAAAAACAGTCTGTGAAAAGATCATACATTTCTTGAAATTATTAAGTCTGCTTTCAAAA
TTGCCTGTGATTAAACTACTTTGCAACTATAAAAGGTCTATGCCACTCTCCCCCTTTCCTTTTTTGAATA
AACACATAAGCTATCCTGTTTAACCTTCAGATCTTGTCTGTCTCCTTCCCTCACTGACACACAACCCCTT
TGGGACCTGAACCCCACTATAGCTGAACTCCAGCAGAGAGAGAGAAAGAATAAAGAATTCTCAAGCTGAA
ATAAATATGGAGTTGAAAATGTAATAATCCAACTATAGAGCTCAAAAGAAAGCCTCAACATGTAAAATCA
ATCAAGCAGAAGATAGAGTAGCATGATTTGAATACAGAGAAACTAGACAAACATTAGAATATGTAAGAGA
ACCATGAAAAGATTAAATCTCCCAATTATAAGAAATATCCCAGGTCAGTGGCACAGACCAGACCTTCAAC
AAGAGCAAAAAGGTGCCAGGTGTGGTGAATCACTAGCATTCAGTCTATCAGGTTACAGAGCAGTCAGGAC
TTCATTGTAAACCTGTTTGCTGGACTGTTTTCTGGCAACTTGATACAAGCTAACATCATCAGTAAAGGAA
GGAACCTCAAATAAAAAAAAAAAAAAAATGCCTCTGGCCAGGGACGGTTGCACACATCTATAATCCCAGC
ATTCGGGAATTCAAGATCAACCTGGCCTACAGAGTGAGTTCCGGGACAGTCAGAATGTTTCTGCTCTGTG
ACACATGGAAAGAATGAAAAGAATTTCTCAACCACTACATGAGAAAAAAAAATTTACAAAAGATTTATCT
GATAAGGGAATGTTGTCCAAACCTGTCAAAGCTGATTAAAACTCAACGATAGTAAAATAAGCAATTTGAT
TTAAAAATAGGCAGGCTAACACCTAAACAGATACATGAATACAGATGTAAAGATGTCACAGAAGCATGTG
AAAAGGTGCTCACACAATGTGATATGATGGGTGGTCCCATCCCTAAGCTTGAGAAAGACTGAGAAAACCA
CAGGAGCAAGCCTGTAAGCAGCAACTTGGCCTCTACATCAGCTCATGACTTCAGGTTTCTGACCTATTCG
AATCCTCTGCTGGCTTCTTTCAATGATGAACCTGTCCAGTTTGCTTTTGGTCATGGTGTTTCATCAAAGC
TATAACACTAAGACACCCTACCTCTTTAAAAAAAAAAAAAGAAAAAAAAAAAAAGCAAATTAAGGGCTGG
AGAGATGGCTCAGCGTTTAAGAGCAGTCAGTGCTCTTCCAGAGGTCTTGAGTTCAATTTCCAGCGACCTC
ATGGTGGCTCACAACCATCTGTAATGAGATCTGATGCCCCCTTCTGGTGTGTCTGAACACAGCTATGATG
TATTCATATACATAAATAATTTTTAAAAAAGCAAATAAAAAATTTTCTAAAATTAAGACATATTCACACA
GACACAAGAAACACAGAGAACACCCAGTTGATAAAAATACCCATGGCATATCATAGTGAAAATGCTACAT
ATAAAAAAACAAAAACAAAGAAAAAAGGTTTAAGATAAAAAAATGAAAATAAAAAAAACCCCACTAAAAT
AACAGTTAATTTCTTAATTAAAAACTGTGAAAGCGGCAGCCTCACTGGTGTGTCGAGTCAGAAGGAGCCG
CTGGGATGAATGTGTTTCTCATGATCTGGCGCCACAAAACCACCTTCTTTTTTTTTTTTCCGGAGCTGAG
GACCGAACCCAGGACCTTGCACTTGCTAGGCAAGCGTTATACCACTGAGCTAAATGCCCAACTCCCAAAA
CCACCTTCTTTATGGACCATTTTTATGGACACCAAGGAGTTGAGATCGCCTTGTTTGAACTGAAGCGCAT
CTTCAAGGGCATACTGAAGTGGCTGCCAGAGATGCAGTAGCTGTACTAGGACCTCTCCACAAATCCTACT
TCTCTCTTCAGGAAGACCTGCTCCTCAATGATGGAAAAACTCTGGTTAAATGTGGATTCACTAGTCAACA
GCAAGGCCACAGGTCCCAGCCACAGTGGGCCTGGCCTTTCAAGCAGATGACACCTTCAAAGCTTTGCTCA
TCAAGCCCTTCTCTAGTCCTCCAGAGCTTCCAGATGTGATAAAGCCACAGAATTTCGGAGGCAGTGCCAA
TGAACAAGCCTTGCAGTGAGGGCCCGGGGCCTACCCCCTACCCTAGAGACCCATTCTCCTAATAAAAAAA
AAAAAAAGATTTGGCTGTCTTTAAAAACAAAACAAAGGGGTTGGGGACTTAGCTCAGCGGTAGAGCGCTT
GCCTAGCAAGCGCAAGGCCTTCAGTTCGGTCCCCAGCTCTGGGAAAAAAAAAAAAACCCCAAAAAACAAA
AAAACAAAAACAAACAAACAAACAAACAAACAAAATACAAAAGAAACTCTCTGAAAGCCAGAAAGCCTAA
ACAATGCATGCCAAACACAATATGTTAACCTAGACTACCATACTATGCTGACTAGTCTTGAGTCAACTTG
ACACACAAACTACAGTTAATCTGAAAGGTGGGAATTTTAAGAAAATGTCTCCACAAGATCTGGCTGTAAG
GCATTTTCTTAATTAAATATTGAGAGGAAGAACTTCAGTTTATTGTGGACAGTACTATCCTTAAGCTGGT
TGTCTTGGGTCCTATAACAAAACAGGCTGAGCAAACCATTAGGAGCAAGCCAGTAAGCAGAATCCCTTCA
AGGCCTCTGCATCAACTTTTGCCTCCAGTCCTGTTTGAATTCCTGTCCTGATTTCCTTTGGTGATGAACA
AAGTCAGTGATGTACAAGAGATTAAACCCTTTTCTCTCCAACTTGCTCTTTGGACATGATGTTTCATCAC
ATCAATAGCTAATGTTAACAAAACAAGTAACAACAGATGTTGCAGAGGTTGTGGGTATAATGAAGTTTCT
CTCATTCACTGCTAGTCAGCATACCAGAAATCCTAGAAATAAAAATGGAAAGTTCTCAATAAGCAAAACA
CAAAACTGGGTACACACCTTTAATTCCAGCACTTGAGGGAAACAGGCAGGTGGATCTCTGAGTTAGAGAC
TAGCCTCATCTTCAGCAAGACATTCCAGGGCTACTTGACAAAATAAGACAAACCAATGTGATGGTTTGCA
TATGCTTGGCCCAGGGAGTGGAACTATTAGGAGGTGTGACCTTGTTGAAGGAAGTGTGTCACTGTGGGGT
GGGCTTGGAGACCCTCCTCCTAGCTGCCTGAGGATGCTCAGTCTGTTCCAGGCTTCCTTCAGATGAAGAT
GTAGAACTCAGCTCCTCCTACACCATGCCTGCCTAGATGTTGCCATGCTCCCGCCTTGATGATAATGGAC
TGAACCTCTGAACCTGTAAGCCAGCCCCAATTAAATGTTGACACTTACAAAATTTACATTGGTCATGGTG
TCTGTTCACAGGAATAAGCACTAAGATAAGAATAAGCAATAAGCACAGAGAAAACAAAAATTAAAAATAA
ATCTACCCAGTTATACAATTCACTAAGCAACAGACTAGATATCATAATCGAAAAACCTTAATAACACCTA
GTGTGATTGGTTTGGGTCAAAGAGTGGCACTATTAGGAGGTTTAGTCTTGTCGGATTAGATGTGGCCTCG
TTACTGTGGGGGTGGGCAATGAGACCATCCTCATAACTATCCATGAATCAATCTTTTTATGGTTCCCTTT
GGAATAAGATGTAGAACTTTCAGCTCCTAAAGCAACATGTATGCCTGATGCTGCCATGCTTCCTACAATG
ATGATACTGCACTGAACCCCTGAACCTATAAGCTAGCCCCAGTTAAATCCTGTCCTTTATTCATGGTGTC
TGTTCACAGCAATGGAAAACGTACCTAAGACAGAAGCTGGAACCATGGACTGGAGTATTGTTGTGACTGG
CCTGACCATGCTTTTGTTTGGAAGAATGTAGATTTGGGGACTTTGGAACGCAGTAAGTATGCTTTATGGG
AGGCTTAATGGGTCATCCTAGTAGAAATATGGAAGACATTGGTGCACAGGGCAATTTGAACTGTGCAGAC
CTGGACCAAAGGTTTCAGTGGAGAAGAATTCAGTATGTGGCCTAAAAAACTATTTTTGTGGTCTTCTAGT
GAACAGTGTGGCTTATTTTGCCTGGTATGAAGAATCTACCTGAGGCTAAGGTAAAGAGATTCAGATTAAT
TTCATTGACAAATTAAGTCAAAGCAGAGACTTTGTTCTATGGTATAGTAACATGAAGAACATTTTGATCA
AGCATTGCAAGCTTCAAAAGGAAAAGTACAAAATGTATGCTTCAAAGAATAAAGGGGCACCAAGTAGTAG
AATGGAGCTAAATCCTATGTTCAAGGAGATGCACAGATTAAGAGAGTGGTGAACTGGGTCAAGATTCCAT
CCAGCAAAGCTTATTGTTTTTGTGCTTCAGTTGAAGAAGGAATAGTTATATAATCTTAGGCACTATTGCC
TGGTAATTGTTTTCATTTGAACTTTAAAGGTGGAGGGACCTACAATCAGGAAATGGAGGTCATCCTTATG
ATCCAGATCTTGAGGCTAGAAGACAGACAGTTTTTATCTGGATCTTGAGGAATACTGGTCATGAATACTT
TGGCCCAAGCATGGTGGTACACAACTTTAATCCCAGGAGACAAAAGCAAACAGATCTCAGTTCAAGGGAC
AGAGCGAGTTCTAGGTGAAAAAAAGCTTAAGTCTAGGTGTGGTGGTTCATGCCTGTGATCCCAGGAGACA
GCCATTCAGAGTTCAAACCAATCTGCAGTACAAGATTCAAGACAGCCAAGCTTAGGTAGTGAAGGAGTTG
CACAACAGAAAGCTGGCCTGCAAGCATACATGCAGGCAGAAAGCTGTATGAATACATAATAAATAAATGT
TAAAAAAAAAAAAAGAAATGTCAGTATGGATGATCACCAAAAATATTACAGCAATATATTGGAGTCAACC
AGACAGCAGAACTGGAGAAGAGACCCAATCCCTGGAGGAACCCAGAAGGTCATGTGTGGATCCCAGATAC
TGGAATAAGAAGCTGTGAAGCTAAAGTTGCTTGGATACCCCAAGATGTTAGAGATATCTGAGCCATGGGA
TACCTATTAAGGAAAACTGTTAGTAGACTAAGAGGATGAAGGTTATTAGTTATAGTCAACAAAGATAAAA
GGATTTAGAGATACAAAGATTTTACATCAGACATGGAGATGGAGAGTTTGTAGTTTGTCTGCCTGGATGC
TGCCATGCTTCTCATCTTGATGATAACAGACTGAATCTCTGAACTAGTCACATAGGAGTTGCCTTGCACA
GAATGGAAACTCTAAGACACCTAGGAAATGAGAACAATCTAAACGTTCTTCAAAGAAGAAATGGATAATG
AAAATGAAGTACATATACACTATTATATACTATTTAGCTTTAAAGAAAAATAAAATCATGAAATTTTCTG
ATAAATAACGGACCTGGAGGGTACACTGAATGAGGCAATTCAGAATCTGTCACTCCTAGGAACAAATCTC
CATATGTGATACACCATAGAATAATCAGAAACCAGCAAAAAAAAATACAGGAATAGGGTAATGGAGGAGT
GGGGTTGAGGAGACTTGAAAGGGGAATAGAAATCATTGATGAGAAAGGAAATAGAAAACTGGGAAGCAAT
CTCCAACTGAAGTAGGGAGGGATATGAATAAAAAAGGATGAGTAAGGAGGAACAAAACACATCAAAGTTA
TTTGATAAAGCCTCAAATATTTTTTATATTTAACTAAAATATATACAATATATATTTATCTTTATACAGA
TACAGATACACACACACACAACACACACACACAGACACACACACACACACACACACACACACACACACAC
AGACACACAGACACACACCTTAAAATTATGTGACTTGGGCTGACAATACTTCCCATAAAACAATGGTCTT
AAAAAAAAATCCCTAGTACTAAGCATAAGAAAACAAACTAAAAAATCCTTTCAAGTTGTCTATCGAGGGA
GTCCAGGTATCTTCCAGAAGTATGTAAAATCTTGCTGCTGTCCTTTGTTGCTTCTCAGAAGCTGTAGGCA
AAACATAGCTACGAACACAGAATTTTGATTCTTCAAGCTGCCTTTCAGCCTATTCTTTGTTAAAGAATAA
GAAAGTTCTATGAGGGCTAGAGAAATGGCTCAGTGGTTAAAGAGCACTGACTGCGGGGTTGGGGATTTGG
CTCAGTAGTAGAGTGCTTGCCTAGGAAGCACAAGGTCCTGGGTTCGATCTCCAGCCCCGGAAAGAAAAAA
AGAAAAAGAAAAAGAAAAAGAAAAAAAAAAGAAGAGCACTGACTGCTCTTCCAGGGGTCCTCAGTTCAAT
TCCCAGCAACCACATGGTGGCTCACAACCATCTGTAATGGGATCCCATGCCACTTTTGGCATGTCTGAAG
ACAGCTACAGTGTACTCATATATAATAAATAAATAAATCTTAAAAAAAAAAAAAAAAAAAAAAAGAGGGG
TTGCCCTGATGAGGAATGGATCACATACTTGGGTGATTTTAATGTGAACCTTCTCCCTGGTCAAATAAAG
GCTAGAGTCTGTTAACCAGTGGAAAGAAAAGTGGGCCTGGAGATTTTAGAGAGTGGAGGAAGGGGAGAGG
AAGGACAGAGGAAGATGAGGTAGAAGGAAGATGGAGAAGAATCATATGGCCTGGAGAAGCAGAAAGTAGC
AAGGGATCTCACACCTAGAGAATAGATGTAGTGGTAAATCTGCCCAATCTAGGTATGCAGCTTTAAAGTA
TTGTAACTGAATTGTGTGGCTTTGCATGAGCTTATTGGGGTTGGAGATTTACTACAACAAATTTGTCCAT
TGATCTGCGTAAAATTCATTTATTTAGTCTCAGGGGAAAAGACGAAAAGATAGTATGAGTAAAGATATCA
GCCAGGCAGTGGTGGTGCACACCTTTAATCCCAGCATTCTGGAAGCATGGGCAGGCAGAGTGTTTGTGTA
CTTTAAGGCCAGCATGTTCTACAGAGTGAGTTACAGGACAAGTTAATCTATCCTATTGCTGAAATTTGAA
TGTAGGTTTTTGGGAAGCCATTGCAGTCTGAAGATCAACAGTGCTCTAGTAATTCTATAGGATCCCAGCA
CTAGACTGGGATTGCTGATACATCTAGATTTGTGGGTTAAACTACAGTTAAGGACCATAGCTCTTGGTCC
TTCAGTTGGAAGGCAGCCATTTTGGACCTGGACCACAGCTATAAATAACTCTAGTAAATCATCTTTTAGT
GTACATATATACTAATTCTGTAAGTTCTGTTCGTTTAAGCAAACAAACAAACAAAAACCTGATAAATATA
CCCCAATACAGAGTGGACATATGATTTCTGTCTATCAGTCAAGCAAGGCAGCATACCCCTTTAATCCCAG
CACTCAGGAGTCAGAGGCAGGAAGATCTATGAATTTGAGGCCAGACTGGTCTATAGAGTAAGTTCTAGAA
CAGCCAGGATCACACAGAAAAATCCTGTCTACAAAAATAAAACAAACAAACAAAAACCCAAGACTATCTA
AAATGGTAGTCTCACAAATATGGCAGCATAAACAACACCTGAGCACAGACAACATCAATAAACATCTAAA
ATGGTAAAAGGGAAAGCTCTGTGTCCAAAAAATAAAAAATATAGGGAAAGAGTTAATGTATACTTCAGGG
AAGGAGCTCCTAAACAATATATGCAAGTCCTATGTTTGATCTTAGCACTGTAAGAAAATAGTAATAGTTG
AATGATTTTGTACAAAATACACTAGAAAAATCTTCAAAGGACATCCTAATGTGATGTGGTAGAAAGTTAT
TAAGGGGTAGATGGCTCAGCCAAAAAAGTGTTTCCCATGCAATCATGGGACCCGAGTACCATATAATATC
AGTCTTTATTACTTATGTCACCATTGTTGTGTCAATTAAAACTAATCAAATGGACCTGGCAACAGTAACA
AAGCATGCTTCTTGCTACCTACCCCAAGGTTATGGGTTCCTAAATGGAGGACACATTCACCCACACCCAC
ACACCCACACCCAGACAGATATACAGACAGCTTTATATTTTAATATGCTTTAAACAGCTCAGTGACTGGG
CCACTCCCAAACCTCCATGTGGCTAACTCTCCTCTGATACTTACATGGCTTTAGTTTATATTTATAACTA
CATCCCTCTACTACCCTGTCTGTATTTTCACCCTCCTTGAAAAGTACTTCATTTCTGATGGGTCTATGCC
ATTTTCTATCTTGCCTGGATTAGGCTGGATTATTAAAATCCATATTTTATAGTGTTGCCCTAGACCCAGT
AAAGGGGGCCTGTACTAGCTGTTTTTATGTGTCAACTTGACACTAATTGGAGTTATTACAGAGAAAGAAA
TCTCCATTGAGGAAATGTCTCCATGAGATCCAGCTGTAAGGCATTTTCTTGACTGGTGATCAAGGGAGAA
GAGCCCAGCCCATTGTAAGTGGTACCATCTCTGGGCTGGTGGTCTTGGATTCTATAAGAAAGTAAGCTGA
GCAAGGCAGGAAAAGCAATCAGGTAAGCAGCATCTCTCCATGTCCTCTGCATCAGCTCCTGCTTCCTGAC
CTGCTTGAGCTCCAGTCCTGACTTCCTTTGGTGATGAAGAGCAATGTGGAAGTGTAAGCTGAATAAACCC
TTTCCTCCCCAACTTGCTTCTTAAGTATGTTTGTCTTCCCCAACTTGCTTCTTGGTCATGTTTGTGCTGG
AATAGAAACCCTGACTAAGACAAGCCTCCCTGGGGCTGCCCTTCCCCAGCTTTTACATGATTGTTATGCT
CTCTTTTCTGCAGCTCTCAGGCCTGGCAGCTACTCCTTTCCGGACATGACAGCTCTATCTCTCACCCTTC
TCCTGATCCCTTGCCCAGGAATCCTAAAAATCCCCCTGTGTCTCCCTGCCCAGTCACTGGCCACTAGCAA
CTTTATTAACCAATCAAAACCAACTGGGGGCAGGGAACATCAATGTCTTATGTGTATATTCTTGTACAAT
TTTGAGGACCCAATTAACATAATACAAAAATTAGACAAAATCTACAATACAACATTATTAATAAAACCAC
AAAATTGGCTGGTACATGGAAAAATCAATATACTGATTATATACGCTGTATATGACATTAATGGTTGTGA
ATGCCTTTAATCATTGGGCAGGTTGTGGGTTTCAGGCCTGCCTGGTCCTTGTAGCAAGTTTCAGGTCAAC
AAAATCTATAACGTAAAACCCTGTCTCAAACAAACAAACAAACAAACAAACAAACAAACAAACTTCCTAT
AAACAATAGAAAACTACAGAGCTATTAAAACCATCCTGTTACATATACAGATACTCAATTTGAAATATTT
TGTTATGAGATGGTTATATTAAAGTTGGTATACTCTGTAGTATATTCTTTTTTTTTTTTTTTTTTTTGGA
GCTGGGGACCGAACCCAGGGCCTTGTGCTTCTTTTTTTTTTTTTTTTTTCAGAGCTGGGGACCGAACCCA
GGGCCTTGCGCTTCCTAGGCAAGCGCTCTACCACTGAGCTAAATCCCCAAACCCGGGCCTTGCGCTTCTT
AGGCAAGCGCTCTACCACTGAGCTAAATCCCCAACCCCTCTGTAGTATATTCTTAAAATTTTAAATTTGG
TAAAAAATTCTATCATTCTAAAAAAACTCATAGAAAATATTAATCAGTACTCAAGAACATTATAGAACAA
ATCTACAATTAAACATTTTTCGTCTACAACATTAAACTCTAACATAGCAATATTTAAATTACTCACCATT
AAAAATTCAAAATTTTAACTCTTCTGAAATCTAATAATATGTTCACTAATTACTACATAAACTTGTTTTA
TGGGTGTTTCTATTTAATTAGCATTATTCTTATTTCATACATATAGTTAATACATTATTATTAAACCCTT
GTGGAAAACATCATCAGTAATTCATGAAGCTGGGCATAGTGGTACACATCTTAAATGCCAGTACTTGGGA
GACAGAGACAGATAAATCTCAAGATTCAAGGACAGCATGGTCTTTGATGGCCAGGATGGTCAGGGTTCTG
TTACACAGAGAAACCATGTCTCATAAAAACAAAAGATAAAATAAAATAAAAATGTCATGGAAATTTATAT
TTTGTGACATTCTTTCTGAAGAAGCATCTTCTTTGCTGATATACTGTGCCCTACTTCCTGTTTTTAATGA
CATTTAAGTTGTAATTATTTTACATTGTATATATGGACTTTACTTAGGTATTAAGCATGGAGCTCAGGAT
TTCAAACATGCTCAGCAAGCTTTCCTACAACTCAGTTCTATCCCCACTCCCCACTTTTTTTATTCTTTTC
TTTTTTTCGGAGCTGGGGCCCGAACCCAGGGCCTTGTGCTTGCTAGGCAAGCGCTCTACCACTGAGCTAA
ATCCCCAACCCCTTCCACTCCCCACTTTTAACCCCGTAACAAGTAGTTCACTGTCATCAACTATACTTGC
TGGTAATTACAAGATATCTAGATATTACTTGCATCAAAAATTATAATAGTCTTGCCTTTAACATAGGTTT
TTTTTTCTCTTTACTAAGGAAATATTTCTATAGACAAAAATTAAGTCATTTTAAGTTACTAAATAATGAT
CTTTTTAACAGATACTCCCTAAACAACTATCCCAAGATACCAGCCTCTAAAAAGACTTTCAAAGACTTAG
AAATTTGCTTACTTATATAATGCAACACAAAAGAAACAATCTATGTGTATTTCTTTAGAGGAATATGGCA
ACAGACATTTGTGTCTTTGACTGAGACAGTGTCTCACTATACAACCCTGTCCTACCTAACTAGACCATGA
TAGCTTCAAACTAGGTCCTCCTGTCTCAGCATTCAGAGTACTAGGATTAAAAGCTTCACAATTGGCTAGT
TAAACAGGCTTTTAAACACATTCTGACTAAAATGGAAACTATTAAAGGAAAATAAGAAACCTGTATTATC
CACACTTTCCTGAAATTATCCATATTTGTATAGGTAGACAGGGTATCAAAGTTGCTTTGAAACATGATTA
AGACTTAAAAGCACTTAGATTTCCACAGAGGCAAACAAAACAGCAATGTACTTATAGGATATTGAAGAGT
TTTACTGAATTATCAAATGTACAGAGTATTTGCATATGAAGTAGCATGTACCTCCAATAACCAAAACTAC
TAGAACTATATAAACAAACATAAATTAGACATTTCAAAAGAAAAGAATTACCTTTTGAATAATCTTCCAG
TAAGAGATTGAAGTGACCTAATTGACAAAAGAAATCTGATTCCACTTTTCCTTCAGCTTTTACTATTAAA
GATTCATAGCAATGAATTGCCTAAAAATGAAACATACAAATATTTAAATTAAAATTAAATTCTACATTAG
AATAGGTAAAACTCTACCTCAAAAACTATATACAGTTTATGAATATGAAAGTCATAATTCATAAATATAA
TATCTATATTTTTAAGATTTACTTATTTATTATATATAAGTACATTGTCATTGTCTTCAGACACACCAGA
AGAAGGCATCAGATCTCATTACAGATGGTTGTGAGCCACCATGTGGTTGCTAGGATTTGAACTCAGGACC
TCTGGAAGAGCAGTCAGTGCTCTAATCACTGAGCCATTTCTCCAGCCTCCAATATATTCTCTATGAAAGA
CAGGATTTTGTCACAGTATGAGTGCAGACATTATGACCACGAGAGTCTATGGCTCACATTCCCAATGCTC
AGGAGGCAAAGATAGGTAGATAATCTGTGAGTTCAAAGCCAGACAGAGTAAATTCCAGGGAAGCCAAGAC
TACATACTGAAACCCAGCCTAAAAAATTAAACAAACAAACAAACAAACAAACAAACAGAGATAAAACAGA
TAGAGATTGCTTAGTAGTTAAGAGCTTTGCCTGCTTTTACAGAAAATCAGAATTTACGTCTCAGCACCCA
TATCAAGTGGCTCATCACTATCTAAAACTACACCTCCAGGGGATTAAATACCTGTGGCCTCCTCCTCAGG
CACCAGTACTCCATTGCACACACCCACATAAAAACATACACTTACTGAAACATACCATACACATAATTTT
TAAAATGTACTTTAAAAAGAAACAAAAGCTCGATAAAGTAACAAAGGAGTACATAACTAAATTTAGACAA
GAATTTCAAGGCTAAATTGTTACTTTGGTCCTTATCACACAACAAAGGAACTAAAACATGTGCAGGGTGA
ATATATTAAATTCAGAATCCATATACTCATGTTAATTTTTTTAAACATATGGTAAATACAAATTGAGATG
TATGTAAATTCAATTACAGGGTTTATTATATTTTTTTAAATTTTACTTTATTCCTCTAACAATTGCATTT
ATGAACACAAGAAGACCTCAGCCAGTAAAAGCCAGCAAGTTACATAGTGAAAAATAAAAACAAAAACAAA
ACAAACATCCCCAAACCTACTATATTAGTTTGAATCAGAATAGTCTATTTGGGCCTGGAGAGATGGCTCA
GCAGTTAAGAGCACTGACTGCTCTTCCAGAGGTTCTGAGTTCAATTCCCAGCAACCACATGGTGGCTCAC
AGCCATCTGTAATGGGATTTGATGCCCTGTTCTCCTGTGTCTGAAAACAGTGATGGTGTACTCATATAAA
TAAAATAAATAAATCTTAAAAAAAAAAAAAGAATAGTCTGTTTGGCTATGTTTAAATGCTTGGCACTCAG
TGGAACTGTTTTGCAGGTGTGATCTTAAAGAATGCATATTGTTCTAAGCATCTTTTGTGGTTTCAAGGGC
TAATGAACTATCTTCAGTTATTAATTAATTATTTGCCTATTTATGCAAATGCAAGATATAATTTTATCAG
AAACTGATTTCAGCATTTAAGTACTACAAATGTCAAATGTTTAATACTTTTCTTGTATTTCAAATACATT
CCAACACTATATACTAAATATAAACAAATACACAGAAAAAAAGGGAAGGGAATGAAAAATGAAAGTGGAA
TCACACTTACTAATAATCAGAGGGGTTGGGGATTTAGCTCAGTACTAGAGCGCTTGCCTAGCAAGCGTAA
GGCCCTGGGTTTGGTCCCCAGCTCCGAAAAAAAGAAAAAAGAAAAAGAAAAATAAAAAAAAAATCAGAAT
CTGAAGCAACCACATGGTGGCTCACAACCATCTGTAATGAGATCTGATGTCTCTCTTCTGGTGTGTCCGA
AGACAGTGACCATGTATTAACGTAAATAAAAATAATTCAAATGTGACTTCCTCCACCCGACACTGACCAA
AAAACCCAGACAGGCTAAAATTGTAACTTCTTTGGGCTGGAGTGGCTAAAATTGTTACTTCTTTGGGCTG
GAGAGATGGCTCAGTGGTTAAGAGCACTGGCTGTTCTCCCCAAGATCCTGAGTTCAATTCCCAGCAACCA
CATGGTGGCTCACAACCATCTGTAATGAGATCTGATGCCCTAGGCCCATGATTTCTTAAATCTGTACTAA
GTAATACTTATTTTCTACCAAAACCTCTGAAAAAGGACTTAAAAGACTATTATTCCATAAAGTAACTTTT
TTCATTAGTATCAAAACCTTTTAAGTTTTTATGAGAATAATAAAATAAACATACTTTTTCCCAACCACAC
TCATAATTTTGTACAGCTCCAGCTCCAGGGAACCCAGTGCCTTTTGTTTTTCTTGGGCACCTATACAGAC
TTGGGTATACACTCATAAAAACATGTGCATTCACATTCACAAAAAATACACTTTCTTAAAAGAGTGAAAA
GCCAGCCTTAATATACTGTAAGGGTCAAGAATTCATAAAAGTTGATTTAAATAAGCAAACCTGAATCCTA
AGGATTGAGTTCAAATTAACAGATTTTTAATTAATCAAACTTAGGGTGGTATTATATTACACAGCCAATA
ATTAAAAAAAAAAAAAAGAAATGCCTATGTATAAACAAGAACACCTCTATATATTGGTGTGCAAAAAAGC
CAAATGCAACAATTACATACCAATTGTACAGTCAATAAAAACTTCCCTTTAAAAAATGGAGGTTATCAGG
CTGGGAGGCAGAGGCAGGAGGTCAGCCTTGTCAATAGAGTGAGTTCCAGTAGAGCCACACTGAGAAACTC
TATGTTCAAAAACCAAAAACCAAAAGAACAAACAAACAAAAAACCTTTTTAAAAATCTAAATTTAAAAAA
AAAGGGAAAAAAAGGAAAAGGCTACTAAGTGAAAATAGGGGGCTAGAGAAATGGCTCAGAGGTTAAGAGC
ACTGACTGTTCTTCCGAGATCCTGAGTTCAAATCCCACCAAGCACTACTATGTAATGAGATCTGACACTG
TCTTCTGGTGTATCTGACGACAGCTACAATGTACTTATATATAATAAATAAATCTTTATAAGTCCTGAAT
TCAATTCCCATTTGTATGTAATTGGATCTTATGCCCCCAAATGCTCTCTTCTGGTGTGTCTGAAGACAGC
AGTATACACTCATATACATAAAGTAAATAAATCTTTAAAAAAAAAGAGAGAGAATTATGGCCTAGCGGTG
GGAAGCTTAAGTTTAAAAAAATGAAAATCGGTCCAAGATACTTGTCTTTACTAAGATGCACTACAAGAAA
CATGCACAAACTTAAACAAACCATTTATTAAAATGTGGCTTGGGGCTGGGGAGATGGCCCAGAGTTTAAG
AGCACTGACTACTCTCCCAGAGGTCCTGAGTTCAAATCCCAGCAACCACATGGTGGCTCATAACCATCTG
TAATGAGATCTGATGCCCTCTTCTGATGTGTCTGAAGACAGAGACAGTGTAATCGCATATATAAATAAAA
TAAACCTTAAAAAAAAAAATGTGGCTAAAGTAGCAAAGTTCCTGTCTCATTATATAGGCAGAAAGATCAC
TTCTAGTGATCTAGGAGGTTACCCTCATCTACATAGTTTTCTAACTCATATGAGCCTAGCACTAAGGTTA
TTTTAAAAATAAGATTTAGGAAATGAAAAGATGCAAGAGCAGTTAGGAGCACTTAACTGCTATTCTAGTA
GTTTCAAAACTTTTCAAAAACTATATGGAACTTAACCATTTGTAATTCTAGTCTCAAGGAATCTGATGCC
CTGTGTTGGCACTATAAACACAAAGTACACAGTATACATTCTAATCAAATAAAACAAATAACAGAAATGA
AATTTAGGCTTGAAGGGGTGGCACATGCCTTTTTTTCCTGTAAAGGAAGAAGAATCTTTTGAGTTCCAGG
TCAGTCTACAGTCTACACTAGCTACAAAGTGAGACTCTGCCTCAAAATAAATTTGGTTGGCCTCAAACTC
ATAAATGAGATTCAACTGCTTCTACACAGTGCTGGTGGTATACCACCACCATCCATCAATTGCCCTTTAT
ATACCTCAGTTTTTAATAATTGGGTCATTTGAAATTATAATACATTTTGAGTAAGTGAAAAACATGTTAA
TAACTGTTTAAGACTAGTGGCTCATGTCTAAATCTCAATACTTGGAGGCTGAGGGATGGATACTTGTACA
AGTTTGAAGTTCCCAGGGCAAGAAAATACAGAACAAGGTGTCTAAAATAATTGTTCTCAACCTGTAGGTC
AAAATTCCTTTGTGGTCACATATAATATATTCAGATATTTACATAATGATTTTTAACAGTAGCAAAATTA
CAGTTATGGGTAAGAACAAAATAATTGGAAGTCATCACAAAATGAGGAACTGCATTAAAGGGCGTTAGAA
AGATTAAGAAAGACTGATCTAAGAAAAAAATTCCTAAAACTATAATAATACATATTATCCAATGTTAACA
AAGCCACAACTCATAACTGTTCTAAGAACAGTGGCACTTGATAGTTTCTCATATTTTGTTTTGAACTTCA
TTTCTAAAATGCTATTGAACTAGAGTTCAAAACAATACCTGTTATCTTGAGATTTGACAACAGTTCTCTA
ACATTTAAGTTTATATTACAAAGCACCTGAAAAATATATGCTTAAACTAAAGAGCTCTTCAAGAGGACAC
TGGTTTGATTCCAAAAGCCCACATAGTAGCTCAAAACCTTCACTAATTCCACTTCATTATGATCTGTCCT
TTCTGGACTCCTTACTAGAACCAGACACTCAAGTGGAAGAAACATACAAGCAGTCAAAACACTATTCACA
TAAGTTGAAAGTTCAAGGAGGTAGCTTAGCTATTAATAGGACTTGCTGCCAAAGCTGACATGGTGGAAGA
AGAGAATTGACTCCAACAATTTGTCCTATGACTTCCAGACATGAATATATACAAAATTATTAAATTTAAA
AGAAGCCAGTTTTAGTAATACAGGTCTTTAATCTCAGCAATGAGAAAGCAGAAATGATATTTCTGTCTGT
GAGTTCCAGGATCACACATAGTTGAGACTATGTCTCAAAAATTACAGTAGTCACTCCAAAAATACATTCA
ACACCAAGTCTTTTTTTTTAGGGTATGAGAACTACAACTCTGAAAAAATAAAAAAATCAAAAAATTTAAG
GTATAGATAAATAATTATATCTTAAAAAACTACACAGAACCAGGTCTTTAAGTTTTTACCGTGAAGTCTT
AAAAGTGTGAGGAGGTAATTTAAAATATCAAATGTACAGAACATGGAACCTAATAACATATTAATGAACA
GAAATATACATATCATATTCTATACATATCACTTAAAAATGTTTAAACCTTGGACTCAGTCCTTAAAGGC
TAGGTTCACAACCAAAATAAACCAAACTAAACCATAACTTACGTGTGTGTATAATATGCATATATAAACA
TATATATGTATACATATAAATTTAAGTACACAACACCCATATATTAAGAATATAATTACTACTTCACTAG
TAGCATGAAATTATCAAATTTATAATCATAATCACTGATTTCAGTTAGAAAGGAAAAAATATAATGGTTA
TAAACATGTAAGATGTCACAGATCTTTGCTTTTATGCCATGGTTTACAAGTATCTAAATATAATACTTAA
AAATCTTTTAATGATTTAAAAGAACGTGATAATTCTCCTTTTAAGTAATGGGGAATAATTTTCAGTAAGC
TGTACTAGCTAGGTGTAATATTTTCTTGCTAAAATTGCCCTGTTTCCTCTCTTATACTGTTTCATTTCTC
CTCCCTCTATTTCCCGCCATCTTGATTGATACCAGCAGCCATTAACTAAATGACAGTGCCAACTTTCAAA
TAGGAAATGCCTTGTCCCCTCTCACTTTCCGGAAACAAAACTCCAAGGGAGAAAAAAAAATAACTTTACA
AAATAGTATTCACAGTATTATTTCTGCATCATTCTGTATTACTACTACAGCATCCTAAAAAAATCTTTTT
AAGTATGCAAACTATCTCCCTAAGTTATCTGTAACTTGTCCTTTATGGGAAAATAATAAAACGTGCATAG
CACAAGAGGCTGCAACAACCAAGCGTTTTTTCATAACGGAGATACAGATGACCTCACAAAAACTGCAAGA
TAAGCCATGCTCAGAGCTGTATGCTGAGACAGGGCCTTAAACTATCAGGAAAGAAAGCCAAGAAAAGAGA
AACCGGGAAGAAAAAAAAAGTTTCAAAGATCCCTAAAAGCTACAATGAGCATTTTCAGGGTAGGGAGAGG
CTCCAGGTTTGTAACACTGAAAAACTTAGGAGAAAAATATAAGCAGTTATGTCCATAGTTGCTTACCTTG
TTCAACAGCGTCTTCATCTTGACGCCATCTTTGCATAGGCTCAAGAACCCGAAGAAGCTGCTGTGGAAGA
AATACATGGCTCTTGTTAATGCTCACCAAAAGACGTTAATAACAAACCTTCCAATCATTGGTATCAGTGC
TAAGCGAAAGCGAGCCGTCACGGTAAGCAAGATCCAGCTGGGACTCCTGGAGAGTCTCTTGAATCCGAAG
AGAGAAAGACAGCCTGTCAGTATTAGCAGTTCGTACCTGTCTAATCCACAAAGCGCCTTCTTCTCTTCGA
CTGTGAGACTGAAGGACCCCTCTTCGCCCTCGCCTCTAGCCTTTTCCGCCGCCATTTTCTTTTCCTCATT
ACCTAGGACAGCAGTAGTGAGAGACAATCCGTATGATTTCACGGAAATGTAAAAAAATGTCTAAGTTCCA
CGTCTAGGCTCACCACCACTAACAATCCAGATCTTCTTTTGAAATGATAGCTTCAATCGTTGCTTGAAAC
CACCATGCCAACTTTACCGCCGCAGTTGTGGGCGCCGCTGTGGGCCACGATAAACTCCGTGGCAAAGGAG
AAAGCGGCAGAAGCTATCTGGTCACATTATCACGCAGGTGATGAACGCAAGAGGCAGGCATTGTTGCAGA
ACCTACCCGAGATTCTTAGAATATCAAACTTCACTGGCATCTGCATAAAGTTGTTATAATCGCGTCAGTG
TGAACCGCACACAGAGGCCATAACCTCTTCCTAAAGCCAGGCTTTCCAATGGAAACAACCGTTTTATCTC
ACGTGACTTTTGTTGACTTACGTCATCACCAGTGCAGCTAAACTTGCTAGTTCGCTAGCTTATGATGTCA
GCCTAGGAGCTCTGCTGACCACAGTGATTTAAGTTTTAGGTAGTTTAGTAACTATTTCTTATACAAGACT
AAATATCCAGGCTCTTTCATTTGATTGCTATAGTGCTCTTACAAGGAACAAACAGCACTAAGAAAAATAT
ATCAACTATCTTTCCCTAGGACATATGAAACCCAAGACACCAAATACGTTTGCTTTTAACATTCCTGTTG
TCCTATAGAACATCCCCGGTGAAGTTCCCAGAATCAGTGTCCCCTAATACTAATTCTCGCAAACTTTAAC
AAAGTAATGACTCACACTTCAAGAAAACAAAACGTTTGAAGTTACAATTGAGCTATTCTTCATTGAATAA
CTGGATCCTGTTTTGTCACTACCATAACTCATCGATTACTCATCCACTCAATCACATCAAACTAAAAACT
TTAAGTCATGTGACTTTAGCCATAGACCACAGAGCATAGTGAAGGAAAAGACCCTCACAAAGGTTATGCC
TTATGAAAAAAAATCCCTTATTGCATTTTGAAGATGCAATAACCATTTGAAAACAATACCATTTATTTTG
AACTTTTGGTTGAAACACTTGTAAATATGATCCAATGATGAGCATTCAATTATATAAAACAATAATAAAT
ATAATAAAACAAGTTCTGGTTTTGTTGTTCTCAAGAATTTTTAATTGGTTTGTATTACTTTTACTTACTA
GGACTGGACCTTCACAATGATCCTCGCTCCCTATCCCTACTACCAGTATCATAAGTTTCCAACACATGTG
GGGTTTTAGCTTGCTTTTTTTGTTGGTTTGTTGGTTGTTATTTTTTGGAGTTTGATTGTTATTCTTTCTT
GTTGTTTTTAATTTTTGAAATAGCACATTTTGTAAATTTAAGATGACTTGAATTGTGTTCAGGACTGACT
TGCATATGCTACCTAAGTCCCTTAAAAGAAAATTCCCTACCCCAAAAACCAGGCTCACAAAACATGCCCA
AGTCTTTGCAAAAGTTTCCATGGAATTCTGGAAAGCAACTAAAACTCTTTGCAGACCTGGAAGCCTTAAG
TTGCAAAAACAGGCAAGGGTAAGACTTATCTCTTACCCTTTAGCCAAGAGGTTTTAGAAACAATAGTACC
TATTCCCCACCTGCACCCAATTTAACCTGTAAAGCAGTTTCTGGGCTTCCAGAAGCCTGCTATACACTAC
AAAAATTGATTCTTAGAATCTGTACAGCCTCTGCTGCTTTACTCTCAGATATTAGCTGCCTGGTTTGGAG
TTGCCACTTTTCAAACCAGTAAAAATCAGCTCTGGGCCTCCTTTAAAGTTAATGTGTAACTCACACTTTC
CTAAGGACAGATAACTTTACAGAACAGTGGTTTTGTGAAATTAAGTGTTTAGCTCAATAGCAATGTTTGT
TGCCCCAAATGCACATATGTGCTTGATCACACATAGGTGGGAGATATGCAGACAAGAAGTAAATAAGGAT
GTATGCTTGCCCCTGATTGAACAAAGTTGGAAAGCTCATAGAATTGTAGAGGATTATTTTTTGAAGACCA
CCTAACTGGTTTAAATTCAGGGTCATTTCTCTTGGAATCCTGGATATGAATGTTGTCAGTGTAGAACTTC
TAAGCCACTATTAAATAATGCTTGCTTTTATTGGATATTGTTGGTTTGGTCTTTGATATGTTATATATAG
GCATGTTTATTGGGAAGCTGCTCTTGGGCATGTTCACTGGCCCCAATAACTGACACCAGGGAAGTCCTAG
AGAGATAATGGGAGGTGGGGAAACAAAGAGAGAAAGCTCATGCACACAGAAAGAGAAGGGAGAAAGAGAG
AAGGAGGAAGAGGAGGAGGAAAAGAAAAGAAAGGAAGAAGGAAGGAGGAGAGGAAGGAGGGGAAGAAGGG
AAAGGGGAGGAGAGAAAGGGAAGAGGAGGGAGAAAAGGAGGAGGAGGAGGGAGAAATGGAGGAGAAGGGA
GAGGAGGAAGAGAGAGAAAAGGAGAAAGAGGAGGAGGAGGAAGAAGAAGAGGAAGAGGAGGAAATTATAT
AGAGCGGAGCATCTGGGGTAAACACAGCCCAAACCCTGATCTGGAAGGTTCAGGGGTGTGGGTAGGATAT
AACAGGTTGGGACTGAGGGATACTGGGAAAAATCTGAAGACCAAGTCTGCCTTGATATGTAAAATATGCA
CTTTAGTCCCTTGTATCAGGGTCCAAAACCAATTTTTCTCTTCAAAATTCTCTGGTTTTAACAGTTCTGA
AGTACCAGTAGTTCATCTTTTTATTTTCCTCTGCTGACTTATTTCTTCTACTTCTGTCTGTGCTGAATTC
TGGAGCTGACAAATATTCACTACAAAGATAGGCAGAATGGTGAATCTCTTTGAATCTCAGAATGCAGGAG
GTAAAGGCAGACAGATAACTCAACTCTACATAGGGAGATCCTGTCTTACAACAATGAAAATATTATACAA
TCTTGCTTTGGGAGAGTGGTTCAGAACCCACACTGGCCATCTCCCTGAGTGCTCAGAAAATAAAGCACTT
TTATAGGATGGGATCACAAAGCATTGGCTTGAGGGTGTGGGGGAGCTACAGTATTATCAAATTGTCTTTT
GACATTATGGGAATATACCCTGGAGACTGGATCTTATCCAGTCACTTGGCTTCAAGGTCCTTAATTCATT
TTCCTAGACATTGGGTCTCTAGGTCAGACTGATAAGGGGGTCAAAGGAGCAGGTCAGCTGCATGTAGTTA
ATTAAGACATAACCAATGGACTGTTATAAACACTTTAGTTTAGATAACAGCAATTCCTATATTCTTTACC
TATTAATGGACAATTAAGAAAACATTTGGAGTGGGATAGGTCTTCATTTCTTGGCCTGGGAACATGAACT
TGTTTGATCCTCCCCTTTTTCTATAAAGGTGTTCCTCCACCCATTCACGCTGCCCCCTTCCTGCCTCTCT
GCCCTGACATTCCCTTACACCGGGGAGTCCACATTTGTCTCCTCCCTCTGGTGCACAGCAAAGCCATCCT
GTGCTACATATGCAGTTGGAGCCACAGGTCAGTCCATGTATAGTCTTTGGATGGTGGTTTAGTATTTAAT
TCTTTGTTTGCAATTTTAAAATTGCTAACTAATTTTTTATTTTTAAAATTTATTTACATTTCAAATGTTA
TCCCCCTTTCCAGTTTCCCATCCAAAAATCCTCATCCCATTCCCCTCCCCCTTCTGCTGAGACCCCTCCC
AACCACTCACCCCTTCCCCTTCCCTGACCTGACATTCCGATACACTAGGGGTCCAATCTTGGTAGAACCA
AGGACTTCTCTTCCCTCTGGTGCCCAACAAGGCTATTCTCTGCTACATACACAGCTAGAGCCCTGGGTCA
GTCCATCTACAGTCTTAGGGTAGTGGTTTAGTCCCTGGGAGCTCTAGTTGGTTGGCATTGTATGGGGTTG
CAAGCCCCTTCAGCTCCTTCAATCCTTCAATCTCTAACTCCTCCACTGGGGACCTCATTTTTAGTTCAGT
GGTTTACTGCTAGCATTTGCCTCTGTATTTGTCATTCTCTGGCAAAGTCTCTCAGGAGACAGCTATACCA
GGCTACTGTCAACAAGCGCTTCTTGGCATCAGCAATAGTGTCTGGGTTTGGTGGTTGCACATGGAAAGAT
CCCCAAGTGGGACAGTCTCTACATGATTGTATGCTCTCTCTTCTACATCTCTCAATTCTGCATCATATTT
TTTTTCCTGGCAATGGTGATTCATTTTCCCCTTCAGTCTCCCTTCCCAGCCACTGGCCATCAGTAACTCT
AATTAACAATCAAAGCCAACTGGGGGAAGGGACTCTGTGTGATGTGTGAGTTCCTATGTGATTTTGGGAC
CCAAGTTAACATAAGTAGCATGAGAACCAATCCACAACACAGGTTTATTAGGATCCTGCTCTTGGGTAGA
TTCACTGGCCCCGAGGAACAAGACCAAATATGTTGCCATTGGGAGAGAGACATAGGGGAAGAAGAAAGGA
AAGGGAGCAAGAAAAAGAATGGGCACTCAGAGGAGGGAGAGAGACCAAGATGTCTGCTTTATAAATTGAA
GAGTTTTTAGGGGAGGGGAAGCCCAGTATCTGGGCTGGAAAGTTCAGGGTAGAGGTTATGCCAGCCATGC
ACTGTAGCAGGTAGAGACTGAGGAATGTTGGGAGAACCTGAAGCCTGGGTCCAATTTGGTATGTTAAATA
TGCATCTCAGCCATTTGTCCTGGGTCTGAATCCCAACATCCTAGCCTTTTGCTGATAATAAATATGGGAC
AATCTATGAATATTTCCTGCTATGGGAGGAGGTGTCCAAAATGATAGATTGTTGGCCAAGTCTTGGAAGA
GAAGGCTGTTTTACTTATGGTTGAGGTTGTGAAACCATGTGGGACTAGTAACTTTTGGAGCTAAGCTGTT
TTGGATGCAGGTTTTTGAAGGAACATCTGGACCAGACAGGCTGCTAGAAGAGATATATATGTGAAAGGCA
GAAGACAAAGTTAAAGGGTTTATGGAGTGAATTTGTTTCTTTCAGGTCTATGCTCTTGATAGTTTAAGGA
GAGGCGGTTGTCTAAAAGGGAATAGATGCTACCTTCAGAAATAGGCAGATAGAAAGGTTAAGAGGCTGCT
GATTGACAGTACTGGAGTCCATTAGACCTGTGAGGAGTGGATTGGGTTGGATTTCCTAAAGCTTATTTTT
AAAATTTCTATACAAAGAGATAAACTTTAGATATACTAATATTACCACTGTTTGTAATCAGAATTGAAAT
CCACATTGTAGAAAGAGCAGCAGACTCATGCCTATATTATTTAGAGACTTGGAAAACAATTTAAAATCTG
AACTTCGAAGTCTTTTTTTTTTTTAAAGATTTAGAGTACATCACAGCTGTTTTTAGATACACCAGAAGAG
TGCATGGGATTCCATATAGATGACTGTGAGCCACCATGTGGTTGCAGGGATTTGAACTCAGTATCTATGG
AAGAGCAAACCACTGAGCCATCTCTTCAGCTCTGAAGCTTTAATATAAAAGCATAGTGAGTGGAAGAAAT
TTGAGTCATTTTCATTCCTCTCATATACTTAGATCACTTTCTTATCACCATTTAAGTTTATTAAGTCTTT
CAACCTTCATAATTTCATTTACCAACCTTAAAACACTTTTTTAGACTCTCAAAAATTTTCTCAGAAGCTT
TTGTACCCTCAGACCTTACATAAACTTTAATATTTTCACTTTATCCTGTCTAATTACTCACCACGAAACA
CATATAGTTGATTGCTGGGAGCAATCACTGTAAAGTGAGTTTAAAAGCAATAGCAAAAATTCACTTGTTT
CACTAGTCAAGTCTTCGAAAACCTCAGAGATATGAGAAAGATAAATTATAATCTATGGTATAACCACTGG
AAAAGACTGCCTTAAGTATCCTGGCCTGAACTAGACAAACAAGACACCTGGAGAATTAATTGTTCTATGT
TGCCTATGAGAAGGTGAAGTTGATCTCACCCAGGTTTCTCCTCCACATAAAAAGCCTTTTCATTTTCTGG
GTCTTACCAAAGAAGTGCCCACATTGCACAAGGAGATTACAGGAACCTGGGACAACTGTCTAGGTAATAG
TGACTTGGTTTGGTGTCAAGAAGTGCTTGCCGACAGAAGCCTCATATGGATGTCTCCTGACTCTGCCTGA
GCCCTACTGATAAAGATGAGGATGCTTGCAGCTAAACCATTGGACTGAGCAAGGGGACCGTAATGGTGGA
GTTAGAGAAAAGACTTAAGGACCTGGGGGGATTGCAACACCATAGGAAGAATAACAATATCAATCAACCA
GACTACCAGAGATCCCAGGGAGTAAACCACCATCAAAAGAGTATACATGGTGGCTGGGGGGGGGGGAAGG
GGGGAGCACAGAACTAATGGCTCCAGCCGCATATGTAGCAGAGAATGGCCTTGTTTAGCATTAATAAGAG
TAACCCTTGGTTCTGTGAAGGCTTGTTTCCCCAGTGTAGGGGAATGCCAGGGTGTTGAGGTGGAAGTGTG
GGTGGGAGGATCTCCACAGAAGCAAGGAGTGGAGGGAGGGGAGAAAGGGGGTAGGGAAAAGAAGATAATA
TTTGAAGTGTAAATACATAAAATATCCAATAAAAATATGAAAAAAGCCTATCTCAAAAATGCTAAAGAAT
AGACAAAGACCAATATATACTACTAAAAGTTAGAAAGAGTAATTGACATTTTGCAGTCAAATTAGACTAG
TTATTGAAATATACCTGGTAGAGAGAATTTGTATACTATTTACATGCTAACAACCAAATTAGATAACAGA
CCTATTTATTGAAAATGGCTAACTGTAGGCAATGTGTGTAATAAATAAAGTTAGGTAAATGCCTACTTGA
TCCAAGAAACTTACCCCTGTACTTTCCCTATTAACCTGCTTATTAGACTTTGCACTTATCGTATCTATCC
CTGAGTTTGGCCTTACTAACATATCCTGTGCTACACCCAAAAAGAGTGAATCTTAAACCAAAGGCCCCTG
AACTCACCCCATCTTCAAACTCATATGGTTCCACGCCTCTGTGCTATAGTATACGCTATGGAACCCTGAT
GATCTACTAAAATATCCAGACAAACTTAGTTCAGAAAATACATCATGTTTGACAGCCCTATGCAACCGTG
TCTTTAAGACAAAACTAATATAAACAATTCAAATGCCCAGAAATTATCATAAATAAACAATATGAAAGGT
CAAATATTATTTGGCTTCAAATATACTTACTACTCCTATAGAAATGATCTTTAGTAACTTAATGAGCCTC
AGGACATAGAATATAAAATATCAACCATAAATTGCATTAACTAATTCAAAGAGTTTGAAGAAGGCACAAA
CAACTTAGTAAACCTAGAGAATAAATGCCTGAGTGAAATCAACACAGTCTAGACAGCTTATCAGATAAGA
AAATGTGTATTTGCTATTGAAGATAATTAAAGCTGAGTCCTTCCATCCCACATCAAGTGGCTCAAAATCA
ATATAACTTCATCTATAGGGGGATGCAATTACTCTAGTTTTTTCAGGGAATCCTATTCACACACAATTTT
CAAATATTTAGCCCAGTGTGGTAGCACAAACCTTTAATCTCAGGACTCAGGAGGCAGAGGCAGTTTTTTT
AGTTACTCTAGTTAGTACTCACATCAAGTACAAGGGCTACAAGAGATATCCTGCCTCAAACCAAACAAAT
ATATTTTTTAAAGATTTATTTATTTATTATATATAAGTACACTGTAGCTGTCTTCAGACACACCAGAAAA
GGGCATCAGATCCCATTACAGATGGTTGTGAGCCACCATGTGGTTGCTGGGATTTGAACTCAGGACCTCT
GGAAGAGCAGTCAGTGCTCTAACCACTGAACCATCTCTCTAGCCCTCCAATATTTAAGGAAAATAAAATA
AAGCCTGAATGAAATGCTGATGGCAATTCAGAACCTGAAAACCACTGCCAGTCAAGAATATACAATCTGA
ATTCAATAAAGAGAAATACTGAAAATTCAGTATATGTATCTAGAAAGACAATGATTCAGACATTAAGATT
ACTTTTGCTGAATTTCCATAGACTACTGATTATATTTCTAAAACTCAAATTATATTTCCAGTCACAGTAA
ATCAAGTGCTTTTCAGATTTTGAGAGTTTCAGGCATAAATGTATGGCTGTTCATCATGTGGCGAGAACAC
ACATAACAATTTTTTTTTTAAACAGGAAGGGTACAATGATGCAACTCAACAGTTTAAAATCAAGGAAGAA
ATTAAGTAGCTATCATCCTAACTACAAACCCTACAATCTACCATGATGGTGACATGCTTCGAAGATATGC
TTATGTAGCAATAGTACTAAATTAACAATCCACTTATTGAATTTAAGGCCTACTCTAAGAGATGGAGCCC
ATGCCTGATACTGCTCAGGTGGTCAACAACCTTGAGACTAGAAACACTTAATTCTTGTGTCCTGCTAAAG
AAACATAGCAATCTAGTTACCCAATATTTTTTTAGGCCTATAGATCAGTGCATCATTCAGCTATCATCAA
AGAATTTTGTTGCAGTAAATTGAAATAAGTAACCTACAACTTGACAACAAGCTTGAGAGATTTTGGAGCA
TTCAATCCTAAAAGGTATGTCTTCACCGAAAGCTTCTCTATGTGGAAGAGGTAGAAAGATTCTAAGGGTC
AGGGGGGAATGACTCCAGGGAAATCTAAACATAACAATACTGATGTACATATGAAGTCAGTGTGACACCA
TGTACAGGTTCAATCTCAATGCTAAATAAGGGAAGAAAGTGTCCTCCTATCTCTAACCATGGAACTTTCT
ATAGCTGCCACCAATTTTCAAAGGGATAATTAACTTTTTTCAATTCTCAGTAGTTTTATTAACCACACTT
AGAAAACAGACTCTATACCTAACAGTAGATAACACAATAGAACTTTGTGAATTTTTTCTTACTAGTGGTT
TGCTTGTACATTATGGTTTTATTTTTGTGTCTGTTGGTTTTGTTGCTTGGTTTGATTCTTCTTGTTTGCT
TGTTTTTTAAAGAAAGAAAGGGCATGGAGTTAGGTAGCTGGGAAAGGATGAAAATTTTTATCAGAATGTA
TTGTATATTTTTTTAAATTAGAAAATAGAACATCCTTGTCCAGGGACAAAGGACTGTGCATATTTTACAT
ATCAAAGCAGACATGCTTTCCAGGTTCTCCAAGTATCCCTCAGTAGCTGTCATATCCTATCTCTAACACT
GTTCTAGTTCAGGGGCTGTTCTGTTCTTCCCCCACCGGGAAAAAGAAATCTAGACATTTTGTCTCCCTCC
CTCTCCTCTCTGTACTAGCTGTTTCTCTTTTCTTTTCCCTCCTTCTCTTTTTCCCATGTCTACCTCCCTG
GACTCCAACCCACCTGAAAGTGACCTGTCAATAAACCTGCTTTTAACATATTCTAATCTGGCTTGAATTG
ATTTATTTCACTGGTGGTGGGGAAAATAACCTATCATGTATTTATTACTCAGTGTGGTCAGAATGATTAA
AATCAAATGCTGATGATGTGAGGAATAACCTCATTTGCTGCCAGTAGGACTGCTAGCTGGTACAGCTACT
GTATAGCTGGTGGCTTCACTGAAATTCTCTGTGAGAGCTGAAAATGAATCCATCTATCGTACCTGTACAA
GTCTTTGACATGTATCCAAAGGACAATTTTTTATCTGAATTTTGCTGCTATATTCACAATAGGAAATGAA
AACCAGTCACCAAATTGTGATATGCCTAAACATGCCTAAATAAATTACTTGAGGTCAATGTAATGGAGTT
TGAACTAACACTGACTGCTTAGTCATGTTGAATCAAACCACCTTCTTGCCTCCCCTGGATTTTTATGCTG
CTGACCATGTGGTCATGGAGACTTTACAAGACTAATAATCCTTCCATCTATAATGCATATCAATCACAAC
CATGAATGCCATGGCAAAATATCCTTAAAGGTAGAATAATGTCCATTAGTTGGAGTAACGACTTCTGTAC
TAGGAGGGTAATATAGAATTGCAAACCTACCCACCTACCCATGGCTAAAGGTTCAAGGGGAAAATCTAAT
ATTGTCACCATAATTACTTTCTAAGTATTTATCTTATACCCACAGGTATAAGGCTTCTCTCCGAGCTTCT
TTTTGTAGTAGAGACTTCTTAAGAAAGCTTTAAGTAATCAGATGCAAGCAAATGCCTGTGTACAGTCTAG
CCCCATGAGACACATCTACAACACAACTACTACATCTAAAGTTCAAGGAAGACTAGTAAAAAAAACTTTG
AAGAGCCAGAAGACCAGAATGAATGCTGTATAATTTTGCCATGTAGGTAGGACAGGGAACTGACACACAT
GAAATCTCAAAAGATGGGTTCACGTAATTAAGACCTGAACAATGATAACACTGACTACCCTAGTATAGAT
CAGAAAAAATTTCACTGGGACCCCTAGATGAAGAGGTAGAGACAAAAACCACTAACAGGAAAGGTGAGTC
CCTAAAATCTTTTAATCCAACCAGCCCTGGAAACAAACAGAACAGAAAACAAGACTTAGCTGGCTGTACT
TTCATGTTTAGCTTATGTTATTTATGCATCAATGTTTAAAGAGACAACTGTTGCGTCTCAGGTAGTCCAA
ATAACCATAAATGAGGTCAAGCTGGACTCTAGGATTTCTAAATGTTAGAAAATCCAACATTTCTCAGGGA
CTTGTGAAATGGAAACTTTGTGAAAGGGAAACTCTGTCAAGTTTCTCTTAAGTCAGGCAGGAGGACATGG
GTGCCTTCCACTGACATATCCCTGTGGCTATTAATCAAAGAATAGGCCTACTTCAGGTTCCTTCTGTCCC
CATTCACAGTACATTTCAAAGCCCAAACTAGCCTCCTGGTCCTTTCTCTCACCATCCTCATGGCTCTATT
TCTAGCTATTTCTCAGGCTATGCTCCCTCTCTTCATCTCTTACTATCTGCACTATCCTCTCCTGTTTCCC
AGCTCTGCTCATGTCCAATCTACTATCTGCTCTGAATTCTTCTAGATGCCTCCAGACATTTTCTCTCTTA
TTCACAGTAAAACCTTTATACTGCACCCTCTCAAATTAAAAAAATGAAGTTGGGGGGTCATAGATTTGAA
AATATAGGGGGAAGGAATGCTGTAAATTTTAAATACAAACTAAAAATATTTAAAGAAAAACTAAGAGAGT
AGCCTAGGACAGTGGTGACACATAACTTTAATTCCAGCAGTTGGGAGTCAGAGGTAGATGGATCTCTGTG
TTCAAGGACAGCCTAGTCTACAGAATGAGTTCCAAGATAGGACTGCATAATAACAGCCTAAAGTCCTTGT
CTCAACAAATGAACAAACAAAATACAAAACTACAACAATCTATGAGAAGATGGAGAAAGGTAGCAGTGGT
AAAGCATAAGAAAAAAATTGGCACAAATGTGCAATCTGAGGATATAGGAGGAATGATAGCCACAAGCAGC
CAGTCTGGTCTATAGAGTTCTAAACCACTCCATGTTCGACAGCAAGGCTATTTCAAACACCAAAATGTAG
GCTGATGAGTTAGCTTTAGTAGGTAAAGGTATTTGCTAACAAACAATGTGACTTGAGGTTGATCATTAAG
GTACAGAGGGTAGGAAACTTCACCAGTGAATCAAGTTAAAGAAAATCTAGAGACAGAAAACAGGATAGAG
TGTAAGTCAACAACAGAAATGCTGGTAGTACTGGTCCTGGAGCCATAGCCTTTTCATTTAATCCTAGCAC
CTCTGAGGCAGAGACAGCTGCATCATTTTCAGTTCAAGCTAGGTAGATCTATATTGCAACTTTTAGGCCA
GCAAAGTTACAGTAAAACCATATTTCAAACAAAACAAAACCATAATAAAAAATGGATGTGATCACCAGCA
CTGTGTTTTGTTTACAAAAAATAAAGAATTGAATAAATATGTATGTATCAAAATGCATAAAAGATCAAGT
ATGTTGTGTATGTAAACATTTTACAAATAACATTCACAATGAAAATCTTGTTTTGTTTACTTGTAACTTT
GTACCACCTTTATCTCTTATTCAATTATTTAAACAAATGCATTCATAATGGTGTACTTTACAAATACCTT
GTTTTATTAATTAAAAATGAGATTTCCAATAGTTCAAGCATGCAAGTTCACAAGTATAGTAAACATTTTG
CTATACTTTTTATTTTAATAAAATGAGGAGAGATTAGGCACATGCAGCGCTAGCATCTAATAGTAACACA
ATAAAGCAATTACTAACTTTATAGTAACTTAAATTTAACATTTACATTCAGCTAGTTAGATGCATTATAC
ACTGAAAATATTGCTGGCTGATAAAAATGAACGTAAAACATCACTGTTTATGGCAACACAAAGATATAAC
CACATGTTTGAAGATTACAAATATGCCAGACAGTTACAATACTGAAACAAATAGATCATGTAAATTCAAA
CAAACTGAGAAAATGTTTAGTTTTCACTAGTATCTTAAATATATCAAAACCTTGGCATGTCATTATTCCA
ATTGCCTTTCATTTTGTCAAAAAAAAAAAAAAAAAGTGTAGCCACATCACCAATACTGGGTTAGATTAAT
TTGACTCAAGTTTAGTAGAACTTAACATTAAAAGCTCACACTACCCAAAATATACTATTTCATATACAGT
GACAATCAACATTCAAATACCAGTGTTTTTATACTGTCTTTTGGTCAAGTTTCTTTAAGCTTTCAAAGAA
TCATTTTTAGGCTTACAAAAATAAATATTTGTCAAAATGTTCAATAAATATTACACAAACTAGCAGCAAA
GTCTGTTATGTGCAAATAGGTTTTCTTAACTATCATTCCAAGGTCCAAGGGAAATTTTCTGAACCAAGTA
ATCACTGTAAAACACTGTAATCAGCAATCTCCAATTGGAACTTCAAGGACTTGTACATAAGATACACATA
TAAAATTCTCTTCATGTGCAATAAAATAAGTACTTTGTAAAAAGTTATGGGCAAAATGTACAGTCTAAAC
TGCTAAAATTCAAATAGCACCGTAACAAATGACCTTGATAATACTGTCAAGTACACCTACTTTAATAAAA
TTTTAATACAAGGCACAATACACTTGAAAAATCTATTGCACTTTTAGAAAACTTTGTTAACTTATGACAT
TTTTAATGTCTTAGGTTTTGAAATTTATTGTATTGTATTCTATCCAGGAAATTCTCAAAGTAAAAGGCAT
TTTTAGTGATGGACAATCATCTTTGGCAAATTAAAATATGACTATAATACAATGGAAACCTATGCAACTA
AAATATATGAAAACTGCACTGTATAATTAGTACATAGATCCAACCTGTGAGACCTCAGCAATTGCAATTT
GTTATTCTTATATTTACATAATATGTATGTAAGCCTTTTTTTTTTACATTTCCACATAGTTTAACAGAAA
AAAATGTGACTGTGTAAAAATAAAAGCCTGCTGCTGCATAATCCTTTCTGTTCATACTCTCTTGACCAAA
AAACACCAACACTAGCATGCATTAAAGACCAGAATTAACAAGATTGTGATATGTTCTGGTCACTGCCATG
GTCAGCCATTAATATGTCATTTTTATGTATGGCAGGCATTAAATAAATCTCAACTTTATATCCTAAATTC
CTCACCAAATTTTTTAATTTTCCTGTAGAAGTATGCCAATGTAAATTACTTAAAATAGTAAATGAGGAAT
CATTCTAGTGATCTGTATTAGTGCTTTCAAAAATAAAGGATATAACCATATATAATCATATTTTTAAAAA
AGTTTAAGTGCCAATCCAAGATAGAGTGAGCAATTCAGAACTTTAGCTTTGTATTGTCTGCCACATTACA
AACTTAAAAAAAAAAAGTTTTACCACCAACTCTGCATATACCAAAAATTTCCTATTCAGGTTATGCCTAA
ATTCTTTCACCATCATATTTAGCAATTAAGTGATTTCTGTTAAGGTGTCTCACACTTGTGTGCCAAGGTT
CAATTAACTTATTAAAACAATTGGTATCTTGAGCATTATTGAGCGAACAGGACATCAGATAAGTTGTTTA
AAGTCAAAAGTCACAGTACATTAACAAATGATCCTCAGTCACAAATTATAAATGCAGTTTAGGGTGCAAC
CAAGCAGGAAGGGATTTAATCCAACTACAATAATTCTTCACATCAACTTTTGAATAGGGTTACAGGTTGT
GACTTTGAGCTCTCATGAATTTTTAGAAGAATCACAGCTGGTAATGTACTGCAAGTTCTTGAAGCTACAC
AATACAGTCTGGCTAAGTTACATGTGGTTTCCATATTAGCTATATGAAATGACGATTTAGGCACAAATTC
AATTGCCCCACCAGTCAACTGCCTGGGAGTTATAATTTCCTCCATATCCTTCATTGCTGTAGAAACCTCC
ATAGCCACCTATCAAGAAAAAAAAAAGTTATCCACTGTTACCATGATACCATTCAAAAAAAGTCTCATGA
TACAGCATTATTTTCTCCTATAAATTACCTTCAAAACATGATTAAAGCAAGAAATAAACAACAAAATCCC
CTTCTAACACAAAAACTTAACATTACCTCCACCAAATCCTCTGTTGTGGGTACTACCACTAGTTCGGCTG
CTGTTGGCACGATTATTATTAAACCCAGAATTTGCATAACCACTGCTCTGTCGATAGTCTCTGGCACCAA
ATCCTCCACTGAATCTGCTAATGCAAGAAAAAACATTATCCAAGTATGCTATCCAATTAAAATATCATGC
TCAAATTTGACATTTTATTTGGGAAACTTATTTTCCATTGTAGAAAATGTCCTGTAATTGTATCTTCAAA
ACCTTAATAGTGTAGTAGAACTGTCAATTTGTTCTGTAATCTTTTCTAATTACTCATCAAAATATTTGGT
GAAGAATTATGTAAGGTTTGGTAAAATCTTGCTATGCAAGCCTGTAAACTAGAGTTTGTTTTCTGAAGTC
CACATACACTCCACATCATTCATGGCTGTATAGACACATATGACACATAATAATAATTAAAAACTAATTC
AGTACCTTAGGTTAGGCTTAACTCTAAATAAACTATAATAATGAAAAAAACCTCAAAACAATTCTTACCT
TTTAGAACGTCCCCGGCTGTTTCCCTTGTAGTGGTGTTCATAAGCCATACTTTCCAACCAAGATGGTACT
TCTTGTTTAGCCTCAACGAGGAGATCTAACAAATCTTTCGTAATGTTCAAATTCCTCTCATTGAAAAAAG
AGGTGGCAAGACCTAAAAGGTTTTTAAAAATACCTAAGGCCTATGTTTCCACAAAGTAGTTTCCTGTGGT
TTCCTTTCCCATACAGTTAAGAGAATATATTTTGTAACATCACTAAATATAAGGGTGAAAAAGAGTTTGT
AACTGATATAAAATTTCTCTCTTTTTTTTTTAAAGACAGGGTCTCATTATAATATCTCCCTGGTTGGATA
TCCACTATGTAGATCATGCTGGCCTAGAGCACATAGAGATCCAATTGCTTTTGTATTCCAAATTCTAGGA
TTAAAGTCATATTCCAGTAAGATATGCTTTCAAGTTTCTTTTTAAAACAAATAAAAAATTAAGGCTCTTT
AGGCTTTCGAGATTACTTAGGCTGATTTTGGAATACAAGAATCTCTAGCACTATCAAAAACCCTGTGTTC
AAGCCAGTAATTTAAAAAAATATACTATAGTTTAAGGCCATCTGAGAAACAGAACAAGACCCTGCCCCAA
AACAAAACCAAAAACCAAAATTCAAGGACAAAACTGCTTTGCTAATATATCCATTAAAAAAAAAAAAAAA
AATCGGTGAAATGGCCCACGCCTAATGATCTGAACTCAACCCACATAATAAAAAGACCCATGTCTCCATA
AGTTGTCCTCTGATTTTTACAAGTATATTACTGAAACATGTGCATGAATATCCACAAATAAATAAATATA
GAAGGAGTAAAGATGTAGTTCAAGTGATAAAGGTCTTTGAGGTCTTTGATCCCAAGATTCAGAGGAAAAG
AAACAACATTAACACTTTACCAAGGTTTCCTACGCGTCCTGTGCGGCCAATACGATGCACATATTCTTCA
ATATCACTTGGCAAATCAAAATTGATAACATGTTTCACATTTGAAATGTCTAGACCTCTTGCTGCCACCT
GAAAAATAATACTAATTAAATTAAAGTAACAGTCAGACAAAATAACTAAAAAATAAAATATACATACAGC
TGTAGCCACTAAAATTGGCTTCCTCCCTGAGCGGAATTGGTGAAGGGCCTCCTCTCGATCTTTCTGTGAT
CTGTCTCCATGAATACTAGTACATGCATATCTTTCTTGAAATAAGAAGTTCTCCAGTGAATCTGCACCCT
TTTTAGTCTCCACAAATACTAAAGTCAATGAATCCTTCCCTGAAAAATTACAAGGTTTTGTTTATTAACA
GTAACTTGATATCACTGCTTATTCTAAAATTTAATAAGCTTAGTGATTTGAGAAAACTGCTTAGTGAAAG
GAGGGTACAGAAACACATATATCATACACAGCATACACACAGAGGATAGGAGGATTTGCAAGGCTGACTG
GATAATCTATCTGAACTTGTAAGCTTCAGGGTCAGTCAGAGACTGTCTCAGAAAATGAAGAAGATACCCA
AATATATACACACACACATAGACACAGAGACAACCACACATACAGAACAAGTGGGACTATAAAGTAATAC
TAGAAACTAAAGTGGAATTTTACAGGGATTTTCATTTTATTAAATAAAGGATTCATAATTTTACCTGTTG
CATTTAAGAGATCAAGTAAAAATGACCGTTTGTCTAACTCTTCAACCCATACTACTTTCTGTGTGATGTT
CTCAGAAGTAGAGCCTACTCTGCCTACAGCCAGAAAGATGTATTCATCTAAAAAGTCACGAGCAAGCATC
TGAAAATGAAAAGAAAAATAAAAGCCAGAAACTTAAATTATCTATGTAATACATAAATCACCAAACTTTG
TTTAAAAATAAAATGTTCCAAAATAAAATTGTAACAAATAGTACCTGTATCTCCTTAGGAAAAGTAGCAC
TAAACATCATGGTGTGACGAACTCCCTTTGGTGGCATAGTGTCCTGTTCAACTATACGACGTATCTGAGG
TTCAAATCCCATATCCAGCATCCTGTCAGCTTCATCCAACACTAAGTATCTATTAATAAAAAGTATACTT
ATTGGCCTCTACAGTTAACTGTTGAGTAAATTGTTCTCATATTTAATTTAACATCTCAAGTCTTAAGCAC
AGTAGCTTCTAATTTGATATACTATTTAAATATTGTTTAATAATTTTTAAATGGAGGGCTGGAGAGATGG
CTCAGAGGTTAAGAGCACTATCTGCTCTTCCAGAGGTCCTGAGTTCAATTCCCAGCAACCACATGGTGGC
TCACAACCATCTATAATCAGGTCTGGTGCCCTCTTCTGGCCTGCAGGTGCATACATGCAGGCAGAAAGCT
GTATGATGTATACATAATAAATAAATAAATAAATGTTTTAAAAAAATAATTTTTAAATGTATCTTAATCA
AAATTAATCAGAATGAAAATTAAGGGAAGGAAAAAGAAAGGAAAGAAGAAAAAGACAATCAACTTCACTT
GTTCAACATTGTGATTTTGAAGTCATACACAGACACACACAGACACACAGACACAGATACACACACACAC
ACACAATCATTAAAACTGTGACAGTACAAAAATACACCTATTATTCCAGAAATGGGAAGGATGAGGCTGG
AGAAATAACTGTAAGCTCTAGCCTGGGTCACAATGGAGAGGTTCCATTTAATAAACTTAATGAGGAAGTC
TTACATGACAGACCAGTATACCACAGCATATACATTGAAGAATTAAAAAAGACCTTCATAGCCTTATTTC
TTTTATCAAAATTAACATACTTGCAGAAATCTAGTCCAATCTTTCCTCTTTCCATCATGTCCACTAGACG
TCCTGGTGTGGCAACTAACAAGTGGCATCCTCGTTCTAAGTCCCGAATCTGTTGAACAGTATCAGCACCA
CCATACACTACACAAGGTCGGACTCTAGACCGGTACGAAAACTATAAGCAAAAAATTATTAGTCACAGAA
ACATTGAAATTAAGAAAAAGAAAAAAATTATTAAAAACTATGCTTACTTTTCTGGCTTCCTCATAGATCT
GCACAGCCAATTCTCTTGTTGGAGCTAACACCAAGGAGATTGGGTATTGTTTACGGCGACCATATCTTCC
GTTTTCCTAAGAATTAAGTATAACTTTAGGGATTATGATCTAAAATTTTACCTGTTTTGTTTTTAAATTT
GTTTCATTTTCTGTGCATGCATGTTTTGTTTGCATGAATGTTTATGAACTGTGTCTATATTCTGACAAAA
GCCAGGAGTTACAGACATTATGGGGAGTCATATGAATGTTTGGAATCAAACCCCAATACAATACTTTGTA
AGAACTCCCAATACTCTTAAGTACTAAGCATTTCTTGAGTCATGACTTATTTTTTAACGTTCACCAAACT
ACAGTGCCACATGTAATTTAAGAAGTGTTTGAAAATGAAGTCTTCAATTCCTATCCAATGTTCTCTTCTC
CCTTCTGAGGACACTACATGGACATGGTTCATAGATAGACACCCAAAGAAAACATGAGGACACAAAAATT
AGTAACTGTCACCTTCATAGCCTTCAAAGCCTCTCCTGGACCATCTGTGTAAATCTGACTGAGAATGGGC
AGTAGAAATGCAGCAGTTTTTCCAGACCCTGTTTAGAAAACTCTGTATTATTATCTCTAAAAATTTAAGA
AGTGCTAAAGTACTAACCATACTGGCATATATATATATAAAATCTCAGCACATGAAGTTTAATCTCATCT
ATGTAATGAACATAAGGTCATTCTGGACTATGTGAAGCAAGGTCTCAAAAGAGATCAAGACAAATACTTT
AGAGGAAAGCAGATCTGCAAGAATGAGGTCAACCTTATCTACATGGGGAGACTTTGTTTCAAATAACAAA
AATAAATAAAATGATGTTAATGTGAAAATTTGTTTTATTCCATCTTTGGTTACCTATGCTCCCAAAGGCA
CAGCAATTATTTAAGTGAAGAAAAAACTTACTGTGTGTGAGAGATACTGCCTCTCTACATAACATTAGCA
GTCCTGTAACTCATTATATAGACCAAGGTTGACCTCACAGAGATCCACCTGTCAGTATTAAAAAAAGCAC
CACAACACCTGGAAAACTTTTTTGTTGTTAATGAATCAAATGCTGACTTAAACAAAACAAAAACTCAAAA
CAAGTCTTGTGTGTTAACTTCTTAAATGGTGTAATTTGAATAAGCTTATATATACTTGAATGATTAATCA
TCAGGGAGTGCCACTGTTTGCAAGGATTAAAGTATTATAAGTTATTGTTGGAATATATGTGTAACTGGGG
TAGGCTTTAAAGTTTCAAAAATCCATCATATGCTGTTTCTCTCTCTCTGCTTATGGATTAGGATTTGGTT
GTTTTGAACTACTCTAGCAACATACATGTGCCATACATCTACCACCATGCTTTCTGCCATGATAATGAAC
TAAACCTCTGAAATTGAAGGCAAGCCTATAATTAAATAATTTCTCTTAAGGAGATGCTATATTCACTGAC
TATGGTGGAACGCTTTTAATCTCAGATACTGTCAGAGACACTCAGACGTCTGGAAGTTCAAAGACAGCCT
GATCCACAATTCCAGTCAGGACTATATGGTGAGATCCTGTTTTAAAAATCCAAGAGAAACAAAAAAGAGT
TGCTATAGTTATGGTGTCTCTTCACAACAGTGACTAAGCAGTAACTCAGTCCCAAAATGTATATAGTTCC
CACCTATTTTTAATGTATTCCATAATTTCATAAAAAATAATACTTTTAAAATAATCCCAGAATTAAAATC
TTTAGTTATTTACAATATGACCTTACCTGTTTGAGCACAAGCCATTAAGTCCCTTTTTTCTTTAATAATT
GGAATAGCATGTTTCTGAACTGGAGTAGGACGAGTGTAACGAGTAAGTTCAATGTTTCCCATGATAATTT
CTCCCATCTCAACATCACTGAACTGTAAAAACAAGTAAGCCAAGCAAGTAACATAAAAACAAAAACTGGT
TATTTGCTACATTAATATAATAACAAATAGTGCAATGAATTTAAGAGCCATTTGATTCTTTTTTTTTTTT
TTTTTTAAAGAACTTCTTTTTTTTTTTTTAATTTTTTTTTTTTTTTGGTTCTTTTTTTTTTTCGGAGCTG
GGGACTGAACCCAGGGCCTTGCGCTTCCTAGGTAAGCGCTCTACCACTGAGCTAAATCCCCAGCCCCGAG
CCATTTGATTCTTAATGTTTTAAGAAAATAAATACCTTCACTGAAAGAAATTATGGTTCTTGATGTCTAG
TATACTTTCTATGTTACAGTTATTCAAAATAGTTACTATTAAGAGTTCACTAAAGAGTAAGACACACCCT
GAAGAAATAGAGCATTGGCTTTTGCATTGGACCTGAGTTCTATTCCCAGAACCAACATCATGGCTCACAA
CTATCCAATGACCTCTTCTGCCTTCTGCCAGCATCAGGCAAAGGTTATAAAATACACACACAGGCAAAAC
ACTCATACATATAAAAAAGTTCCTAAGTATGGTAGTGCATTCCTGTAATTCCACCACTAGAGAATCAAAA
GGAGGATTTCTTTGAGTTCTACAATAGCCAAGGCTAACCTTGTCTCCAAAAAAAAAAAAAAAAGTGGGAA
ATGGATAAAAGAGAAATAGTGGAATACAAATGGTCTGATGAGGAAAATGGGCTCCCTTAAGAAAGGAGAG
AGAAGAGGGCGGGGGCGCGGGAGGGAGGGAAAAAAAAAAAAAGAAAGGAGAGAGAAGTAAATATAGGAAA
AGGAAGGTTAATAAAATAATGATATGGGGGCTGGAGAGATGGCTCAGTGGTTAAAAGCACTGACTGCTCT
CCCAGAGGTCCTGAGTTCAAATCCCAGCAACCACATGGTGGCTCACAACCATCTGTAATGAGATCTGATG
CCCTCTTCTGGTGTGTCTGAAGACAGCTACAGTGGACTCACATACATTATAAACCAAAATAATTGTTAAG
AATAACCTAGAAACATTTTATTCTTATATCCAGAAAATAATCTTCACCCTTCATCAAGGAAACTTTCCTT
TACAACAGAGACCACCACAGAAGACCAAACTTGTCAAAATACTGAATTCTGGAGTCAATCATAATGGACA
CAATCCCACAATCACAGCTCAGTAATAAGCATTGTAAAAAAAGGGGCAGAAAGGTTATAGAAGTCAAATG
ATCAGGAAATTTGTTGTGAGATTCTGTCTCTAGTAGTATCAGAAACTATGGCAGAAAAAAAAAACTTCAC
TGACATGATGTAACAGGAACACAACACTGAGACAACACCAAATCAGATGGAGAAAAGGCCATTTGACCTC
AATTCTACATAAAGAACTAAAGCAACTGCAGGAAAATGGGAGCAACTGAGGTGGTCATCCCCCAACAGAA
AAGCATGCCAACTGGTTGTCCAGTGCTAAACAGCTGGCCATAAAATTTCTTAAAACCAAGGAACAAAGGT
TAATAAAATGCCTCAGAAAGTAAAAGCACTTGCTGCCATTCAAATTTGAGGAGTTCCTCACACAAGTTTT
CCTCTGACATCTACAAGTGCTATAGACAGGAACACTCAAAACAATAAAATAAAGTCAATAAACTTATAAC
AATAAAATAAAAAGTCAATAAACAAAAACGAAAATGAAACAAAACATACACAAAAACCCCAGTAAGATAA
AAAGCTAAAACAACAACAACAACAACAACAACAACAACAACAACAACAAAAACTTACATTTTCAATGTGA
GGAGGACAATTATTTCCAGTTGCCTCTACTGGTATATCATCATATTTCTCAAAGTTAATCCCTGTATTAC
CTCCAGAGAAAAGTTCTCTGAAATTAGATGATCATTATATATTATTAATAAGAAGAAACAGTTTCACCGC
AATTTCAAAATTTATTGAGACAATGGTATTAGGATTAAAGTCATTTACTATAACAACCAACATAATTATC
AAATTTAATTATTAAAATTTTATTTTTTATTTTGTATATATAGAAGTCTTTCTGAATGGGTAGATTATAC
ACATGACCCAAATGCCTTTAGGCCAGAAGGACAGGATCCCCTAGAACTGAAGTAAGGATAGTTATAAGTT
ATAGTTATACACATGCTTTAACCTCTGAGTCACCCTTTTGACCCCATATTGAGTATCATTTTAACCCTTA
TTTTTTATTTATTTTGAGACAGGGGCTCACAAAAAGACAAGTTTGTGCACACCAGGCCCTAATTTATTAT
TTAAAATTTTAAAAACTTACTGCTCTAAGCGTTCACTTGGTGGAAGTGGTTTTGACCAATCATCTTCATC
TGATTTGTCACCCCAACGACTATAACCACTTCGTTCAAATTTGCCAAATCCACTTCGGTCACGACTGGCA
ATACAATCATAGTCACTTCGACCAGGATCATCAAACCTGAAAAGCAGAATAATCAGACTCTATTAGTAAT
GTAAAAGTATTTTCTAGACTATTAGTTGAACCGAACACAAATCCTCCTAGTAAGTTCATCAACAATTTAA
TCTATACCATTTAGTAAATAAGTGCTTACAAACAGAGCAGACTGACTTCAAGAACACAGAGCCACTAACC
CTATCTATGACAGGATGGGATTAAAGACATGCCCCAGTGTTCTCCTGTAATGGCTATGGACTAAATCTGG
AACTAACTAAAAGCTCAACCTGCCAGACACATTTATGAGGGATTTCAAGGTAACTGAATCATCTGAGACA
TGAAAATTCACCTTTAATCTAGGCCACAGCTTCTTGCAGTAAACTAGAGTAAGGAAAGGGAAGTAATTTT
TTACTCTTTGCCTTCTTGCCCTTGTTCTCACTTTATTGTATTACAATCTATTTCTTTAGGATTTTGACAT
TTGCTGAAGACTAGCTGAGACATCCAACCTCATAGAGTAAACACCTAGAGGATTCTTGGGGAACTTTCAT
TGGGAGATAACCATTGTTGGAGTAGTTAGACAAAAACCTGTATACCACTCTACTTAGTAAATTGTCAGGT
ATGTAGGTAGATAGATTCATTCTATCAGTTTTGTTCCACCGAGAACCCTAACTTTGCCAAGTTGAGATTC
TTTTCTTTTTTTAAAGATTTATTTACTTATTTTATCTAAATACACAGTTCCTCTCTTCAGGCACATCAGA
AGAGGATATTGGACCTCATTTCAAATGGTTGTAAGCTATCATGTGGTTACTGGGAACTGAACTCAGGACC
TCTGGAATGGTCTGTCCAGCCCCAAGATACTTACATACTCTTAACTACTAAGATCCTTAATCATTACTTT
ATACATTATCAACCAAGAATTCACCTTCCTCTGGATCCACTTCCACGATCACTGAAATAATTGGGTTTTC
CTCTGGAATCCCGAGATCCAAAACTGCTGTAGGCATCTTTATCTTTACTCCACCCTGAATTGTCCTTATC
ACAGACACCTCCAAGAAAAAAAAGAACAAAACTAACTAGTAAGTCTCTTCACAGCCACAAGACTTATAAA
TAACTGATCCTAGTATAGTGATAGTCAGTGGAAACCCAAACAAAATTTCAACAGCTTTTAAGAATTAGCG
ATCATAAATTTCGGTAAGTGTTGTACCCCACCACCAGTTGGGATATTGAGACAGAAAAGTATGAGACTGA
AACCATTCTGAGCTGGGATTGGGAATTTAGCTCAGTGGTAGAGCACTTGCCTAGCACGCACAAGGCCCTG
GGTTTGGTCCTCAGTTCTGGAAAAAAATGAAAAAAGAAAAAAAGAAACCATTCTGAGCTACATTGTGAGA
AAACCCTATCTAAAACCAAAAAGGGAGCTACAAATGTGCCTCAATAGTACAGTACTTTTGCAGCAACTGT
GAAAAAACTCTGAGTGCAATCTTAGTATATACAGTACTCTATCTTAAAAGATTTTGCTGAAGACATAGTC
CAAATTTTGCCCAGAATGATCAAGGCCCTGGCTACAATATCCATTAACATGACAGAAAAGAAAAACAGCA
GTTACGAGAAATAAACAGCTTTTGAATAATACTATCATTATAACAGCAGCACAACTTTATATGTATAATA
TAAAATAATATAAAAAATTCAAAACACAAATTACTGTGGCTAGCTAAGCTGGTAAGATCACTGTCCAGCA
TTCATAAAATCTTGGATTAAATTCACAGACATAAAACTACCTATAGAAACAATTTCTGTCTGGGAAGGAG
AAGCAAGAGATCACTATACATTCGATGGCCAGTCTAGTGAACAAAACACTGAAACTATATGTTCAAAACA
AAAACCCAAACTGCTTACAATAAAACTCTAAAATCAAAGGATATCTTTTAGACTATTAGCTTCTTAATTA
TGTCTCAAAAAACAAAATTATTGGACAAATACTGTTTATACTTGGCATCCAATTTTTCCCCTTTTTTGAA
TCACAAAGTCCTAAAAAACCTAGTCACTATGTAACTAAAGCTTGCCTTGAACTTCTGATCTTCCAGTCTC
CCTTAAAGTAAATGTTCTAATACTTTCAGTTTGCTCCTTATTTTGTATGTGGAAGGACTGTAGACTGATA
GAATGAGTAATAGCAAGAGTAAACTAGACCTATTATTAGTTAGAATAGTGTCTAAATTCATTTGGTAATT
GTTTGCTGTTTGGAAGTTATGTTATCTACCTTCCTGCTTTATTGAACACAAAGGTGATAAACAAATTTGT
TTAGCAAGGTCCTAGCAAACATATCACACCATAAATACATCCAGTCTAACCAAAAGAGGAGGTTAAAGAT
TTCTTTTATAATCATGGACCCTAACCTAAAACAGTCACTTTTTTTGAGGTACATTTGAGATACAACTTTC
CAAGCACATATCTTAATAGCACAAAGCACATTCACAGTGAAAGAAAGCAGAAGTTATTAAGAGGGGAAAA
AAAAAGTATATGTATAGTACTATTTGTACTTCTCAGTATTGTTCACTCTAACTACCTTTCTATTGCATCT
TCTTTCCTTTTGGCTTCCTTTAAAAAATTTTCAGAATTCTTTCAGAAAACAAGTCTTCAAAGTGTCACCC
ACAAAAATATTTCAAACTTATGCTCCAATATCACAAAACCACTATGACATAGAATGCCTTAATTGCTTCT
ATGTATTTTATGTGTATTAGTGTTTGCCTACATGTGTGTTTGTGACATCTGTGCACATAGCCATCAGAGC
TCATAAAAGGTCTCAGATCCCCTGTAACTGAAGGTGGAGACAGTTTTGAGCCACCAAGATGGGAAATGAA
CCCAGCTTCTTTGTAACCATCTTCCATTGAACCATCTTTCCAGCACCTCTAAACTTCAATAGTAGTTAAA
TAGAACTTTTTTATTAGGCAGTATTCTAAATACTTTTTAAAATGGAAACTGTGCTGACATTTATGCATTT
GCGAGATTGCATTCTAAGTCTTTAAGATTCAATGCCAAGGGGTTGGGGATTTAGCTCAGCGGTAGAGCGC
TTGCCTAGCGAGCGCAAGACCCTGGGTTCAGTCCCCAGCTCTGAAAAAAAGAAAAAAAAAAACATTCAAT
GCCAAACTAAACAAGGAAATGCTGATGACTCAATGTTTCTAAAATTACAAAGTGCTAGTTTTTTGTTTTT
TTTTGAGACAGGGTTTCATTGAATACTCTGGCTGCTGGAACTTCCTCTTTAGAACAAACTAGCTTCAAAG
TCAGATATCTTACCTGGCTCTGCCTCCTGAGTGCTAGGATTAAAGGCATGCACTATCACTGCCCAGCATG
TGATACTAGTTCTTAAAGACAAAAGAAACACAAAAAGGGAGGAAAAAAAAAAGACTTTCTGAAGAGATAG
CTCCCTTAGTTTTAATTTATTTTGCAGGTGATATATGTGTATACATATACACACAGCAGTTGATTTTTGC
TGCTGAGGTATACTCACTAAATACTAAATAGCAAAAGTTCAATCTATAAATCTGCCAAAACATACCTTTA
GATGTTTCTCTGTTCCTTAAGTGAGGAGGTATATAGCGCCCTTCTAAAAGACAAAATGTAAAACTGAAAC
CCTATAGTATTTTTCTAAGAAAATTTTTACCAAATTGTGAAGGACTAACAACTATGCTTTTTGCTGTTAT
TTTTCTAACTAAAACTATTATCACAAATTAAAAATACACAAAAAGCTGTAAGTTTGAAGCAATTCATGTT
TTAATTAGAAGCATTACAGATTAAATCAAAATCATAACCCAGTATTAAGAAAAGCAAGGAACCAACAAAA
TAGACCTTTACTACCTGATAATCTACATATTCATCCTGTTTTAAAATTGAATATTTAAAGTATATTTACT
CAGTTAAGTTGATCACATTCCTGAGTGTTAAGTATGATTTGAAATTAGTCAAACTGACTGAAGTATATCA
TTCAATATTATCACCTAATAGCTGCTGCCAAATAAACAATCCACCACTAACTCCAAATAAATTCCATAAT
TAACTGCTGTATTTTGAAATGTTTTTCTATTTGATTTAGGAATATAACTCACATATCACTCAATTCACTC
ATACTTAATTTTATCATTAAGTCTCTCAGGGTCTTCACTGGAACTGAATTACAGAAAATATATGTTTTCT
TTTAAAAGACTTAATACAATTCATGAAAGAACAAATCCTAACCTTTTGACAAGGCATGCATTCCAAAAAT
AACTAATATGCTTATATTTACTTAGGTGTTTTAAGAGCAAAAAACTCTCCTTTTTTTGTTTTATTTTTTT
CTCCATTTTTATTAAGTTGGGTATTTTTTATTTACCTTTTAATTGTCATTACCTTTCCCAGTTTCCAGGC
CAACATTCCCCTAAACCCTCCCCCTCCCCTTCTCCATGGGTATTCCCCTTCCCATCCTCCCTGCAACAAT
CCTATTCACTGGGAGTTCAGTCTTGGCAGGACCAAGGGCTTCCCTTCCCCTGTTGCCCTTACTAGGCTAT
TCACTACTACCTATGCAGTTGGACCCCAGGGTCAGTCCATGTACATACAGTCTTTGGGTAAAACTCTGCA
TTTTTATCATGTGCCATAGTGATATAGTAAAACTGAGAATCATAAATTAATGTTATAAAGGACCTACTAA
ACTTGCTTAGATAATTACTAAGTTATAGAAAATAGAATTTACCCAAAGCAGCATGACCATTCTCTCATCA
GGGAGAGCATAATTCTGCTAGGTAGACAAAATGACCTTGTAAAAACATCATATGCATGGCCTTCCTCTAC
ACAAAAGAGAAACAAGCCGAGAAAGAAATTAGGGAAACGACACCCGTTATAATAGTCCCAAATAATATAA
AATACCTCAGTGTGACTTTAACCAAGCAAGTGAAAGATCTGTATGATAAGAACTTCAAGACTCTGAAGAA
ACTGAAGAAGACCTCAGAAGATTGAAAGATCTCCCATGCTCATGGATTGGCAGGATTAATACAGTAAAAA
TGGCCATTTTACCAAAAGTGATCTACAGATTCAATGTAATTTCCATCAAAATACCAACTCAATTCTTCAG
AGAGTTAGACAGAACAATTTGCAAATTCATCTGGAATAACAAAAAACCCAGGATAGCTAAAACTATCCTC
AACAATAAAAGGACTTCAGGGGAACTCACTATCACTGAACTCAAGCAGTATTACAGAGCAATAGTGATAA
AAACTGCATGGTATTGATACAGAGACAGACAGATAGACCAGTGGAATAGAATTGAAGACCCAGAAATGAA
CCCACACACCTATGGGCACTTGATTTTAACAAAAGCCAAAACCATCTAATGGAAAAAAGATAGCATTTTC
AGCAAATGGTGCTGGTTCAACTGGAGGTCAACATGTAGAAGAATGCAGATCGATCCATGCTTATCACCCT
GTACAAAGCTTAAGTCCAAGTGGATCAAGGACCTCCACATCAAACTAGACACACTCAAACTAATAGAAGA
AAAACTAGGGAAGCATCTGGAACACATGGGCACTGGAAAAAATTTCCTAAACAAAACACCAATGGCTTAC
GCTCTAAGATCAAGAATTGACAATGGGACGTCATAAAACTGCAAAGCCTCTGTAAGGCAAAGTACACTGT
TGTTAGGACAAAATTGTAACCAATAGATTGGGAAAGATCTTTACCAATCCTACAACTGATAGAGGCCTTA
TATCCAAAATTTACAAAGAACTCAAGAAGTTAGACCACAGGGAGACAAATAACCCCATTAAAAAATGGGG
ATCAGAGCTAAACAAAGAATTCACAGCTGAGGAATGCCAAATGGCTGAGAAACACCTACAGAAATGTTCA
ACATCTTTAGTCATAAGGGAAATGCAAATCAAAACAACCCTGAGATTTCACCTCACACCAGTGAGAATGG
CTAAGATCAAAAACTCAGATGACAGCAAATGCTGGAGAGGATGTGCAGAAAGAGGAACACTCCTCCATTG
TTGGTGGGTAGCAAGGAATATTCTAGTAAGAGCACCAGTGGAAGGGGAAGCCCTTGGTCCTGCTGAGACT
GAACCCCAATGAATGTGATTGTTTGGGGGAGGGCAGTAATGGAGGGAGGATGGGGAGGGGAACACCTATA
AATAAGGGGAGGGGGAGGGCTGGGGGATGGCTGGAAACTGGGAAAGGGAATAATAATCGAAATGTAAATA
AGAAATACCCAAGTTAATAAAGATGAAAACAAAACAAAACAAAAAACATCATACTCAAACCATATGCTTT
TTTCCCCCTTCTCAGTATTTTATCCCCCTAAGCTCTACCTCTTCATTCCTTTTCTAAAAGTATTTCAAAT
TACCGAGTGAACAAGTTTTCAAAGTGTATCTACAAAAATACTTTAAAGCTATGCTTCAATATTACAAAAC
AACTAAGACATAGGATACTGTAATTGATTTTATTTACTTTGTGTATATAAATGTTTGAGATGCAGAAAAA
GCAGCTTTGGTTTGTCCAAGATAACTATAACAGTATTTCACTCACAAATCTCTTCCATTTGTCCAAAACC
AAACTAAAATTACTATCTCTGTGAAGTGCTTAATTGTTCAAAATATAAATCGGAGTCATAAAACTACAGA
AGCGATCTAAATTTCAGCTCAGGGCAGTTTCTCTTTGTAGCACGTCCTGTGTTTATTAAAATAAAAAAAA
ACATTAAATTTAAGGTAATTAAATTAAGGGCAATGATAATAGAAATGACCCAGAAAAACTCTGCAATTAA
ATTTTTTTATACTTACTGCTTTCTGTACTAACTCCTCCATTCTGATTATCTGAGTTCATGTCAAGACCAG
CAAACTGTAAAATAAATATTAATTGTTCTCAAATTAACAAAATAAACAAACAAAAATCAGGTTGGATACC
ACAACACAAAATCAGAAAATTTAAAGTCCTGAGCCTTGTACTAAACCATTTACTAAATATGGCCTTTTAG
GGAGCTGGACAGATGACTCAGTAATTAAGAGCACAGACTCCTCTTCCAGAGCCTCCAGAATTCAAATCCC
AAAGCCCATTTGGATGTTCAGTCTCAAGTGATCCAAACATTTATTCTAGCTTTCCGGGACACTACAAACA
CACACATACAGGGAAAATATCCATACACATAAAACAGTAAAATAAAATTTACAAAAATAGAGAAAATACT
TTTTCAGAGATAGAAATGAGGATAACTAGCAGTTTAGTATGTACACTACAAAGTGCTTATATCTTCAAAG
AGAAAAACTGCTTTGAAGTTGATAACCTATGACAATGACAAGTAACAGAAATTGGTATAGAAAGTAACTT
TAAAGAGTTCTTCATTTAAAACAAATTAGCTCTGTAATTATTTTCAATGGGAAACACTCCTAAATCACCA
AATCACCAGCATCTTCAGCTGGTTAGATGGTTCTGCAGGCAAAGACTGGCCTGAAATCTGTTTGATTTTT
AGCCTACAAAAAGGTAGAAGGGAATAGATTTCACAAAGTCTTCTTCTGAGCTCTACATCTTCCTGTGGGG
TGGCAATGCACACACTGTTCTTGAATAATAAAATAGTATCTTGGCTTCTCAATAACTCAAAATTAAGTGA
GGGGAATGAATCCACAGATAAGCAATTAAGATTACTTTGTACTCTTGCTGAGAACCCAGGTTCTCTTCCT
CAAATTTGGCTCACTGTCTCTATAATTTGACTTCCAGGATATATGACAAGCTCTTCTGATGTCCAAGGGT
CAAAAAGTAAACATATGATACATAGATATATGTATAAGTGCAAGCAAACACTTGAACACAAAAGATTAAA
ATCAATTTTAAAAATGAAGGCAGCTGGAGACAGCTTAGTGGTTAACACAGGCTGCTCAATTAGAGGACTT
TGGTTCAAATTTGATTCAGAACCCACACAGCTGCTTACAACTGTCTCTAGATCTCTGACACCCTCTCACT
AATATTACATACAGGCAAAACACACACGAATATGAAATTAAAAAGTAAGGCTTTCAGAACTGCTAAATTT
TAGCTAAAAAGGCTAAGAAAAAACTAAATTGCAAGTCTTAAGACAAGATTTTTAATTACTTGAAGTCCTA
AAGGACATACACACTGTCACTTTTCTCTTTTTATTTGTATGAATGTTTTACCTGCATAACATACACATTA
TTGGTGCCTAAGGAAGTGGGCATTGGATCCCCTGGGATTGAAGTTACGGGGATGAATTACAATATGGATG
CCGGGAATTGAACCTGGGTGCTCTGCAAGAAAACATCAGCAAGAAATAGGTTAAGCTGGAGGTCTTTTGT
TAGTTATCAAGCTAATAAGGGATAGACATACATTATCTTTTATCTCTACCCTTCTTTATACTGGCAGAAT
ATAAGACAGAATAAAGGTTATTTTGGTTTCTAGCACTTCTTGTATTATGTATTATAAGGCGGAGTTTCAG
GTGTTCATTTATAAAAAAAGCAATGTGCCATGCATCTACAAATGTATTTCTTGAACATTTGTGTGTCTAT
ACTGAGTACAAAAATACTACTAAATTACTGTATAGCTGAGGTTGCAAGGACATTTATTAGCCATTGGTTC
AAAATAAAAATAACAAGTGTACTAGGGCTAAAGTTTAGTAGAGCTGTTGTTAAAACAGCATGGACTAGGT
CATATACTCCTCAATATACAAACAAAAACCTCTTTTAAAGGTGTGAGGTGGGGGAGGGGAGGTGGGAAGG
TCAAGTTATATCAATTTAAACTTTCTAAGTAACAAAAGACATGGTATCGGCAGGGCAAAAATCCAGTAGC
AGTAACGGAGGCTTTTCTTTCCGGTTCTGGACATCTCAAAAGGTAATGTTGTGTGTAACCACTGCGTGGC
AACTTTTACCTAAAATGTTGTCTTTCTCCACTGGCAAAAAGAAAATCTCTCTCTCTCTCTCTCTCTTTTT
TTTTTTTTTTTTTTTTTTTGCCTAACAACCACAACGAAATATTTAAGTACTTTGTTGTGTGATCTAGGTT
TAAGAAAGACCCAAGCGGATTCAGTGGTAGTGCAGGCACACGCCATTAATTCTAGCACTTGGGAAGCAGA
GGCAGGTGGCCAGCCTGATCTACTGAGCAAGTTTTAGCACTGCCAGGGCTACACAGAGAAACTCTGTCTC
AAAAAGCCAAGAAAAGAAACGAGAGGAGAGGAGACCAGGCAGAAGAAAGAAGAAGGGGGGAGGGGTGGTT
AGAATGAAAAGAAAAAACCAACCAACCGACCAAACAAACAAAAAACCCCAAACAAACAGTTAACCAACCA
AAACAAAACCCTACTGGTCTCAGCGATCTAAATGCTGTGAATGAAAAGAAGCCTCATCTCCCAACAAGCT
CCAACCTCCATTATTTGCAGACTACTGTCAAGAGAAGTACACTGCAGGCATTCTTTTATCGTCTCTGCTC
TGGTCTATTCCCTTCGGTTTTCCTGCGTCACAGAACTCAGAAAAATAGGAAGTCCCTCTACCTACACACC
GCGGGAGAGGGGTAAAAGGGACTACTGTGGAAGAACAGTATCAGATAAGTATAAATAAATACGAACTCTC
GCGCTGGTTAGGCCCTGTAGAACCGCAGCACGGCCTAAGCCCGCCGCCATTTCCTCATTATAAGGCAGCA
TTTTCTAAACGCCAAGCAAAATTTGTGGCGTCAGTTCTTTTATCGACTTACATTCACGCACAAACATCAG
GAATTAGAGGCCACCCGATGTGAACACAATAATTCCAAGAATTATAGAGAAAAACAAGTTCCCTTTCATG
AACCGCCACACACGTATTTAAAGAAACTCCCGTTCGCAAACAAAAGCCGCCATTATGCGAATCCTATGGA
CTAATCTGTAACGTCGTTGCTATACCCGCTTATTTCGTTTACGCCATTTTGTTAAGTCTTAATTTCTTTT
CTTTCCAGATTTTTATGGGGCGCTAGAACTCCAGTATAGAGAACTGACTTTAAGTGTTTAGTTAATACTG
CGCCAAATTAGAACAGAGAGGAAGAAAGAGCGTCTTATATATAGATCCAACTCACTTGCTGGTCAAGGCC
AACCGTATTTTCCGCCGCCATTTGACTCGTTTCTGGAAAAATCGAGAACTTTACTTTTCACGGAGCAGCC
ACCGTAAACCTGACTCCTTACAGTGAACGCAATTGCTGACGTACACAATTTTGGGAACGCCCAACGTACA
TACGGGTTTAAGTCATCACGCAAGACGTACGACTCTCGTCAATATAACCAGGAAGCACTCTTTAACTGCT
GGTGTTATTTCTACCTTCTTAACTAGAGTTTATTTAAATCATATGATCGCGGGATCTAACCCCGCCGCTG
CCGCTGAGCAAAGTTTCAGACTATCAAAACTAGAGACTTTCTTTAGTGGAAGGATCTTAATCATACTACT
CAGTTTAATTATCCACCTCACCTGCATTTCTTTTTTCTAATAGCTCCTTTCGATTTCCTTCTCAGGAAAA
TTTCCCCTTCCCTCCTCTTCCCCTCCCTTCCCCTCCCTTCCCCTCCCTTCCCCTCCCTTCCCCTCCCTTC
CCCTCCCCTCCCCTCCCCTCCCCTCCTGTCCTTTCCCTTCCCACCTTTTACCTTACCTTACCTTACCTTA
CCTTACCTTACCTTACCTTACCTTACCTTACCTTACCTTTTACCTTACCTTTTACCTTACCTTTTACCTT
ACCTTACCTTACCAACCTTACCTGAATTTGGGAAGTCTCACCAAAATAAAAGCTAAAAATGATAGTCTCT
GCTAAACTATACTAGGTTTTCTAGTTCTACGTATTAATGAAAACAAGTGAAATCTTTTAACTGAGGAAAT
AATAAAAATTATACAGATAATGGCATTGATAATAATTCAACCCACTGATTTAGGTTTTTTTTTTTTTTTA
ATTCCCTAAGAGTGGCTGTACTGTGTCCTAACATACCATGGGTTGTGGAATTTTTGAATAATTGTCTTGG
TTACACAAAGAATTATACATGTTTGAAGCACCTGTAACAGAATTTATCCATCTAGTTTACAAATAATATT
AGGAAGCTTCCATGTGTGAAAATAGAAAATGTACACAGTTGTAATGCCTCAACTCTTTTCACTTTGTGCA
TTTCAGATAGAGAGGAAAATTGATTTATATGTCTTTACTATAAAGTAATGAATAACTAAGACATACCAGT
TACAAGGATTTTCCTCTTTCTAACAAAAACTAGAAATTAGTGCAGGTTTTGCATCATTCCCTAAAGAATC
TCTTGCTGTTAATTAATTAATTAATTAATTATTATTTTTTTTTATTAACTTGAGTATTTCTTATATACAT
TTCGAGTGTTATTCCCTTTCCCGGTTTCCGGGCAAAAATCCTCCTCCCCCCTCCCCCCTCCCCTTTCTTA
TGGGTGTTCCCCTCCCAACCCTCCCCCCATTGCCGCCCTCCCCCCATAGTCTAGTTCACTGGGGGTTCAG
TCTTAGCAGGACCCAGGGCTTCCCCTTCCACTGGTGCTCTTACTAGGATATTCATTGCTACCTATGGGGT
CAGAGTCCAGGGTCAGTCCATATATAGTCTTTAGGTAGTGGCTTAGTCCCTGGAAGCTCTGGTTGCTTGG
CATTGTTGTACATATGGGGTCTCGAGCCCCTTCAAGCTCTTCCAGTCCTTTCTCTGATTCCTTCAACGGG
GGTCCTATTCTCAGTTCAGTGGTTTGCAGCTGGCATTCGCCTATGTATTTGCTGTATTCTGGCTGTGTCT
CTCAGGAGCGATCTACATCCGGCTCCTGTCGGTCTGCACTTCTTTGCTTCATCCATCTTGTCTAATTGGG
TGGCTGTATATGTATGGGCCACATGTGGGGCAGGCTCTGAATGGGTGTTCCTTCAGTCTCTGTTTTAATC
TTTGCCTCTCCCTTCCCTGACAAGGGTATTCTTGTTCCCCTTTTAAAGAAGGCGTGAAGCATTCACATTT
TGATCATCTGTCTTGAGTTTCGTTTGTTCTAGGCATCTAGGGTAATTCAAGCATTTGGACTAATAGCCAC
TTATCAATGAGTGCATACCATGTATGTCTTTCTGTGATTGGGTTAGCTCACTCAGGATGATATTTTCCAG
TTCCAACCATTTGCCTACGAATTTCATAAAGCCGTTGTTTTTGATAGCTGAGTAATATTCCATTGTGTAG
ATGTACCACATTTTCTGTATCCATTCCTCTGTTGAAGGGCATCTGGGTTCTTTCCAGCTTCTGGCTATTA
TAAATAAGGCTGCAATGAACATAGTGGAGCACGTGTCTTTTTTATATGTTGGGGCATCTTTTGGGTATAT
GCCCAAGAGAGGTATAGCTGGATCCTCAGGCAGTTCAATGTCCAATTTTCTGAGGAACCTCCAGACTGAT
TTCCAGAATGGCTGTACCAGTTTGCAATCCCACCAACAATGGAGGAGTGTTCCTCTTCCTCCACATCCTC
GCCAGCATCTGTTGTCCCCTGAGTTTTTGATCTTAGCCATTCTCACTGGTGTGAGGTGAAATCTCAGGGT
TGTTTTGATTTGCATTTCCCTTATGACTAAAGATGCTGAACATTTCTTTAGGTGTTTCTCAGCCATTCGG
CATTCCTCAGCTGTGAATTGTTTGTTTAGCTCTGAACCCCATTTTTTAATAGGGTTATTTGTTTCCCTGC
GGTCTAACTTCTTGAGTTCTTTGTATATTTTGCATATAAGGCCTCTATCTGTTGTAGGATTGGTAAAGAT
CTTTTCCCAATCTGTTGGTTGCCGTTTTGTCCTAACAACAGTGTCCTTTGCCTTACAGAAGCTTTGCAGT
TTTATGAGATCCCATTTGTCGATTCTTGATCTTAGAGCATAAGCCATTGGTGTTTTGTTTAGGAAATTTT
TTCCAGTGCCCATGTGTTCCAGATGCTTCCCTAGTTTTTCTTCTATTAGTTGGAGTATGTCTAGTTTGAT
GTGGAGGTCCTTGATCCACTTGGACTTAAGCTTTGTACAGGGTGATGAGCATGGATCGATCTGCATTCTT
CTACATGTTGACCTCCAGTTGAACCAGCACCATTTGCTGAAAATGCTATCTTTTTTCCATTTGATGGTTT
TGGCTCCTTTGTCAAAAATCAAGTGACCATAGGTGTGTGGGTTCATTTCTGGGTGTTCAATTCTATTCCA
TTGGTCTATCTGTCTGTCTCTGTACCAATACCATGCAGTTTTTATCACTATTGCTCTGTAATACTGCTTG
AGTTCAGGGATAGTGATTCCCCCTGAAGTCCTTTTCTTTTTGAGGATAGCTTTAGCTATCCTGGGTTTTT
TGTTATTCCAGATGAATTTGCAAATTGTTCTGTCTCTTTGAAGAATTGGATTGTTATTTTGATGGGGATT
GCATTGAATCTGTAGATTGCTTTTGGTAAAATGGCCATTTTTACTATATTAATCCTGCCAATCCATGAGC
ATGGGAGATCTTTCCATCTTCTGAGGTCTTCTTCAATTTCTTTCCTCAGTGTCTTGAAGTTCTTATTGTA
CAGATCTTTCACTTGCTTGGTTAAAGTCACACCGAGGTACTTTATATTATTTGGGTCTATTATGAAGGGT
GTCGTTTCCCTAATTTCTTTCTTGGCTTGTTTCTCTTTTGTATAGAGGAAGGCAACTGATTTATTTGAGT
TAATTTTATACCCAGCCACTTTGCTGAAGTTGTTTATCAGCTTTAGTAGTTCTCTGTGGAACTTTTGGGA
TCGCTTAAATATACTATCATATCATCTGCAAATAGTGATATTTTGACTTCTTCTTTTCCGATCTGTATCC
CCTTGACCTCCTTTTGTTGTCTGATTGCTCTGGCTACAACTTCAAGAACTATATTGAATAAGTAGGGAGA
GAGTGGGCAGCCTTGATTAGTCCCTGATTTTAGTGGGATTGCTTCAAGTTTCTCTCCATTTAGTTTAATG
TTAGCAACTGGTTTGCTGTATATGGCTTTTACTATGTTCAGGTATGGGCCTTGAATTCCTATTCTTTCCA
GGACTTTTATCATGAAGGGGTGTTGAATTTTGTCAAATGCTTTCTCAGCGTCTAATGAAATGATCATGTG
GTTTTGTTCTTTCAGTTTGTTTATATAATGGATCACGTTGATGGTTTTCCGTATATTAAACTATCCCTGC
ATGCCTGGGATGAAGCCTACTTGGTCATGGTGGATAATTGTTTTGATATGCTCTTGGATTCGGTTTGCCA
GAATTTTGTTGAGTATTTTTGCGTCGATATTCATAAGGGAAATTGGTCTGAAGTTCTCTTTCTTTGTTGT
GTCTTTGTGTGGTTTAGGTATAAGAGTAATTGTGGCTTCCTAGAAGGTATTCGGTAATGATCCATCTGTT
TCAATTTTGTGGAATAGTTTGGATAATATTGGTATGAGGTCTTCTATGAAGGTTTGATAGAATTCTGCAC
TAAACCCGTCTGGACCTGGGCTCTTTTTGGTTGGGAGACCTTTAATGACTGCTTCTATTTCCTTAGGAGT
TATGGGGTTGTTTAACTGGTTTATCTGTTCCTGATTTAACTTTGGTACCTGGTATCTGTCTAGGAAATTG
TCCATTTCCTGAAGATTTTCAAGTTTTGTTGAATATAGGTTTTTATAGTAAGATCTGATGATTTTTTGAA
TTTCCTCTGAATCTGTTGTTATGTCTCCCTTTTCATTTCTGATTTTGTTAATTTGGACATACTCTCTGTG
TCCTCTCGTTAGTCTGGCTAAGGGTTTATCTATTTTCTCAAAGAACCAACTTTTGGTTCTGTTGATTCTT
TCTACGGTCCTTTTTGTTTCTACTTGGTTGATTTCAGCTCTGAGTTTGATTATTTCCTGCCTTCTACTCC
TCCTGGCTGTATTTGCTTCTTTTTGTTCTAGAGCTTTTAGGTGTGCTGTCAAGCTGCTGACATATGCTCT
TTCCTGTTTCTTTCTGCAGGCACTCAGCGCTATGAGTTTTCCTCTTAGCACAGCTTTCATTGTGTCCCAT
AAGTTTGGGTATGTTATACCTTCATTTTCATTAAATTCTAAAAAGTTTTTAATTTCTTTCTTTATTTCTT
CCATGACCAGGTTATCGTTGAGTAGAGGATTGTTCAATTTCCAAGTATATGTGGGCATTCTTCCTTGATT
GTTATTGAAGACCAGTTTTAGGCTGTGGTGGTCCCATAGCACGCATGGGATTATTTCTATCTTTCTGTAC
CTGTTGAGGCCCGTTTTTTGACCAATTATATGGTCAATTTTGGAGAAAGTACTATGAGGAGCTGAGAAGA
AGGTATATCCTTTTGCTTTAGGATAGAATGTTCTATAAATATCCGTTAAGTCCATTTGGCTCATGATTTC
TCTTAGTCTGTCGACATCTCTGTTTAATTTCTGTTTCCATGATCTGTCCATTGATGAGAGTGGGGTGTTG
AAATCTCCCACTATTATTGTGTGAGGTGCAATGTGTGTTTTGAGCTTTAGTAAGGTTTCTTTTACATATG
TAGGTGCCCTTGTATTTGGGGCATAGATATTTAGGATTGAGAGTTCATCTTGGTGGATTTTTCCTTTGAT
GAATATGAAGTGTCTTTCCTTATCTTTTTTGATGACTTTTAGTTGAAAATTGATTTTATTTGATATTAGA
ATGGCTACTCCAGCTTGCTTCTTCTGAGCATTTGCTTGGAAAGTTGTTTTCCAGCCTTTCACTCTGAGGT
AGTGTCTGTCTTTGTCTCTGAGGTGTGTTTCCTGTAGGCAGCAGAATGCAGGGTCCTCGTTGCGTATCCA
GTTTGTTAATCTATGTCTTTTTATTGGGGAGTTGAGGCCATTGATGTTGAGAGATATTAAGGAATAGTGA
TTATTGCTTCCCGTTATATTCATATTATGTGAGGTTATGTTTGTGTGCTTTTATTCTCTTTGTTTTGTTG
CCAAGATGATTAGTTTCTTGCTTCTTCTAGGGTAATAGGTTGCTTCTTTATGTTGGGCTTTACCATTTAT
TATCCTTTGTAGGGCTGGATTTGTAGAAAGATATTGTGTAAATTTGGTTTTGTCATGGAATATCTTGGTT
TCTCCATCTATGTTAATTGAGAGTTTTGCAGGATACAGTAACCTGGGCTGGCATTTGTGTTCTCTTAGGG
TCTGTATGACATCAGTCCAGGATCTTCTGGCCTTCATAGTTTCTTGCGAGAAGTCTGGCGTGATTCTGAT
AGGTCTGCTTTTATATGTTACTTGACCTTTTTCCCTTACTGCTTTTAATATTTTTTCTTTATTTTGTGCG
TTTGGTGTTTTGACAATTATGTGACGGGAGGTGTTTCTTTTCTGGTCCAATCTATTTGGAGTTCTGTAGG
CTTCTTGTATGCCTATGGGTATCTCTTTTTTTAGATTAGGGAAGTTTTCTTCTATGATTTTGTTGAAGAT
ATTTACTTGTCCTTTGAGCTGGGAGTCTTCACTCTCTTCTATACCTATTATCCTTAGGTTTGATCTTCTC
ATTGAGTCCTGGATTTCCTGTATGTTTTGGACCAGTAGCTTTTTCCGCTTTACATTATCTTTGACAGTTG
TGTTGATGATTTCTATGGAATCTTTTGCTCCTGAGATTCTCTCTTCCATCTCTTGTATTCTGTTGGTGAA
GCTTGTATCTACAGCTCCTTGTCTCTTCTTTTGGTTTTCTATATCCAGGGTTGTTTCCATGTGTTCTTTC
TTGATTGCTTCTATTTCCATTTTTAATTCCTTCATCTGTTTGATTGTGTTTTCCTTGAATTCTTTCAGGG
ATTTTTGCGATTCCTCTCTGTAGGCTTCTACTTGTTTATTAATGTTTTCCTGTGTTTCCCTAAGGGAGTT
CTTAACGTCTTTCTTGGAGTCCTCCAGCATCATGATCAAATATGATTTTGAAACTAGATCTTGCTTTTCT
GGTGTGTTTGGATATTCCATGTTTGTTTTGGTGGGAGAATTGGGCTCCAATGATGCCATGTAGTCTTGGT
TTCTGTTGCTTGGGTTCCTGCGCTTGCCTCTCGCCATCAGATTATCTCTAGTGTTACTTTGTTCTGCTAT
TTCTGACAGTGGCTAGACTGTCCTGTAAGCTTGTGTGTCAGGAGTGCTGTAGACCTGTTTTCCTCTCTTT
CAGTCAGTTATGGGGACAGAGAGTTCTGCTTTCGGGCGTGTAGTTTTTCCTCTCTACAGGTCTTCAGCTG
TTCCTGTGGGCCTGTGTCTTGAGTTCACCAGGCAGCTTTCTTGCAGCAGACAAGTTGGTCTTACCTGTGG
TCCTGAGGCTCAAGTTTACTCGCGGGGTGCTGCCCACGGGCTCTCTGCAGCAGCAGCAACCAGGAAGACC
TGTGCCGCCCCTTCCAGGAGCTTCAGAGCACCAGGGTTCCAGATGGCCTTTGGTGTTTTCCTCTGGCGTC
CGAGATGTATGTACAGAGAGCAGTCTCTTCTGGTTTCCCAGGCTTGTCTGCCTCTGTGAAGATTTAGCTC
TCCCTCCCACGGGATTTGGGTGCAGAGAACTTTTTATCCGGTCTGTTTCCTTCAGGTTCCGGCGGTGTCT
CAGGCAGGGGTCCTGCCGCTCCTGGGCCCTCCCCCAGGGGAGCCCAGAGGCCTTATACAGTTTCCTCTCG
GGCCAGGGATGTGGGCAGGGGTGGGCAGTGTTGGTGGTCTCCTCCGCTCTGCAGCCTCAGGAGTGCCCAC
CTGAGCAAGGCGGTGAGGTCTCTTTCCCACGGGGTCTGGGAGCAGAGAGCTGCTGCGGGCCGGGATCCGT
GGGTGTCTCTGTCTCTGTTTTAATCTTTGCCTCTCTATTCCCGCCAAGGGTATTCTTGTTCCCCTTTTAA
AGAGGGCGTGAAGCATTCACATTTTGATCATCCGTCTTGAGTTTCATTTGTTCTAGGCATCTAGGGTAAT
TCAAGCATTTGGGCTAATAGCCACTTATCAATGAGTGCATACCATGTGTGTTTTTCTGTGATTGGGTTAG
CTCACTCAGGATGATATTTTCCAGTTCCAACCATTTGCCTATGAATTTCATAAAGTCATTGTTTTTTGAT
AGCTGAGTAATATTCCATTGTGTAGATGTACCACATTTTCTGTATCCATTCCTCTGTTGAAGGGCATCTG
GGTTCTTTCCAGCTTCTGGCTATTATAAATAAGGCTGTTATGAGCATAATGGAGCATGTGTCTTTTGTTA
TATGTTGGGGCATCTTTTGGGTAATATGCCCAAGAGAAGTATAGCTGGGTCCTCAGGTAGTTCAATGTCC
AAATTTCTGAGGAACCTCCAGACTGATTTCCAGAATGGTTGTACCAGTTTGCAACCCACCAGCAATGGAG
GAGTATTCCTCTTTCTCCACAACTTCACCAGCATTTTCTGTCTCCTGAGTTTTTGATCTTAGCCATTCTC
ATGGCTAAGGTGTGAGGTGAAATCTCAGGGTTGTTTTGATTTGCATTTCCCTTATGACTAAAGATGTTGA
ACATTTCTTTAGGTGTTTCTCAGCCATTCGGCATTCCTCAGCTGTGAATTCTTTGTTTAGCTCTGAACCC
CATTTTTAATAGGGTTATTTGTTTCCCTGCGGTCTAACTTCTTGAGTTCTTTGTATATTTTGGATATAAG
GCCTCTATCAGTTGTAGGGTTGGTAAAGATCTTTTCCCAATCTTTTGGTTGCCGTTTTGTCCTAACGACA
GTGTACTTTGCCTTACAGAAGCTGCAGTTTTATGAGATCCCATTTGTTGATTCTTGATCTTAGAGCATAA
GCCATTGGTGTTTTGTTCAGGAAATTTTTTCCAGTGCCCATGTGTTCCAGATGCTTCCCTAGTTTTTCTT
CTATTAGTTTGAGTAGGTCTGGTTTGATGTGGAGTTCCTTGATCCACTTGGACTTAAGCTTTGTACAGGA
TGATAAGCATGGATCGATCTGCATTCTTCTACATGTTGACCTCCAGTTGAATCGGCACCATTTGCTGAAA
ATGCTATCTTTTTTCCATTGGATGGTTTTGGCTCCTTTGTCAAAAATCAAGTGCCCATAGGTGTGTGGGC
TAATTTCTGGGTCTTCAATTCTGTTACATTGGTCTATATGTCTGTCTCTGCACCAATATCATGCAGTTTT
TATCAATATTTCTCTGTAATACTGCTTGAGTTCAGGGATAGTGATTCCCCCTGAAGTCCTTTTATTTTTG
AGGATAGCTTTAGCTATCCTGGGTTTTTTGTTATTCCAGATGAATTTGCAAATTGTTCTGTCTAACTCTT
TGAAGAATTGGATTGTTATTTTGATGGGGATTGCATTGAATCTGTAGATTGCTTTTGGTTAAATGGCCAT
TTTTACTGTATTAATCCTGCCAATCCATGAGCATGGGAGATCTTTCCATCTTCTGTGGTCTTCTTCAATT
TCTTTATTCAGAGTCTTCAAGTTCTTATCATACAGATCTTTTACTTGCTTGGTTAAAGTCACACTGAGGT
ATTTTATATTATTTGGGTCTATTAGGAAGGGTGTCGTTTCCCTAATTTCTTTCTCAGCTTGTTTCTCTTT
TGTGTAGAGGAAGGCTACTGATTTATTTGAGTTAATTTTATACCCAGCCAGTTTGCTGAAGTGTTTATCA
GGCTTAGTAGTTCTCTGGTGGAACGTTTGGGGCCACTTAAATATACTATCATATCATCTGCAAATAGTGA
TATTTTGACTTCTTCTTTTCCCATCTGTATCCCCTTGATCTCCTTTTGTTGTCTGATTGCTCTGGCTAGA
ACTTCAAGAACTATATTGAATAAGTAGGGAGAGAGTGGGCAGCCTTATCTAGTCCCTGATTTTAGTGGGA
ATGCTTCAAGTTTCTCTCCATTTAGTTTAATGTTAGCAACTGGTTTGCTGTATATGGCTTTTACTATGTT
TAGGTATGGGCCTTGAAATCCTATTCTTTCCAGGACTTTTATCATGAAGGGGTGTTGAATTTTATCAAAT
GCTTTCTCAGCATCTTAATGAAATGATCATGTGTTTTTGTTCTTTTAGCTTGTTTATATAATGGATCACG
TTGATGGTTTTCCGTATATTAAACCTTCCCTGCATGCCTGGGATGTAGCCTACTTGATCATGGTGAATGA
TTGTTTTGATGTGCTCTTGGATTCGGTTTGCCAGAATTTTATTGAGTATTTTTGCATCGATATTCATAAG
GGACATTGGTCTGAAGTTCTCTTTCTTTGTTGTGTCTTTGTGTGGTTTAGGTATAAGAGTAATTGTGGCT
TCATAGAAGGAATTCGGCAGTACTCCATCCATTTCAAATTTGTGGAATAGTTTGGGTAGTATTGTTATGA
GGTCTTCTTTCAAGGTCTGATAGAATTCAGCAGTGAACACATCTGGACCAGGGCTCTTTTTGATTGGGAG
ACCTTTAATGATTGCCTCTATTACTTTAGGAGTTATGGGGTTGTTTAAATGGTTTATCTGTTCCTGTTTA
ACTTCGGTACTTGGTATCTGTCTAGGAAATTGTCCATTTCCTGCTGATTTTCAGGTTTTGTTGAATATAG
GCTTTTGTAGTGGGATCTGATGATTTTTTTAATTTCCTCTGATACTGTTGTTATGTCTCCCTTTTCATTT
ATGATTTTGTTAATTTGGACAAACTCTCTTTGTTCTCTCCTTAGTCTGGCTAAGGGTTTATCTATCTTGT
TGATTTTCTCAAAGAACCTTCTTTGGGTTCTGTTGATTCTTTGTATGGTCATTTTTGTTTCTACTTGGTT
AATTTCAGCTCTTAGTTTGATTATTTCCTGCCTTCTACTCCTCCTCGGTGTATTTTCTTCTCTTTGTTCT
AGGGCTTTTATGTGTGCTCTCAAGCTGCTGACATATGTTCTCTCCTGTTTCTTTCTGCAGGCACTCAGAG
CTATGAATTTTCCTCTTAGTATAGCTTTCATTGTGTCCCACAAGTTTTGGTATCTTGTACCTTCATTTTC
ATTAAAATCTAAGAAGTCTTTCTTTCTTTATTTCTTCCTTGACCAGGTTATCATTGAGTAGACCATTGTT
CAACTTCCATGTATATGTGTGCGTTCTTCCCTTATTGTTATTGAAGATTAGCTTTAGCCCGTGGTGGTCT
GATAGGACACATGGGATTATTTCTATCTTTCTGTGTCTGAGGCCTGTTTTATGACCAATCGTATGGTCAA
TTTTGGAGAAAGTACCATGAGGTGGAGAGAATAATGTATATCTTTTTGCTTTAGGAAAGAATGTTCAATA
AATATCCGTTAAGTCCATTTGGTTCATGACTTCTCTTAGTCTGTCTATGTCTCTGTTTAATTTCTGTTTC
CATTGTCCAGTGATGAGAGTGGGGTGTTGAAATCTCCTATTATTACTGTGTGGTGTGCAATGTATGTTTG
AGCCTTAGTAAGGTTTCTTTTATGTATGTAGGTGCCCTTGTATTTGGAGTATAGATATTTAGAATTGAGA
GTTTATCTTTGTGGATTTTTCCTTTGATGGATATGAAGTGTCTTTCCTTATCTTTTTTGATGACTTTGAG
TTGAAAATTTATTTTATTTGGCATTAGAATGGCTACTACAGCTTGTTTCTTAAGAGCATTTGCTTGGAAA
GTTGTTTTCCAGCCTTTCACTCTGAGGTAGTGTCTGTTTTTGTCTCTGAGGTGTGTTTCCTGTAGGCAGC
AGAATGCAGGTCCTCATTGTGTATCCAGTTTGTTAATCTATGTCTTTTTATTGGGGAGTTGAGACCATTG
ATGTTGAGAGATATTAAGCAATAGTGATTATTACTTATTACTTAGTGATATTCATATTTGGATGTGAGAT
TATGTTTGTGTGTTTTTCTTCTCTTTGTTTTGTTGCCAAGACAATTAATTTCTTGCTTTTTCTAGGGTTT
AGTTTGACTCCTTATGTTGGGTTTTACCATTTATTATCCTTTGTAGGGCTGGATTTGTAGAAAGATATTG
TGTAAATTTGGTTTTGTCATGGAATATCTTGGTTTCTCCATCTATGTTAATTGAGAATTTTGCAGGATAC
AGTAACCTGGGATGGCATTTGTATTCTCCGAGGGTCTGTATGACATCAGTCCAGAATCTTCTGGCCTTCA
TAGTTTCTGGCGAGAAGTCTGGTGTGATTCTGATAGGTCTGCTTTTATATGTTACTTACCTTTTTCCCTT
ACTACTTTTAATATTCTTTATTTTGTGCATTTGCTGTTTTGACTATTATGTGACGGGAGGATTTTCTTTT
CTGGTCCAATCCATTTAGAGTTCTGTAAGCTTCTTGTATGTTTATGGGCATTTCTGTCTTTAGGTTAGGG
AAGTTTTCTTCTCTGATTTTTTTTGAAGATATTTACTGGTCCTTTGAGCTGGGAGTCTTCACTCTCTTCT
ACACCTATTATCCTTAGGTTTGATCTTCTCATTGAGTCCTGGATTTCCTGTATGTTTTGGACCAGTAGCT
TTTTCCGCTTTACATTGTCTTTGACAGTTGTGTTGATGATTTCTATGGAATCTTCTGCTCCTGAGAGTTT
CTCTTCTGTCTCTTGTAGTCTGTTGGTGATGCTTGTATCTATGGCTCCTTGTCTCTTCCTTTGGTTTTCT
ATATCCAGGGTTGTTTCCCTGTGTTCTTTCTTTATTTCTTCTATTTCTATTTTTAATTCCTTCAACTATT
TGTGTTTTCCTGGGATTCTTTCAGGGATTTTTGTGATTCTTCTCTTTAGGCTTCTACTTGTTTATTTATG
TTTTCCTGCGTTTCTCTAAGGGAGTTCTTCATGTCTTTCTTGAAGTCCTCCAGCATCATGATCAAATATG
ATTTTAAATCTAGATCTTGCTTTTCTGGCATGTTTGGATATTCAGTGTCTGCTTTAGTGGGAGAATTGGG
CTCTGGTGATACATGTAGTCTTGATTTCTGTTGCTTGGGTTCCTGCGCTTGCCTCTCACCATCAGATTAT
CTCTGGTGTTACTTTGTTCTGCTATTTCTGACAGTGGCTAGACTGTCCTATAGGCCTGTGTGTCAGTAGT
GTTGTAGACCTGTTTTCTCTCAGCCAGTTATGGGAACAGAGTGTTCTGCTTTCGGGCGTGCAGTCTTTCC
TGTCTACAGGTCTTCAGCTATTCCTATGGGCTCGTGTTCTCAGTCCACCAGGCAGGTTGCTTGGAGCAGA
AAAGTTGGTCTTACCAGTGGTCTTGTGGCTCAAGTTGCTCGTGGGAGCTGCTTTTGAGCTCTCGGTGAGG
GTGGCGACCAGGAGTGCCTGCACTGCCTTTTCCGGGAGCCCCCCCTCCATGCACCGGGGTCCCAGATGGC
ATTAGGTGTTTTCCTCTGGAGTCAGAAATGTGGGCAGAGTGTAGTCTCTTCTCTTCTGGCTTCTCAAGTG
TGTCTGCCCCTCTGACGGTTTAGCTCTCCCTCCCTCGAGATTTGGGTGCACAGAACAGTTGACTGTGTCC
CTTCAGGTCCGGGCAGTGTCTGGACTGCGGATTACCTGCCACTCCAGTGCCCCTATCTTCCAGTCCCTAG
AGGCCGTATACAGTTTCCTCTTGGGCCAAGGATGTGGGCAGGGGTGGGCAGTATTGGTGGTCTCTCCCAC
TCTGTAGTCTCCGAGTGCCCACCTGTCTGGGCAGTGAGCTCTCTCTCTCTCCCAAGGGGTTTGGGAGCAG
TGAGCTGTGGGCTGGCATCATGGAGGTAGGGGCTGCAGCTAAAAATCGGAAGTGTCTGGTCCTAGAGGAA
TTTTGCCTCTCTGTGTCCTGAGACCACCAGGCAGGTTGCTTGGAGCAGAAAAGTTGGTCTTACCTGTGGT
CCTGCAGCTCAAGTTTGCTTGCAGGGGGGCTGCTTTTGAGGTCTCCATGAGGGAGACAACCAGAAGGGCC
TGCGCCGCCTTTCCCTGAGCCCCTGTGCACTGGGGTCCCAGATGGCATTAGGTGTTTTCCTCTGGAGTCA
GAAATGTGGGCAGAGTGTAGTCTCTTCTGGCTTCCCAGGTGTATCTGCCAGGAAGGTTTAGCTCTTCCTC
CCTCGGGATTTGGGTGCAGAGAACTGTTGACTGTGTCCCTTCAGGTCTGGACGGTGTCTGGACTGCGGGG
GACCTGCCACTCCAGTGCCCCTATCTTCCGGTTCCCAAAGGCCATATACAGTTTCCTCTTGGGCCAGGGA
TGTGGACAGGGGTGGACAGTATTGGTGGTCTCTCCCACTCTGTAGTCTCAGGAGTGCCCACCTGTCTGGG
CGGTGAGCTCTCTCTCTCCCAAGGGGTTTGGGAACAGTCAGGACTAACATTATTAATATGAGGCATTACC
TTTTCAAGTAGGTGAGTCTGTGTTAGAGAAAGTATGTCATTGTGGGGATGGGCTTTAAGGTCTCCTAGAG
TGGAATGAGGATTTCCTGATCGCCTGCAGAATATAGTTTCTTGCTACTGTCTTTGTCTCAAGATGTAGAA
ATCTTGGATCCTTCTCCAGCACCATGTGTGACTGCATTTGGTCATGCTTCCCTGTAAAAGTATCTTTTCA
GTATCCTTAGTATCTGAGGCTTGTTGCCTCAATTTGGTAACTCAGCCCTAATCCTGAAAGCTTCTAGCTT
CTGTACAATCTAATCTAGGTCTAGAATGTTTTCAGCCTCTGAGAGTTATTGCTGAATAATTTTTTTCTTT
CTAGCTCTTTCTGACCTCTGGCTAGCTAGTTCGACTCAGGTGTTCTGGCTCAGAGACGTAACTTTTTTTT
TTATTAGATATATTTCTTTACTCACATTTCAAAGTTTATTCTCTTTCCTGGTTTCCTGATCATAAGCCAC
CATCCCCACTCCCTCCGCTATACAGGTGTTCCCTCCCCATAATTCCCCCTAGTGATCCCCCCTTTCTCTT
GTACTGGCAGTCCAACCTTGGCAGGACCAAGGGCTTCCCCTTCCACTGGTGCCCCAACAAGGCTATCCTC
TGCTACATGTGCAGCTGGAGCCCTGGGTCAGTCCATGTATAGTCTTTCAGTAGTGGTTTAGTCCCTGGAA
ACTCTGGTTGGTTGGCATTGTTGTTTCTATGGGGTTGCAAGCTCCTTCATTTCTTTCAATCCTTCCTCTG
ATTCCGCCCAAGGAGATCCTATTCTCAGTTCAGGGGTTTGCTGCTAGCAGTGACCTCTGTATTGGACATG
CTCTGGATGTGTCTCTCAAGAGAGATCTATATCCGGTTCCTGTCAGCATGCAATTCTTAGCTTCATCTAT
CTTATCTAGTTTTGATGACTGTATATATATGGACCACATATGAGGCAGACTCTGAATGGCCATTCCTTCA
GGCTTTCGTCTAAACTTTGCCTTCATATCCCCTCCTATGGATATTTTTGTTCCCCTTTTAAAGAAGAAGT
GAAGCATCCTCAGTTTGGTCATCCTTCTTGAGTTTTGTGTGATCTGTGCATTGCATCTTGGGTAATTTGA
ATTTTTGGACTAATATCCACTTATCAGTGAGTGCATAGCATGTGTGTTTTTCTGTAATTGGGTTACCTCA
CTCAGGATATTTTCTAGTTCATCCATTTGCCTATGAATTTTATGAAGCCATTGTTTTTGATGACTGAGTA
GTACTCCATTGTGTACATGTACCACAATATTCTGAATCCATTCCTCTGTTGAAGGGTATTTGAGTTCTTT
TCAGCTTCTGGCTATTATAAATAAGGTTGCTGTGAACCTAGTGGAGCACATGTCTTTGTTGTATGTTAGA
GAATCTTTTGGGTATGTGCCCTGAAGAGGTATAACTGGGTCCTCAGGTAGTGCAATGTCCAATTTTCTGA
GGAACCTCCAGACTGATTTCCAGAGTGTTTGTACCAGTTTGCAATCCCAACAACTGTGGAGGAGTGTTCC
TCTTTCTCCACATCCTCGCCAGCATCTGCTGTCACCTGAGTTTTTATCGCAGCCATTCTGACTGGTGTGA
GGTAGAATCTCAGGTTTGTTTTGATTTGCATTTCCCTATGACTAAAGATGTTGAACATTTCTTTAGATGC
TTTTTGGCCATTCGATAATCCTCTGCTGAGAATGTTTTGTTTAGCTCTTTACCCCATTTTTAATAGGGTT
ATTTGGCTCTCTGGAGCCTAACTTCTTGAGTTCTTCATATATTTTGGATATTAGCCCTTTATCAGATGTA
GGATTGGTAAAGATCTTTTCCCAAATCCGTTGGTTGCTGTTTTGTGCTAATGACAATGTCTTTTTCTTTA
CAAAAGCTTTGCAGTTTTATGAGGCACCATTTGTAGATTCTTGATCTTCTAGCATAAGCCATTCGTGTTT
TGTTCAAGAAATTTTCTCCAGTGCCCATGTGATCCAGACTCTTCCGCACTTTTTCTTCTATTAGTTTGAG
TGTATCTGGTCTTATGTTGTGGTCCACTTGGACTTAAGCTTTGTACAGGGTGATAAGAATGGATTGATTT
GCATTCTTCTACATGCTGACCACCGGTTGGATCAGCACCATTTGTTGAAAATGCTATCTTTTTTCCATTG
GATGGTTTCAGCTCCTTTTTCAAAGATCAAGTGACCAAAAGTGTGTGGGTTCATTTCTGGGTCTTCAATT
CTGTTCCACTGATCTATCTGCCTGCTTCTGTACCAATACAGTTTTTATGACCATTGCTCTGTACTACTGC
TTGAGGTCAGGGATGGTGATTTCCCCAGAAATTCTTTAATTGTTGAGAATAATTTTAGCTGTCCTGGGTT
TTTTGTTATTCCAAATGTATCTGCAAATTGTTCTAACTCTAAGAAGTATTGAATTGGAATTTTGATGGGG
GATTGCATTGAATCTGTAGACTGCTTTTGGCAAAATGGCCATCTTTACTATATTAATCCTGCCAATACAT
GAGCATGGCAGGCCTTTCCATCTTTTGAGATCTTCTTAAATTTCTTTCTTCAGAGACATGAAGTTCTTGT
CATACAGATCGTTCACTTGCTTGGTTAAAGTCACACCAAGATATTTTATATTATTTGGGACTATTATGTA
AAGTGTCATTTCCAAAATTTCTTCCTCAGCCTGTTTATCCTTTGAATAGAGGAAGGCAACTGATCTGTAT
GAGTTAATCTTATACCCAGCCACTTTGCTAAAGTTGTTTATCAGATTTAGTAGTGGTGGATCTTCTGGGG
TCACTTAAGAATACTATCATATCATCTACAGATAGTGATATTCCAATTTGTATCCCTTTGATCTCCTTTT
TTTGGTCTGGTTGCTCTGGCTATGACTCCAAGTACTGTATTGAGTAAGTAGGAAGAGAGTGGTCCTGTCT
AGTCCCTTATTTTAGCAGGATTGCTTCAAGTTTCTCTCCAGTTAGGTTGATGTTGGCTAATAGTTTCCTG
TATATTGCTTTTATTATGTACTTACTTTCTTTTACTAAGACTTTTATCATGAAGGAGTGTTAAATATTTT
CAAATACTTTGTCAGCATCTAATGATATGGTCATGTCTTTTTTTTTCAGTTTGTTTATACAGTAGACTAC
ATTGATGTATTTCCATAATTTCAAGTATGCAATGAAGCTTACTTGATCCTTTTGATTTTTCTTTTTTATT
GGCTTTTTAAAATTTACTTTTCAAATGTTATTCCTTTTTTTCTTTGTAGGTCTGAATTTGTAGAAAGATA
TTCTGTAAATCTGATTTTGTCATGGTATACCTTGCTTTCCCCATCTATCATAATTGACAGTTTTGCTGGG
CTGGCATTTGTGTTTGACTGTTATGAGAAATTTCTTTTCTGGTTCAATGTTTGTAGTTCTGTAGGTTTCT
TGTTTGTTCCTGGACATCTTCTTTAGGTTAGGCAAGTTTTCTCCTATAATTTTGTTGAAGACATTTACTG
GCCCTTTAAGTTGGGAGTCTTCATTCTCTTCTATACCTATTATCCTTAGGTTTGATCTTCTCATTGTGTC
CTGGATTTCCTGGATATTTGGGTTAGGAGCTTTTTGTGTTTTTCATGTTCTGTGATGGTTGTGTCAATGT
TTTCTATGGTATCTTCTGCTCCTGAGATTCTCTCTTCTCTTATATTCTGTTGGTGATGCTCATCAGGATC
TGTGACTCCTGATCTCCTTTCTAGGTTTTCTATTTCCAAGCTCATCTCCCTTTGTGCTTTCTTTCTTGTT
TCTATTTACAATCCTGGACGATTTTGTTCAACTCCTTCACCTGTTTGGCTGTGTTTTCCTGTAATGCTTT
AAGGGATTTTTATGTTTCCTCTTTAAGGAATTCTACTTGTTTACTTGTGTTGACCTGTATTTCTTTAAGG
AAGTTATGTCCTTCTTAAAGTCCTCCATCATCATGATAAAACGTGATTTTATATCTAAATCTTGTTTTTC
TGGTGTGTTTGGATATCCAGTATTTGCTTTGGTGGGAGAACTGGGCTCTGATGATGCCAAGTAGTCTTGG
TTTCTGTTGCTTACGCTTCTGAGCTTACCTCTAGTCATCTGGTTGCCTCTGGTTTTAGCCTGTCTTGCTG
TTTCTGACAGTGGCTTGGCCCTCCTGTAGGCCAATGTGTTAGCACTCCTGTAGACTTTTCTTTCAGCAGG
ATCTGGGAATGCAGCGCTCTACTCTCAGGTGTGTAGGTACTCCTGGTTACTGGATTTCAGCTCTTGGTTC
AGGTAGGAACCAGATGTGTCCTGCCTGATTTCTCCTAGGTACCTCTACCCCAGAGTCACAGATGGCACTA
CGCAATTTCCACTTGGGCTGGAAATGTGGGCAGAGTGACCTCTGATTTCTCAGGAATGTTTGCACTTCTG
AGGATCCAGCTCTTTTCCCCATGAGACTGGGTGTAGGGAGTTGTGTGACTGGTTCAGTTCAGTTCTGGGT
ACCGCCCCAAGCTGTTTTTTATTGTTCTTCCCCTGTATCTATGGTACTGGGGATCAAACTTGGGTCTCTG
TGTGATAGCTTAGTACTCTTGTGCAGTGCTTGGAGGTTGTGGGAAGTGTTTTCTAGGGCAGGAGGGAGTT
GGAGTCACAATCTTAGGATACATACTCTGGAGACCAACAATGAGGTGCACATCTACTGTTATTGCACAAC
AGCAAGCATCTTTATATAGCCTTTGGATCATTGGGGAATGGACTGGAACTCTGGAGTAGCTAATCATACC
AGTGGCACTATTGGGAAGTGACAAGTTGACAACACCTGAGGGAACTTCAATGAAGATGCAGAAAGCAGCC
ACTGCCTCATTGCAGGCCCATTATGAAGTTCCACAAGTTTGCTAGGATCCTCTACTTTGTGTCACATGGT
TGGCAATTGTACTATTAGGATGGTATGTAAGCCTCTCTCACCAATTCTCTGGGCCCAATGCAGGGAGGGA
TATTAATGCCCACACCAAGATATAATAATAATGTTCTAAAGAGTGTCTCCTTAAAAATAGGATTTTTATA
AAACAGGATATTTTAAGACAGGATGTTTACAAGGAAATAGAAAAATAGGATATTCTAAAAGAGATAAACA
CTCCACTGTATAGGGAAGCTCCCTAAGGCTCAGTAAATAAATGATTCAACATAACATCAGGAAATCCGAC
TAGAATTCACTAGAAATCTGACTAGATTCACTAAGTCCTAGCCTCTCCAGGAATATTTAAAGAGTAAGGG
GGGTTGGGGATTTGGCTCAGTAGTAGAGCGCTTGCTTAGCAAGCGCAAGGCCCTGGGTTCGGTCCCCAAC
TCCGAAAAAAAAGAAAAGAAAAAAAAATAAAAAGAGTAAGGGATGTACTGAGACACCTTTAGACAAGGTG
ATCTGAAAGGGATACTTTCTAACCTGTTGACCTGCCTTAAGGCTGGGCAGTGTGTTCTAGGGTTTTGATG
AGGTAGGTTTTTGGAAATTCAGTGATTTCAAGTCATTTCTACTCTTACAAGCTAACCCCTCCAACCTTTA
TTTCAAGAATTATTTATAATACAGAACACGCAGAAAAATGTCCAAGTCCATGAAAAGAGGGGTTAATATA
GTGAAAATTCTGATCATACATTGACATTTATATCCCTTTTAAAAATCAAAGTTGGGCTTTGCAATACTGT
TTCAGTATATTCTTAGCAATTTTGACAATTTATAGCTCACTCTATTTAACAATGGGCCACGACATATGGA
ATGTGCCTATCATGTTACAGGTTATAGGGTCAGCCTTGAAGATTATGGGAATTTAAAGTAGCCCTATGAA
ATGTGAAATTAGAATTTGTGCAAAATGCTTATTAACTAATTTGGTGCTAATGACAATTTTTTTTTTACAA
TAGAACTATTATTAATAATAAGAATTCATTACATAGGGGGCAGGAGAGATGGCTCAGAGGTTAAGAGCAC
TGTCTGCTCTTCCAGAGGTCCTGAGTTAAATTCCCAGCAACCACATGGTGGCTCATAACCATCTATAATT
AGGTCTAGTGCCCTCTTCTGGCCTGCAGGCATATATGCAGGCAGAAAGCTGTATGACATATACATAATAA
ATAAATGTTAAAAAAATTCATTACATAAAAATATACTGATTACATAAGGAAATTTAAATAGTACTGATAT
CCGGTTTTCTTTCAACAGGACAAATCTTTCTATCTACAAAAGCTAAACATATCTGAAGTGTGAAGTCAGT
GTCATATCAAAGTATGCTATGCATAGAGCAAATGTATGTAGTTTTTAAAAAATATGTAGTTTAAAAAATA
AGACAAAGCAACATGGAATGAAACAGAATTTTTCTTATATTTGTGAATCCAGTAAAATAATTTCTATAAA
ATAAACAAATATATTTAAATAATTCTGGTTGCATTGTTTTAAGAATATTTGTCTTTTAGAGAATTTCTAA
AGTACAACACATATTAAAGTTACCACTTAAAAAATAGTACCAATTTAAGAATGTCTGACAATCTTAAGTC
TGAAATGTTTGAATATATTCTCAGAATTATTTTCGCTGTTACTGTCTTAACTAAGCCTTTTAGTGAACAG
TAACAGTTATTGTAATATTGATAATTACTAGAAAATAAGACGGATAGATTAGAAAATAACATCTCAAAAT
GCTGTGGATTCTGATATCCACTTAATCCACAATACTGCTGGGAAAAGTTTGCAAACCTTAACCTAAAAAT
CTACCCAAGTCTATCTATCTGTCTATCTTCTACTATGCTTCTACACATTCTGGTATGGCAGGTATTTGTT
ATTACTCTCTTGAGAATGAGAATTAACAGTCAGACAATATATTGTACATATATTTCAGGTTGTGTAGTAG
TATTAGACATTAAGAATTAAACACTATGAAGTTGAAGAAGAATGACCAAAGTGTGGATGCTTCACTCTTT
CTTTAAAGGGGAACAAAAATACCCATAGGAGGGGATATGGAGGCAAAGTTTAGAGCAGAGTCTGAAGAAA
TGGCCATTCAGTGCCTGCCTCACATGTTGCCCATACATATATACAGCCACTAAAACTACATAAGACGATG
AAGCTAAGAAGTGCATGCTGACAGGAACTGGATATAGATGTCTCCTGAGAGACACATCTAGAGGATGTCC
AATACAGAGGTCAATGGTAGCAGCAAACCACTGAACTGAGAATAGGACCCCCTTGGGAGGAATTAGAGGA
AGGATTCAAAGAGTTGAAGGAGCTTGCAACCATATCAATAAAAACAACAATGCCAACCAACCAGAACTTC
CAGGGACTAAACCACTACTGAAAGACTATACATGGACTGACCCAGGGTTCCAACTGCATATGCAGCAGAG
AATAGCCTTCTTGGGCACCAGGGAAGGGGAAGTCCTTGGTACTGCCAAGGCTGGACCCCCAGTGCAGGGG
AATGTCAAGGCAGGGAAGGGGAAAGGTTGGGTGGCTGGGTGGTACCCTCATAGAAGGAGGGGGTGGGAGG
ATGAGATGAAGGTTTATGGATGGGAAACCAGGTAATTTGAAATGTAAATAAATGAATGTAAATAAATAAA
AATTAAAAAAAGATTTATCATGACATTTTAAAATTGCAAACAAACAAATAAACCAACAAAGAATTAAATA
CTAAACCACCATTCAAACAGTACACATGGAGAGACCTATGGCTCCAGCCACATATATAGCAGAGGATGGC
TTGGTTGGGCATCAATGAGAGGAGAGGCCCTTGGCCCTGTGAAAGCTCAATGCCCCCATGTAGGGTGTAG
GGAAAAAGCCAGTGCAGGGAGATGGGACAGGGTGGGAGGGTGGGGAAACATTCTCATAGAGGAAGGGAGA
GGGGAAATGGATGGGTTTTCCAGGGGGGAAATGGGGAAAGGGAATAACATTTGAAATGTAACTAAAGAAA
ATACCCAATAAAAACATAAAATAAAAAGTGGATTAAACACTATACATATTTCACAGCAGGTTGTGTATAT
AACCACAGTAAATTACACTGCATATACTTTCCACTCAGATTTGTTTGGGACATTTTTATAGTTTTAAATA
ATAACCAAGTACAGAAAAAGTTTTTAATATAAGGCCAGGATATATGGATACAACACACCAGATAATTATT
TGTGTCACTGATCTTTTATTAGAGATGAAGATTCTTCTTCACTGCTTTCATGAGTTTCTTGTGGTTCATC
ATTTTTCTGAGGTTCATTCAAGTGATGTTCTGTTAAACCTGAATATGGCTGTTCAGGTACATAACTCTAC
AAGGGTGAAAAAAATCTACAGGTTAAACTTTTCAAAAATTACAATTAAAATTTAAAGCATATACTCAAGT
TTTTAAAGTAGATTTTTAAAATTGTTATTAAAACTTGGTATTTAATTTTTCATGTAGCATTTAAACAAAA
ATCTTAAAAACGTATTCCTATACATATGTATATATATTTATTATACATATACATATATATGTACACAAAC
CTTTGAGCAATTTATCTGATCTATATTTATTAAGAGAAAGATCAAAGCATGTAAGAATATTTCATCTCTA
ACTCTGATAAAAATAGTGGCACTCCAGAGTCAGGACCAGGAAAAAAAATATAGTTTCCAGAGCTACTATG
ATATCACTTTCAAACTTGTTAGAAATGCCTTTTTATCAAACAGAATTTGGGTGCTATATGAACCAGGTTG
GCTAAAACTACAACGTTGCCATAGATGTGTGGGTGAAATGTGGGTATCACAGTTATGCACTTACAGGGCC
AGATGGCCAATCTTTAAAGTTTTGAACATACTTTCTGGACTGGGAATCTTTTTTGTGTGATTTGGCAGCC
TAACCAAGCTCTTTTAAACTATTTTATACATATTAAACAACTGAACTGAATTTTGTAACAATCCTGACTT
AATGTTATGATAATCTTTTCATCATTTTCCTCACTCGTCAGCCTCTTTTCCCCTAATAGCCAAGACTGTT
ATGGAATATTTTTATTAGCTGGTCTCTTTTTTGCTGTATTTTCTTTTCAATTATAAAGTTTGGAAGTGCT
TAAAAAAAGCCACAAATAGAATTGTCTAGCTATATCATTTCAGAGCATTTACTATTTATTTATTTGAATC
TTTAAATATGCAAACCAGAGTACTTGTAGAAGTACTAGAAATGGGCTATGGAGAGCAGATTTTTATGGGA
GAGAGATGGCACAACATAGGTGGTGATACAAAAGAAGGAAGAGCAATAATGGTAAAGAGAGTTTTAAAGC
GGGGCAAGAGACAGAAGGGGAGGATAACAGAGGGGCAGTAGAAAAGAGTTTAAAAACACTATACTGAAAA
GGCCACATAAAAATCCATTTCAGATGCTCCATGAAATGCATATTCATATATAGAGTTTAGATGAATTATA
CTATGTGGGGATATGCCTCCCTTAGACACTGTAAGTTGTTGTCCACCGTGTAATGGTGATAATAATTATA
TTAGTACCCAACCATTTTCTGATTAAAGTCCCAATTTAGAAGAAAGTCTCATTCCTGGCTAAGAATTTGT
TGTGGCTGATTATAGCTTCCCAAGGGAGAAATCTATTAGTAGTGCAACTCTCAAAGTTCTTCACCAGAGA
AGCCCTTTCTCTTCCCTATTTCATTTTTTTCCTTTCCTTGCTCTTGCTTTGGTTTTGCCTTGCCTTTCTG
TTCATTTTCTTCAGCAAATTGTGTTACAGCAGTGACTCAGAACTGGTCAAAGTATAGATAATTAAAACTA
TAATATGTTCAACAATATACATCTGTAACATCTCTCCCCACAATGTTTCCAAGAAAACATTGGTATGCGA
AGACTGTTAAGTCTTGGAGGTAGTAGACAACTGATGTGGAAATATTTTCAGAAAGGATGGGACAGTACCA
TTGTTTATAAGAACTCAAAGCAGCTGTGATTTCTTGTACAATATTGAGCCAGACAAAATCCTACCACAAA
TCTGGGATGGACTGATGAATCCTTAGCTGAAGAACTACTTGCAACTAACTGATGGTTGCTGGAGGTGGGA
GAATTGTTTATTTTAGGGATATAGACTGGTAGGGTACTCATGCTCTCTGTGCAATAAGTGGTCTAAAAAA
GAACATACCACCTGGTATGGTGATGCACACCTTCAATCCCAGTGCTCAGGAAGCAGAGGCAGGAAGAAAT
CTATGAATTTGAGGCAAATTCCAGGCCAGCAAGGCTACAGAGTGAAACCAACCAAATTACAAAATCCTCA
AGAGTACATGAAACAGGGAATGTGATCTGGGAAGAACGGAGGTGGTCAGCAATGTGAAGTTTTCTTTCAG
ATTTTGTACGTGATTTGCAGGGCTCAAACTTAGGGCCAATGGGTTTGTATACAGCAAGTACCTTTACTTG
CTAAATCCAATTAACTTTTATTAAAAAAAAACCCAGCAGGATTGCACACTAAAACTAAAACTTACCTATC
TGTCTAGACCAGCCAGTCAGCAAACCCTTTTGTTTCAACCATCCTAAGTGCTGGAATCTAATAGGCATGC
AATTGCACCAAATATTTTTATATGGGTTTTAAGGACCTAAGTTAAAATTACTGTATATATAATCAGGTCT
GTGGGAATAGATGAGGAGAAGGTCAACTCTGAGATTGGTTCTATCCTGACATCTTTCCAGGAGTTCTAGG
AATCAGTTCCCAAATTACAAATTTTAAAAACATTTTTACTTCTTCTGAATTTAGAGCTAGTAACTAATGC
AGTTCTATTTCTGCTGTTTATCTTAGAATTATAAACATTAGGTTGGTAACAGATGTCATAGAATTTACAT
GTTTCATACATCTTAATTAAGGCAGTAGTAGCACAAGGTACCTGGTGTGGGTAGGTAGCTGATAGAGAAA
ACGGGGGTCAAAGCAACCATTTTTAGGATGATTCCAGTACAAACGTGCTTTTTTTTTGTTATCTGAACAA
AGCTGAAGTCATACATCATATATATTTATAAAATGAATTAAAGTATAGAAGGTAGACTGGGGTTGGAGAG
ATGGCTCAGTGGTTACTATCTGCTCTTCTTGAAGACTTGAGTTCAATTCTCAGCAACCACATGGTGGCTC
ACAGCCCTGTGTAATGGAATCTAGTCCTATCCTCTTCTGGTGTGTCTGAAGTCAGTGACAGTGTATTCAC
ATATATAAAATAAATAAATCTTAAAAAAAAGTTAAGTGGGAGTAAGAATGAAAAAAACCTGTTTACCTGT
TGATACTGAGATCTATGAGAATAAAGATAAAATGTTCTTTCTTGTGGTGCAGGTGACTCATGCTCATCTG
GGGCATCTTGGTCATCAGTGTCCTAATTTAGAAGAAATTAAGAAAGTAGGTGTGGTAAATGCACCTATAA
TTTCAACAATGTCTAGACTGAAGCAACAGAATTATAAGGTCATCATCCTCAACTACATAGTTTGAGGTCA
GCCTGGGCTACATAAAACTCTGTTTCTCTCCTCCCCTACAAAAACAATCAATCAAAATCTTCCCCAAATT
AAAAAATAACAAAAATACTTTAGTTATTAAAATAAATTTCAAAAATGAAATTAATTTCCTTCATTTAAGG
TTTTAAATAACCAATTAATGCACAAAACTGATCTCTTCAATACATTTTTATTTACTCTAACACTTTGAAG
TAAAATACACAATTGAATCCTTGCAGATACTATGTTTGAGACAATTTCACATTGTATATTAATAAATTAT
AGATTTTTATTTGAGAAAAGCTCTCACTATATAATTCTAGAGGCTTATAAAAAGGCAAACCCAAGCATAT
CCAAATGCTGGGATTAAAATGACCTAGACTAGAGGAATGCTAGGGAGCTGAGGCAGAAAGAGGGTGAGGG
TTGGGGGAGCACCCTCATGGGTGCATGGAGCATGGGGGAGGGGATAGGAGGTTTAACTGGGAAGCAGGAT
AATATTTGAAATGTAAATGAATAAAATAACCAATATCTTAAATTGTGCAAGTATACCTGGATAAATTATG
TTACATACATATCCTATTAATTCAAAACAGAAGCATAATTGAATATTTACGTAACCATAAATTCATGGTC
ATTGGCTTACAAGTTACTTTTCTGTCATTAATAGTTTTTATTTTTTACCTCTTCTGGACACAGATCACAA
GCTTTTGCAAGTGTCATTCTTGCACTATGAGATCTCTCTAAAAAATAACCATTTGCTGTTTCATTGCTTT
GTATTGGAGGAGACCAGTTGCTGTAAGTGTAGTGAGGATTGCCAGAATATGGCTTTCTTTCAAGTTCGTC
TCCAAGCCATTCCACAGCCCAGGTCCACTTTTTTTTAAGGTCTCCATTCCCCTTCAAGAGAAAGCAAAAC
TATGTATGTCAGAGGCAGAAGGAACACCCATTCAGAGCCTGTCCCACAATGTGGCCCATACATATACAGC
CACCAGACTAGATAAGACGGATGAAGCAAAGAAGTGCAGGCTGACAGGACCCGGATGTAGATCTCTCCTG
AGAGACACAGCAGAATACAGCAAATACAGAGGCGAATGCCAGCAGCAGACCACTGAACTGAGAACGGGAC
CCCCATTGAAGGAATCAGAGAAAGGACTGGAAGAGCTTGAAGGGGCTCGAGACCCCATACGAACAACAAT
GCCAAGCAACCAGAGCTTCCAGTGACTAAGCCACTACCTAAAGACTATATACATGGACTGATCCTGGTCT
CCAACTGCATAGGTAGCAATGAATAGTCTAGTAAGAGCACCAGTGGAAGGGGCAGTCCTTGGTCCTGCCA
AGACTGAACCCCCAGTGAATGTGATTGTTGTGGGGGAGGGCAGTAATGGGGGGGAGGATGGGGAGGAGAA
CACCCATAGAGAAGAGGAGGGGGAGGAGTTAGGGAAATTAAAAAAAAAAAGAAACAGGAGATTAAATGTT
AATGTTTTTAGCCTAAAATGGAAACTCAAAAATTTGTGGCTTATTTGAAAAATTTGATGCCAGAATTCTA
TACAACTTTAAAAAATAACTTCTACCTGTAAGATCTGGTAGGCAACAGGACAGCTGTTAAAGAGAGTTAC
CATCCATTTTATACATTGATAGGCTCTTTTCTGATGATGATTTTTAAAGTGCTGGATTGTATCAAACAGT
CCATCTCGATCACTTGGTATTCCTTTAAGTGCATTATGAATTCTGAAAAGATGCCAAAGCAAAATTAAAC
TATAACACCTAGAAGGAACATACTTTATCTCCCTCCCTTTTAATCTCAGTATCAGACCAGACAAGCCTTG
AATTCAAAGAGATATACTTGCCCTTGTCACCCAAATGCCCTATCACATCTGGCTGAAGCCAATACTTTAA
TGCTGTATAGCATCCATTCTAGTTAAGGTTCTGATTTCTTCCACATTATTAATTTAAATTTTAATGTAAC
ATTAAAATGCATTTAATTGAATCATTAGAATAGAATTACAAAGGATGATAACAATGTTATTCAAGTTAAA
CATGTCTCTTTTCTTCAAGACTGGTTAAATCCTGTTTGCGTATTTTAAATGACTGTATTTCAGCAGGGAG
GAGAGATGGCTTAGAGATTTAGAATACCCACACGGTGGCTATCTGTAATTCCAGCTCCAGGAAACTGAAT
ACTCTCTTCTGGTTTTTGTGGGTATTTTGCATAGGGTATCAAAGACATAAATGTAGGGAAAATACTCATA
ACACATATAAAATAGAATTAAATGAATATAAGCAAGCAAGCAAACAACAATAAAACATTGCAGTTCAGAA
GATGAACAAATGATTTTTCAGGAGAACCAGTGAATGAAAACATTTTTTTTTTTTTGGTTCTTTTTTTTTT
TTTTCCGGAGCTGGGGACCAAACCCAGGGCCTTGCGCTTCCTAGGTAAGCGCTCTACCACTGAGCTAAAT
CGAATGAAAACATTTGGTGATAAAAAACAACTTTAAGAGCTGCTGAAATGGATCAGCAAGTAAGGTGCTT
GCCATAAAGCAAGATGACCCAAGACTTACTGGAAGAAGAGAATTGACTTCCCTAAGTTCTGTTTTGACCT
CTACACGGGCATCATAGTATATGTGCAATATACACAACTCAAACACACACTTTTAATATATAGTTCTAAG
AATATGTGTTGTGTAGAATATTTTCTCACTGGCAATAATATAGCCTGAACTATTAATTAAAAATTTATAT
TCTTTAATTGTTTTTCTTCTCAGTGTACTATAAACTTACCTCTATGTTATATAATACTTAAACTATATAA
AAGTTTTCTTTTATGTCATGTATTTCACTAAATAGATGATTGCTCAACTCAAGAGCAAATTGTTTTGTGT
GTCTGATATAGAAATTTCAGTCTTTATTACAGATTAGTTAACCAGACAAAACTAAGGTGGGAGACCTTAT
TGTGTATTTTGTCTATCATCATTACTTAAGTGTTTTAAGAGCATCTACATCAATACAAACTTTGGCCTGT
CTTCCACAGACTAGAATATTACCTGTAAAAAAGCAAATATTTTATAAGTAATTGCTGACTACTGTTCATT
GAATTTTCTACATTAAAATCTTGTGTTTCTAATTTGTGTTCATTATATATTACTATTTAATTTTGTTTAC
TATAATTATACCTTGACTTTTAGTTTTTTTTGGGTAAAGCAATAAGAGAGGATGTGACTAATTAACAGCA
AATATCCGAAGTGACATCTAAATAATATTTTTTGAAATTCTTAAAAAAATCAGTAAAAATTAGATTCCTT
CAAGGCAAATTAAAAGAAACAATACTACCTCAAACAAACAACTGAAAAATATTGAATATCACATCTTTAC
AACTTTTGTGTAATATTAGCTGATTTGTTGATCCAGAGATTTTAAAATTAAAATCAGATAATCTGCTAAA
GTATTAATTAGTTGATATTCATACTGAAATTTAAGGTAAACTGCATGATAATTTGAAAGTCTATCTAGTA
TTTATAATCTACATCCAAGATTGTACTAATAGGATTTTTCTTATTTGAAGCTTAAACAAAATTAATAATA
ATTTAATAAGCTATTAAACAAAGTACCAAAAAAGTAACAGTACACCTAAGCAAATTGTGGAACTAATTAT
GCTATTAGTATAAAGACTCATATATGTATGTACGTGTATATATATGTATATGTATATATATCTATGTATA
CCTGTGAGCTTGCCAGGAGTCTTCAAGCAGAATAATTTGCAAAAGTAGATCCAAGTATGGCTGAAGTTCA
TATGCATATGAATATGCAACCTAAAAAATTAGTGAAGGCATAGTTTAATTGTACTTAAAGGACCATGAAA
AAAAATTAGGTTATTTTTATTTTGTTTTACCTGCCATAGCAGTTCGCTGAGAACAGAACATGAAAACTGG
GGATTCTCCCAGCAGCAGAAGCGAAGTAATTTGACTGTTTCCTCTGAGTTACTGCAGTCTTCAATAATTT
TTTTCACATAAGTGGTTCTCATAAATAAAATGTCAGCCACATTCTGCTGAATTGGCATTATAGGCTGTGA
TAAATTTGGGTCACCAAATGGATTTGGAAGAGGGGGATTACCTGCAAAATATGTCATTAATGAAAAGTCA
GTAAACTTACACAGAAAATTACAATGCCAGGTTTATTATTCTAAACAATGGAATTTGATCTTTAGATTTT
CTAAATAAGCAAAATAGAAAATTCAAAATCAAGTGATACTCATAAAAAGGTAGTTTCTGAAAACTGGAAA
AAATGAAGCTATCAATTAGGATGGGGAGGGTAACACCCATAAAGAAGAGGAGGGGGAGGGATTAGGGGGA
TGTTTGCCCGAAAGGGAATAACACTTGAAATGTAAATAAGAAATACTCAAGTTAATAAAAAAAAAATGGA
ATGCTTTAGTAATTTGTACATTATTCTTGTGTAGGGCCATGCTAAACTTGTTTGTATAGTTCCTATATTA
GTATATTTGCTACTAAAGTGCCCTCTTAATTTCCTATTAAAAATCAAGATTAACATGAAGGCAAGACAGT
CATACAAAGAAAATGAGTATGTAAACATTTTTCTTTTTTTCTTATATAGACTTTTTACAAAAGTAAGAAC
ATTTCTTTATGGATACATGTGCTAGTGCTATGACATGCAGGTTAATGTGTTAGACAACAACTCCTTTCTC
TCGTAGTACATTTGTTCCAAGGATTAAATTCAGGTCTGTAGTACATTTGTTCCAAGGATCAAATTCAGGT
TTAGGCTCGGCGAGCAACAATCTTTACCTATAAACCAACTCAAAAGCCTCCTAAGCAATAGATTATTATG
GATAAGGTGAGAGAATAGACTCCTGAGGATTTTCTTCAGACCTTTATACATATGTTATAGAGCATGAGTA
AATTAAAAGTTATGCCTCAGAGATTAAATTATAAGTTAACAGTTTATGATAGGAATACTAGAGAACAGCT
AATAAATGTAGTGAACTCTAGGTGAGAGAGATTAGACGGAACTGGAAGGAGGGTAGAAAAGGGGAAGGCA
CTGTGTAAAACCAAAACAAGAATAAAAAATTCCTTCTAAATAATAATAAACCAAAAAATGTGTCAGGTAA
AATATAATAAAAAGTACATAATCTTCACTCTTTTACTTTATAAGTCTTCAGTTTTACTTTTAAGAATAAT
GCACAGCTAGCATTATTTTAAAACTATTACACAGTAAAGCTTTCTACTTTACCATTTATAGAGGACTGCA
TTCTTGATGAGACACTGCAACATCGGATCAGCTGAGATACTACTGAATGTAGCTTGCCTAACTCAGCATA
TTGATATTTAATTGGAGGACCTGGGCCTTCATCCAAAGACACAAGCATAAAGGTTGTAGGTACATTCAGT
TTTAGAAGCTGGGTCTTTTCTGCCAAACCTATAAAAAAGGGGGAGGAGAGACATTTGTGGGAAAAATTAG
AATGGATTATACAATTTACAGTTCTTGTAAACATGAATATAATCTTAATATTTAGAACATAACAATATAC
AAAGAATGTAAACAGAAATAAATACTGATATTTAATTAAGATTAAGTATTATAATAGTCTCATATAGTTT
TTTAAAGAATTATCTATGAATTTCATGTGTATGAGTGCTTTGCCTGCTGTTCTTCTATGTAACCTACACA
TGTCTGATCCTCAAGGATGTTGTGAGTATTCATGAATATGCTGGAAATTGAGCCCAGGTCTTTTGTACAA
CAAGAAGTACTTAACCAGAGCCAACTCTCAGGCTTACCTACACTAAGTTAAAAAAATAACATTTTCTAGG
ACCCATATAAAAAAGAAAAGGTAAATTAAATGGCAAATAAAATTATTTTTATAACTACCAGGCTTTTTCC
CTAACTATAAAAATTTCCTGGGTAAAAAAAAAAGGTATGTTTTTACTCTTCTTTTTAATTTACTGATTTC
TAAAGTCTGACTTCTGTCAGAATTTTGAAAATTTCAAATAAGCAAAAAGAATTAAATCATAAAATTTCAA
TAAAATTTTTATTCATATAATAACTTCCATTTTTATTAATGCTACTACTTCAAAATGATACTTCATTCTT
TTTAAGGTTCAAAGTGAATTGTAAAAACAGAAATCTGGGTATATGTCCATGATATGTTCATATATTATTT
AAGATAATTGTATAATTTCCAATATCATTTTCATAAAACTATGGCAAATACTTAAGTTAGCTTTATATTA
ATTTATAAAAATTATTTTTAGTTTGTGCATACATATGTTTTAGAATGTACACATACCTCAGTGTGTATGT
GTACATGTGGAGAAAACTTTGAACAACTGGTTCCTTCAGGTTGCCAAGGTTTATATATAGTATCTTTACC
CAAGCCTGCTAATATTAAGTAGTCAACACTTTTTAAAAAGACTTATTTTATATACATTTTTGTTTTCTTG
TATATATATATATATATATATATATATATATATATATATATATATATATAGCTCATGGACTATGAGGAGG
TTAGAGGAGTGTACTGGATCTCCTAGAATTTGTGTTATGAATAATTGTGAGGCACTGTGTGAATCCTAGG
AATTGAACACAGGTTCTTTGCAAGAACAATAGCTGAACTGAGCCATCTCTCTGGCTTCTTGTTACATTTT
AATGAATTAGGAAACCGAAGCACTGATGCACCAACAAATAAATCACAGATATTTATAAATTTACTCTCTT
TCAGCACCTTAGCACCTGAAACCCCCTTGCCAAAATCACCGAACCTGAAGCAACTTTGAAATTATGGCAT
ATTCTATCTGTTTTGTATGTCTACTTACCTACTTATCTAGGTAGGAATCATTGATAGAATGTAATGGACA
TGAATGTGAATGGAGAAAAATAAAAGTACTCTAGTAGAAATGGAACTAATATACGAACAAAACAATGTAA
ATGGATTATTTACCTATATTATTGGTAATTTCAATTTAAGTTCTTTCAACAGTAGTGTTTTTTAACTAAT
GCAAGCTCTTTGAGAAATATTTCCTAAATGTAACAAACACCAAACTTATTATTATCCATACCCTTTAGAA
AACAGTAATTTCTTAACACAATTATATTTTGACTTAGACAGGATATAGCAGGACAATCATTATTTTTCAG
AAGGCAACATGAATCAGATTTATGGGTTCTGATCTAAAAGACTTTCAGAGAAAAAAATCATTAAGTACAA
TATGTGTTCTATTTTAGTATAAGATGAAATACATAAGAACAGTTACAAGGGTTTTAAGGATATAGCCCAC
AGTTTAAATTATTATTTCATCATTTGATTTAATGGTTTGCTCATTTTTTTACAATCATGAAACAATCACT
AAAAGAACGAAGTACTCCTTACCTAAACTGGCATACATTATAAATAAATTGAAATACTGTTGTAAATGTC
GCCCATGTTCAGAAACTTCCCTTCTCAAGAGACTTAATACTGCTTTTAGCAAATGATCGCTCAAACTCAA
ATTGTCATAGATCTGGAAAAAAAAAAATTATCAGCAACTGCATATAAAATTAGTCTACTTTTACCTTCAT
TAAAATACTTTTGTTCCTATTTCAGAAAAAAAATTCAGGTTAGTTGGTTTTTCAAAAAGGAAATAAAGAA
TTTCATGGGAGACTTTATCCTTTGTTTTGTTCAAATTGTAATAAGAAAAATAAATGTGTTATGGTCCTTT
GGAAACAAGGTTTTGTAGTTTTATCTGTCCTGGAACTTGGTATATATAATAGAGTGGCTTTGAACTAGCA
GAGATTTGTCTACCTCTGATTTCTGAGTACTAGGAATAAAAGCCAGGTATCACCATACCTTAGAGTGTTA
CAGTTTATAAAGCTGGGTCTGACTCGATATAAATTCTAGATCAGTCTGAGCTATGTAGTGTAATCTTGTT
CTTACCAAACCACAAAGTACTTAACAGAAAGTTTGCTATTACAAAATTAAACATTAAACATAATTTAAAA
TTTAGTAATTAAGTACAAATTTCCTCATCGAAGTCCCAATGATTATTTTCAATAGCACAAAATAATTTCA
AAACTTTACGTATTACAATATACATTTAGAATCATTTTCCCCTATGGTAAATATTTCAAAAACACTTAAT
TTTTATAATTTTAATCTGCAAGAAACAAAATTTTATTTTCAACTACTTAACCATAGAAAAGCTAACAATT
ACCTGACTATAAGGTCCTGGAGTTGCAAAAGGTGATGCAAAAGATGAAGAAGATCCATCTTGCAAAGAAA
AATGTGCAATAAAAACTATAAGCTTTGCAAATGTACCTCTGACTTCTGCACTTGGACATTCCAGAAGGTA
CTCAGAGAAACGGTTTGATACATTAAAAAGGACATTATGAGCAAACCAAAAACGCACATTCTTGCTGTGA
CGGAGGAGAATGCACAGCGCGTCATACCTAAAACAGAAACATCTATGAATATTGGGGCTCTAGAGCAGGG
AAAGGTTACTATGAAAAAAGAAAAGCTCTCCTTTCTCTACACAATCAGTGGTTCCTGTTGGTACTCCTAC
AAATACCACAATGATTACTAAGGTACTATTACAAGTCTCATAGAATAACAAAATGGTTTAAGCCACAAAG
AATGTATGTTAAGACTCTGTAAAAATCTACTTCTTTATCTGAAGATTTATTTTAATATCTTTTAATATGA
ATGATGTTAAAAGTTTAAATCTTAGATATTAACTGTTCTGTAATTTTTAAGTTAGTACTTCATTTTTAAG
TTAAAACTGTACATTTGAGAATTTAAGACATGCTTTCTACTAAATGATATAGCTTAATTATTTTAATTAT
AATAATATTATAATCATTATAAAATTACAATAAAGATATGCCATAATCAGAAATAAAAACTAGCCACTGG
TTTCCATTTGCTCCCAGAGTTGGTGTTTTCCTACAGCCTTCGAACACAAAACCTGCCCGGCAGAGAGATG
GTCTGAGAGGAGCACTCTCCCTCCTAAGCCTACAACCTGCTGGAGACACCTCACTATTTCCCCATTGACT
GTCCAAGGAGAGAACTGCTGGGCGTGCACAAGGCTCAGGAGACACACGGTGCCCTAGGACAGGACAGAGT
AGGGGCTCTCCCAGAGCTCTCAGGATACAAAACTGTGGACAGAGAGCTTGTCTGCCAGGAGCACTCTCAC
ACCAAAGATGACAGGCTCACAGGCCCACGGGAGAGCAAGCTCCAGTCAGAGACAGCCAAGACCAACTAAC
ATCAGAGATAACCAGATTTTGAGAGATAAGCACAAGAACACAAGCAACAGAAACTAAGACTACTTGTCAT
CATCAGAGCCCAGTTCTCACTCCAAAGCAAATACTGTATTATCGCAACACAACAGAAAAGCAAGTTTGAA
TTTAAAATCACATCTCTTGATGATGATAGTGGACTTTAAGAATGACATAAATAACTCCCTTTTTTTTTCT
TCTTTCTTTTTTTTGGAGCTGGGGACCGAACCCAGGGCCTTGCGCTTGCTAGGCAAGCGCTAGCAAGCGC
TCTACCACTGAGCTAAATCCCCAACTCCCATAAATGACTCCCTTAAAGAAATACAGAACACTGGTAAACA
AGCAGGTGTCTTTAAAGAAGAAACACAAAATTAAAGATTTACCAAACCAAATCCAAGAACACATCAAAAC
AATCATTCTTCATGCCCAAATAGGGTTCATCTCAGGGATGCAGGAATGGTTCAATATATGGAATTCATCA
ACATAATTCACTACGTAAGCAAACTCAAAGGAAAAAGAACTACATGATCATCTCATTAGATGCTGAGAAA
CTACAGACATCCCTTCATGGTGAAAGTCTTAGAAAGATCAAGAACTCAAGGCCCACACACATAGTAAAAG
CAATATACACTAAGACATCAAACAAAATGGAGAGAAACTTGAAGCAATCCTACTAAAGTCAGGGATTAGA
TAAGCCTGCTCCACTCCCTACTTATTCAATATACTACTTGAAGTCCTAGCCAGAGCAATCAGACAGCAAA
AGGAGGCCAAAGGGAATCCCCATCAAAATACAAATCCAGGATCTGGAGAGATGGCTCCGCGGTTAAGAGC
ACTGACTGCTATTCCAAAGGACCTGAATTCAAATCCCAGCAACCACATGGTGACTCACAACCATCTGTAA
TGAGACCTGATGCCTTCTTGTGTGTATGAAGACAGCTACAGTGTACTCATATAGAATAAATAGACAAATC
TTTACAAAAAAATACAAATCCAATTCTTCAGAGGAACACTCCTCCATTGTTGGTGGGATTGCAGACTGGT
ACAACCATTCTGGAAATCAATCTGGAGGTTCCTCAGAACACTGGACATTGAACTACCTGAGAACCTAGCT
ATACATCTCTTGGGCATATACCCAAAAGATGCCCTAACATATAACAAAGACACATGCTCCACTATGTTCA
TAGCAGTCTTATTTATAGTAGTCAGAAGCTGGAAAGAACCCAGATGCCCTTCAACAGAGGAATGGATACA
GAAAATGTGGTACATCTACACAATGGAATACTACTCAGCTATCAAAAACAATGACTTTATGAAATTCATA
GACAAATGTATGGAACTGGAAAATATCATCCTGAGTGAGGTAACCCAATCACAGAAAAACACACATGGTA
CGCACTTATTGATAAGTGGCTATTAGCCCAAATACTCAAATTACTTTAGATGTACAGAACACATGAAACT
CAAGAAGGATGACCAAAATGTGAATGCTTCACTTCTTCTTTAAAAGGGGAACAAGAATACCCTTGGGAGG
GAATAGGGAAGCAAAGATTAGAACAGAGGCAGAAGAAACACCCATTCAGAGCCTGCCCCACATGTGGCCC
ATACATATATAGCCACCAAACTAGATAAGATGGATGAAGGAAAGAAGTGCAGGCTGACAGGAACCGGATG
TAGATCTCTCCTGAGAGACACAGCCAGAATACAGCAAATACATAGGTGAATGCCAGCAGCAAACCACTGA
ACTGAGAATGGGACCCCCATTGAAGGAATCTTAGAAAGGACCGAAAGAGCTTGAAGGGGCTCGAGACCCC
ATATGAACAGCAATGCCAAGCAACCAGAGCTTCCAGGGACTAAGCCACTACCCAAAGACTATACATGGAC
CGACCATGGGCTCCAACCTCATAGGTGGCAATGAATAGCCTAGTAAGAGCACCAGTGGAAGGGGAAGCCC
TTGGTCCTGCCAAGACTGAATCCCCAGTGAATGTGATTGTTGGGGGGAGGGTAATAATGGGGGGGAGGAT
GGGGAGGAGAACACCCATAGAAAAGGGGACGGAGAGAGGTTAGGGGGATGCTGGCTCAGAAACTGAGAAA
GGGAATAACAATCGAAACAGAAATACCCAAGCTAATAAAGATGTAAAAAAAAGTCAAAGGGATATAAATT
GGAAAGGAAGAAGTCAAAATATCATTATTTGCAGATGATATGATAGTGTACTTAAGTGACCCCAAAAGTT
CCACCAGAGAATTACTATACGTGATAAACAACTTCAGCAAAGTGGTTGGGTATAAAATTAACTCATATAA
ATCAGTAGCCTTCTTCTACACAAGAGAAACAAGCCGAGAAAGAAATTAGGGAAATGACACCCTTCATAAT
AGTCCCAAATAATATAAAGTACCTCGGTGTGACTTTAACCAAGCAAGTGAAAGATCTGTATGGTAAGAAC
TTCAAGTCTCTGAAGAAAGAAATTGAAGAAGATCTCAGAAGATGGAAAGAGCTTCCATGCTCATGGAATG
GCAGGATTAATATAGTAAATATACCCAAGAAACAATCCAGAGAACAAATGAAACTCAAGAAATGCAGAAA
CGACCAAAATGCAGATGCTTCAGTCCTTCTTCAAAGGGGGAATAAGACTATTCATAGGAGGAAATATGGA
GATAAAGTTTCGACCAGAGAGTGAAGGAACATTCAGAGCCTGCTCCACCTAGGGATCCAGCCCATATATA
TATACAGCCACCAAATCTAGACATTATTGATGAAGCTAAGAAGTGCATGCTGACTGGAGCTGGATGTAAC
TGTCACCTGAAAGGTTCAGGTTGAGCATGACATGACAGAGGTGAATGCTAGCAGCAAACCATTGAACTGA
GAATGGGCTCCCTGTTGGGCGTTAGAGAAAGGATTGAAGGAGCTGAAGTGGTTTGCAGCCCCACAAGAAC
AACAATGCCAACCAACCAGAGCTCCCAGGGACTAAACTATTACCCAAAGAGTATACATAGACTGACCCAT
GGCTCCAGCTGCATATGTAGCAGAGGATGGTCTTGTTTTGCACTAATGAAGGAGAAGCCAAGGCTTGACC
CCTCCAGTGTAAGAGAATGTCTGGGCTGGAAGGGGTGGTGGTTGGAGAAGGGAAATACCCTCATAGAAAA
AAAGGGGTTGGAGGATGGAATAAGAGGCTTATAGCTGGAAAACCCAGAAAGGGAGTAACCTTTGAAATGT
AAATAAAAATATCCAGTAATATATGCAAAAAAATGAAAAGCAAATTATCATTCTAACTGAGGTAACCAAA
TCACAAAATAACACACCTGATGTGTACTTACTGATAAGTGGATATTAGCTCTAAACCTCTGATTAGCCAA
GATATAATCCCCAGATTGCATTAAACTCAAAAAAGCACGACCGAAGTCTGGATGATTCAGTTCTTTTTAG
AAGGGGGAACAAAAATACTCCGGAGGAAATATGAAGACAATGTTTGGAACAGAGCATGAAGGAAAGGCCA
TCTTGAGACTGCCCCACCTGGGATCCTACATTCCTTTCCACATTAAACTGAGAACAGGGTCCCTAATGGA
GGAGTTGGAGAAAGAATTGAAGGAGCTGAAGGGGGTTGCAATCCCATAAGAACAATAATAATCAACCAGA
GTTCCCAGGGACTAAACCACACTCTGAAGGTCAGACCCATAGCTCCAGTTGCATATGTAGCAGAGGATGG
ACTTGTACACTAATGAGAGGAGAACCCCTTGATCTTGGCAAGGCTGGATCTTCTAGGTGTATGGGAATGT
CACGTTGGGGAGGAGAGGAGGAGTGGGTGGTTGGGTGAAGAAAGACACTCACAGGGGTAGGGGGTATGGG
ATAGGCATTTTATGGATGGGAAACCAGGTAAGGGGATAACATTTGAAATGTAAATAAATATATCCAATAC
TACTACTACAACTGCTGCTGCTACCACCACAACCACCCACTCCCACATACATAACAAACAAACCATCTTA
ATCCAGGATAACCAGAGATACAGAGATACCCTGTTTCAAAAAACCAAAACAAACAAAAACCCAATCAAAT
CAAAACAAAAAGAAACCAAACGAAACCAACCACCCACCACAACCACCACAACAAAACCTACCTAAAAACC
GAAACCACAATATAATAAACATCCCAATTAACTCAGTACACACAATCACCAAAGTGAAATTCAAAGGGAT
ACCAGTCATTGGCAGGTCCGCGGACAATTTTCTTAGTATGAAATCCAGTTGTAAAGAGGAATCTAGCAGC
AAGCTGAATGCTGATCATTGTTATATCTTCTGCTTCTGGTGGTAAGTGATCTTGTCCTTTAAGTATAAAA
GGTGCATAGAATCAGACATTATAGATATAGAAATATAGATATTTTCAACTTGTAGATTAAAAAATACCTG
AACGATGACTATCCTTATCCCAACACAACAAACCAAGTTCAAAACTAAACTAAAAATGAAGGAAAGCTCT
TACTTTTTTCAATATTAAAGCTACCATTTAATGATATGTATTTTCTACAAGTTTTGTTTTAAAATTGATG
TAACTGAGATGCTCACAAGTCCAAATGGATTAAAGTGAATATGTTTATGGGCTGGGATTGGAGAAAAGAA
AATTGGAGAAGAAAAACTTTAAGCATAGTAGTAATATCTGGTAAGAAACTTTCAAATCAATCAAGAAGAA
CTGCTTTCAGATAAACTTACCTGGAGCAGGGTTTAAGTATACAGCATTACATGTAAGCAGTTTTTTAATA
AACTGAAAATATTCTAAGCTAAATTGCATTTGATTATGCAGGAATTGCACATTCTGTTTCCATACACTTC
TCTCAATAGCTGGTGACATAATCTGATGAGGTCTGGTAATTGTTAGCTCTGACAAATATGTTATCATCTC
ATTATCTTCATCAGTTATATCCATCCGTTCATAAAAAAGAATATAAGCATTCCACCATCTTTTCTGACGC
CTGTATGACATACGCTTCATCATATGATCAAAAACTTCTCCCATATACTCCCCACCAAAGCACTGATTTT
TCATTTCTTCATCATCATCCATTTTACATTCTGTTACGTCTCCATCATCAAATTTGAACCAGCGACCTCT
ATTATTGTCTTTACCATTCCTTTGAATGATATAAGAATAATAATGTCCACCATTTGCTTGGCCACTGTGT
ACAAGCACACCAACAAGTCTGTATTTTGTGCTTCCTGGTACCACATTTTCAGACTGCTCATTTTGCTTAA
TCAATTGAGTCTGTGGATGTACACCGTCACCTTCCAGCTTTGTGGCACCTGCCACTGTATAAGGTTCCAT
ATCTAATTCTCTTGGAAATTCAAAGTAATCATTGAATTTGATTGCACATTCTCTTTCCCAATCATAGTCA
AAACGTTTCAGTTGGATAGCAAGAACAGAAGGTAGTTTTTTAATCAGTAGGCGCTTTACTGTATCAACCT
GAAACAGACAATATAACAAATACATAAAAACCCTAGAAATCTTAAATTTATTTAAAAATGACAATGAATG
CAATCAAGGTCATTGAAAAATGAGTGAATTTTAAACAATATTTACAAACCTTCAAATATTTATTCTTTTC
TTACACAATGTAAAAATTAGTAAAATATATTATTTCTGGAATGATTCCATATTGTCACTGTTATCTAATC
ACCTCTTTAATGTGAATCAGGAGTTTAAGGTCATTTTTATTACCCAAGTCACTGTCAAGTAACTAATCAA
GTACAATGCAGAAAACTTGCAGAGCAGAAGTTAAATGGTTCAAGGAAATTGACCCATTTATTTCCTGCGT
AATTATCTTTTTTTTTGGTTCTTTTTTTTTTTTTCGGAGCTGGGGACCAAACCCAGGACCTTGCGTTTCC
TAGGTAAGCGCTCTACCTGCGTAATTATCTTTAAAGATAGTTTATTATTATTATTATTATTATTATTATT
ATTATTATTATTATTAGTCTAATATTCTATTCTACAATCCAAATGCCTAAAGGTAACTGAATCTAAGACT
CATAACTGTTAGGAAGTAATCTGGTAGAATCAAACACATTTTACAAATTCCAATTTGATGAGTAAAATCT
GGAGCATGAATAAATGTTTTGATTAGTAATTATTATTAGTGTAAGTATCTAATTATGTAGACTAGCTGGT
AAGGAACTCTCTGATGAAGTCAAGGCTATCCTTTTATAGACTCTCTTGCTTTGGACACCCTAGTTCTGGG
ATTAATGCATGTGTCTCTATCAACTATTACTATATTATGTATTAGTGTGTGTATATATTTGTGCTTCTCT
GTGAGGGGGTGTGACTGTGTAAGTGCATTTACACAAAAGCTCAAGGTTGGTGTGAGAGTGGGGTTTTTTT
TCCTTCATTCTTTACCTTGTGTAATATTAATCTTCTTACTGAACTCAGAACTCACCATTTTTCTACTTAG
GCTAGCAGTTTGATCAAAACTTCTGTTTCTGCCTCCTACTCATAATGGCAGGCCATTATGTTCACATGGT
TTTTATGTGGGTTCTAGAAATCTGAGTTTCACTATTTACATGTATAGCAACAATTATCAATACGCCATTT
TTACTGTTCTTTTTTGACACTGTAGGTGTAGGTGGTCATAATATTCTATGTAGATCAAGTTAGCCATGAA
TTCAGGCTCTGTTTATGCTGTGATTAAAGGCAGGGTATACTACAGCTGGCTCTATTATTTTACTGACACG
TACTTTAAGTAAGGTAGAATGCTGACTTCTTTTCTGCTACTATTAAAAAAAATTAAAAAACAGAGCGGTA
CTAAGCAGTTATGCACACCTGCAGTCCCACTTCCTAGAAGCAGAGAGTCTGAGTCAAAAGTCACCATGAG
CAATATAGTTTTAGAACAGCCCAAGTAATAAAGTTTATCCCCAAATTAGCTAACCAATAACCAACTTTGA
AGGTCTGAATGAGAAATGTTTGTAACTGTTAGTGCTACTGTTAAGGTTTAGGAGGTGTGGTCTTAGGCAA
GAAGTATATCAGTAGGGATACAGGCTTTGAGAGTTAAAAAAAACAACCTTGCCTACTATTGCTGGTTTGC
TCTTTTTGTTTGTGCTTGCAATTTAAGATCTGAATTTATACCTTGCTGCTCCAACCTGCAGGCCTTATAC
TTCCCCATGACAGTGACGGGCTACTATCCATCTATAAGCCCAAATAAACCATATACACCAAGTAATATTA
AAGGTAAGTTGCCTTGGCCATGAGGCTATATCACAGCAACAGAAAAGTAATGAATATTACTGTTTTCTTA
ATTTTATTATTTAATAATTTTTATTAATGAATATTACCAGTTAGTCTCCAAACATCCAAATAGAGGCTGG
TATTAAGCATAATTACAGGCAACTCCAAAGTTTGCCAGTCTCTATTACATACATAATAACTTTGAAAACC
ATGATACATACCTTTTTATCACATTTTTCACAGTGATATGCATTTGCACCCTCTAATAAATCTCCTTTAA
TATACTGTTCCAAGGAATCAAGAAGATTTTGGTGATTTCTAATGTCTACGTTTAAAGTTGTAAAAGATTC
TTCACATTCATACCTAAATATATTAGAAGACAAAGACTTATGTTAAGTTTTTAAATATTATCTTTTTGTC
TTGGTCACTCTTCTGTTGCTGTGAGGAAACACCAAAATCAAGGCATCTATTATAAAAGAGAGCATTTAAT
TGGTGCTTGCTTCAGAAGCTTAGTCTATGATTATGTCAGAGAAAATGGCATGCATGGCATTGGCACTCAT
GGCATTGTCATAGTAGCTGAAAGCTACATCCTGGTCCTCAGGCCAGATTTCTTTACAGATTCTGAATTAA
AATCCTTAGCTTTTTATAGGAAAACACATACACTCTCTCTCTCTCTCTCTCTCTCTCTCTCTCTCTCTCT
CTCACACACACACACACACACACACACACACACACACACACACACACACGCATACACAAATAGCTAAGCC
AATACCGACTAAAAGAGAACTGAATTATTAATTATTCCTGGTTGCAAATTATACTCCAAAGTTATAGATA
TAAAAAAATAAAACCTACATGGATATTAAAGCATACATAGTGACTAGTGGCATTGAAAACCTAGACATAA
ATCCACATGGCTTATAAAAAAGAAGTCAGAACTAACACTCTAGAACATAAAGACAGCATAATTAACAAAT
GATGATGTTCAAATAGGATGTCTGTATGCAGAAGAATAAAAATAGTTCTATACTTATCATCCGGCACAAA
ACTCATTTCTAAATGGATGAAATCCCTCAAAACAACAGCAGATACACTAAACCTCATAGAAGAAAAAATG
CAAATATTCAGAGCAGGAAATAGAGACAAATTATGGAGGAGCAACTGAGGGAAATGTCATTCAGAGTGAG
CCCTACCCGGGGATCCATCCCATATGCTGTCACCAAACTCAGACAATATTGCTGATGCCAAGAAGTGCAT
GCTGACAGGAGCCTGGTATAGTTGTCTCCTGAGAGGCTCTGCCAGAGCCTGGCAGATACAGAGGCAGGTG
TTCTCTGTCAACATTGAACTGAGAATGGGGTCCCTAAAGGAGGAGTTAGATTAAAAGAGCTGAAGGGGTT
TATACCCTATAGGAAGAACAACACTTCAACAAACCACACTCCTCAGAGCTTATGGAAACTAAACCACCAA
CAAAAGAGTACACATAGAGGGACCCATGGTTCCAGTTGCTTATGTATCAAAGGATGTCCTTATTTGAGCA
TCAAATAGAGGAGAGGCCTTTGGCCCTCTGGAGGGTCAATGCCCCAGTGTAGAGGAAAACAATGAGAAAG
ATGGAAGGGGTGGGTAGGTGGGTGGGAGAACATACTCATTGAGGAAGGAAGAGGGGGGAAGTATAAAGGG
ACTCCAGAAGGGAAATCGGGAAATGGGATATCATTTGAAATGTAAGTAAAGAAAATATCCAGTTTAAAAA
ATTGGATTCTTGGGTGAGTGTAGAGCAATACAACAAAAAACAGTATTATTGGGACTTACCTATGTGGGCA
GCCTTGGCAAATCTTTTGATCAGCAAAGGATCCTCCAAGAACTTTACTTAGCAGAGTTGGATGTCCTAAA
GCTTTAAAAGCTTCATCTAAACTATCCACCAAAGAATTAAAAAACTCTAATGCATCATGTTGCTCACGGA
GATTAACAGGCTCACCCCAAAGCCTAAGAAATAAGCAGGAATATTAATACAAGAAAGTGCCAGATATATT
TTATCTCTGTAAAAAAATAACAACAATGTAAGCTGAAAGAAATAACTCTAAATGGAATTATAGTGATATA
ATATGCCTTTACTTCATCTTATATTCCTGAGCCATAGGAGAGAAAGTTAAATTGAAGACAACCCATTGGG
CACTGACATATCCCAATATTAACACAGTGGTCAGTGATAAATAAATAAATAAATAAATAAATAAATAAAT
ATGCATTTATCTGTGGTTATAGCAGAATGTTGTGAGGCATCATTTTAATCCCTTCATTTTAATGCCATTT
TAACTCCTTCATTACTACTTTGGGTTTCCCACCTGGGCAGTGTTAGCATTGAGTGTTATATAATCTATAG
TGATAAAAGAAAGAATATATATACTGTACACAGGAGTAGTAATTTACAAGTGGACACTAATTTAATATCA
AAATGGTATTGCAGATATCAAACATGCTTTGATCCTTCTGTTGTACCCAAGAAACACGCCTCAACAAAAG
GGATAAATAACACTTCCAGGTGCAACTGAACCTAAAAGGAAGCTGGTATAGCCACTGTAATATCTGATAA
AATAAGACCTCAAACCAAAACTAATAAGAGATAAGGAAGAATACTACACATTCACCAAAATAAAAATCCA
TTAAGAGGACATTTCAATCCTTGGTATCTATGCCCCAAATACAAAGACACCCACAGTTGTAAAAGAAACA
CTATTACTGTTAAAATCACATATCAACACCATTCCCCTCCAACTGCCAATACCCTACTCTCACCAGTAGA
CATGTCACACAGACAAAAACTAAACAGAGAAATTCTGGAGTTGACATTGTAAGCCAAATATATGATCTAA
TATATAGTGTTGGAACATTTTGTCCAAACTCAAAAGAATATACCTCTTCAGCTTCCCATAAAAACTTCCC
CCAAAATTGAGCACATATTCAGACACAAGTCTCAGTAGATGTAAAAAAAATAAAATAACTTTTTGTGTCT
AATCTGACCACCATGGACTAATGGTGGGCATCAACAACAAAAACAAAAAAACCTTATAAACTTAATGGAA
ACTGAACAACTCTTTATTGAATTAAAAATGGGTCAAGACAGAAATAAAGAAATAAAGACTTTCTAGTATT
GAATCAAAATTGAATACACAGCATAGCCAAAATGAGGGGATATAATGAAAGTGGTACTAAGATAGTTCAT
AGCAAGAAGTGTACACATAAACTGAAAAGATCTCATATTTGCAAATAAACAGCACACCTGAAAGATCTAG
AATAAAAACAAGCACTCACATGCAAAAGGAGTAGAGGGGGAAAATAATCAAACCTGGCCTGAAATCAATA
AAATAAATCAATGAAACAAAAGAGATGGTGGTACTTTGAGAATACTAACAAGACAGACAAATCTCTTATC
CACTAGAAAACAGAGAGCATATCCTTGCCTATTGAGTTCTGTATAAAAAAATCACCCCAAATGGTAGTCA
GTCAGGCTGTGAGATTCTCCCCAATCACCCTGCACTCCTCCTTACCTCCTCTGTGGGGCTTTGGGGCCTG
ATCACTGCTGGGCCTGTTCCTCCCAACTCTCCTGCTGGCCATCTGAACAAGGGCCTTGGCATACATATTA
TTATTATCTACTTCTATGGGACTCTGGACTGTGTGTGCAATTGAATGCCTGCTCTTGGAACTCTTTTCCT
TTTGTTCTGTTACTGTGTTCAACTTCCATACAATAGTTTTTGTTTCACTTTATTATACTTTTTTGTTATG
TTTTATTTTTTTTAAAGATTTATTTATTTGTAAGTACATTGTAGCTGTCTTCAGACACACCAGAAGAGAG
CATCTCATTACAGATGGTTATGAGCCACCATGTGGTTGCTGGGATTTAACTCAGGACCTCTAGAAGAGCA
GTCAGTGCTCTTAACCACTGAGCCATCTCTCCAGCCCTATGTTTTGCTGTTATCTCATAGAAGCCTGTTC
TTTTCTAATGACAGGCAAAAGTGATTGGATCCAGAGGAGAGCAGAAATGCAAGGAACTGGGAAGAGTAGA
GAGAGGGGAAACTATAATTTGGATAAACTGTATGAGAAAAGAATAAAATTTTAATCAAAAAATGATTATC
AGTAAAAAATAAAATGGATTAAGGACCAGAAAAGGAGTACTAAGATTACGTTAAAAGAAGAAACTATCAT
ACATTTTTACTTTTAAAATTACCTATAGTATTTTCATTTTGCTGTGCCTAAAAGTAGTTAGAAAATCTTT
ATGATCTTGCAAAGTGAGAGCCCTCCATTGAGTAAACCAATTTTCCCAACTCATCTATACATATTCTTTA
CAAATAATATTTAAGAGAAAGCTGGTTTATAGCAAGTATTTCAATGTAGTAATACTGATTGTTAACATAT
AATTAACCAATGCATAATAAATGTGGATTTGGGTTTTCTTGACATCAGATGTATCCCAGGATGGCCTGAA
AAACTTGATTCTCCTCCATCCAGCTGCTGAATGCTGGAATTAAAAGAATGAATTGCCATATATATTTTAA
GTTGTTTTAGGAACTGAATATGGGAGTATCTGCTTGTTATGTAACCCTGACCCAGGATTCTCTTTTTAAA
CTGTTAAAGAAGAATAATTTCTGTTTTAATTAGGGTTTTAGTGCTGTCAACAGACACCAAGACTAATGAA
AGTCTTGTAAAGGTCAGGGCTGGCTTACAGGTTCAGAGGTCCGGTCCAGTATCATCAAGGCAGAAACACG
GCAGCATCTAGGCAGGCATGGTGCAGGAGGACACTGGAGTTCTTTATCTTCATCTGAAGGCTGTTGTGGA
AGACTAAGTTCTAGACAGCTAGGGTGAAGGTCATTAGCCCATGTCCACAGTGACACACCTACTCAAACAA
GGTCATACCTCCTAATAGTGCCACTTCCTTGGCCAAGCATATACAAACCATCACAATTTCTTTTCCAGAA
ATGCCATGTAATTGTCATTAACAATGTTTAACATTTACATATTAATATTTACATATCTGGTAAAATAAAT
ATTACAACAATAAAGTATTGGTTAGGAGTTGTGGTAGTTTATATGAAAAAGTCTCCCATGCTTTGGCCCC
AGTTAGTAGAACTGTCTTGAATGAATTAAGAAGTTTGGCTTTGTTGGAGAAGGTGTGTCACTGAGGATGA
ATTTTGAGGTTGCAAAAAACATACAACCATTACATTTTATACTCTCTCTGTCTCCCATTTATAAAGATAA
AAGCTCTCAGTTACTACCCAAGATACCATACCTGGTCCTATTCTCTCTTATCACCATGGTCAAAGACTCT
AACCCTCTGACCACGTTAAGTTTTGAATAAATTCCTCATTTTTACAAATTGCCCCAATCATGGTGTCTTA
TCACAGCAATAGAAAATTAACTATGAGTACAATTCTGGGTCCTTCTACTTATGTATATTGGCCATGGCTA
AATATGATTTTGATAAAAAAATTACTTTGTAGTTGGAGAATTCTGAATACAATCTGGCTATTTTACATTA
GATATAGTCTGTAAATTGCAATCTTTGAGAAAACGTTTGATTCCCTGATATATTTCAGAGTATGATGTCT
TCTGACACACCAGAAGAGGCATCAGATCTCATTACAGATGGTTGTGAGCCACCATGTGGTTGCTGAGATT
TGAACTCAGGACCTCTGGAAAAGCAGTCAGTACTCTTAACCACTGAGCCATCTCTCCAGCTCTATGCCAC
ATTATTTTAACTGCAGAAAGTTTAAGTCTTAAAAATCATTATTAGTTTTGTTTTCTTCTAAAATATTTTG
GTGGTTTGTGGCTCTCTTGCACTAAGCATTGATTACAACTATTGTATTTTTCAATTTATGAGGAAAAAAA
ATCACTGAAAAATTTAACAGACACTGGCACCAAATTTAAAATTGCTTTTTGGTGGGTGGGTGGGTAGTAT
TTTCTTTTACCCATTACAGAAACAGGAGATGCACCTTTATTTTATGTCTGTCATCCTTCCGTTTTTCTTA
TTTTTTTTTTTTTTAGAAATGATAATGACAGAATATTGAGATATGACAAACTGACCTCAAATTGACTATA
TAGCTGAGGATAGTGTTGAACTTCTGATCCTTTTGCTTCTCTTGCTTAGTGTGTGTATCCATAGCTGATA
TTATGTGGTTACGGGTTCAGACACCAGAACATTTCTGTATCCTAGATAAGGACTCAATCATCAACTGAAC
CACATACTCAGCTGTGGTGACTTGAATGGGAAGTATCTTTTATTTATATTTCAGTGTTTCAGTCTGACCC
AGATGGTCAGATTGAAAATGATTTAGGAGATGTTGTCTTGTTGGAAGAGGGAGGCTTTAAGGATTCCAAA
AATGCACACCATTCCCAAATAGCTCTTTCTTGGGATTGTCTCACGATGTAAGCTCTAAGTGCTTTAGAAT
CATGCCTGCCTGCTGCTATTCTTCCTTTCCATGATAGTCATGCACTCTAACGCTATGGAACTTAGAATCC
AAAATTAATTGCTTTCTTTTATAAGTTGTCTTGCTCATGGTATTTTTTTAACAGCACTTCAAAAGTGAGA
AAGACATCAGGCTTCCTTTAATTTCTTCTGATAGTTTTTCCACAGATTTCTGAAACAGTATATCTTAGGG
TTTTATTGCTGTTCTAAGACAGCAACTCTCAAAAAGAAAAACATATATTTAACTGGGGCTGGCTTATAGT
TTAGAGGTTTGGTTCATTACTGTCATGTCAGCAAGCAGGTTAAGTATCTCTTCAAGTACCTTATTTGTTT
GAAAGTTTTAAATTAGATTTCAACTATCATAGAGAACTGCATGCCAGTACCTTTTCAGTGCTAGAAAAAA
ATAGAAGTACATGTATGTGCTAATATGTGGGGCCACAGAATTTTAATTTTAAAAAGTCTTCTGAATCTTC
TGGTTATCATCTTAATATTTCTAAAAAATAGTAATCAAAAGTGACAACAGACAGGCATGATGGCATGTGC
ATAATTTGAAGGCTTAGGCAAGAGGATACTTGCTTGTTCAAGACTATTCTGGAAAATATAGTGATATACA
AAACTACAAAGTCTCAGATTAAAAAAAAACTCTAGAACAGAACAAAAAATTTTATCCTAGACTATTATAT
GTACTCTATAGATTTATTTTGAGTAATTGAATTTATGCAAATTTGAGTTTTAAATTTTTCGGGAAGCCTA
GTGCTTGAATTAATGGAGCGAACCACTCCTCCTGGCTGCACAAAATACTATGAAATATATTACATGTAAA
TTTTTAATGATTAAATGGTGATTTTTTATTATTGGAATGTTTTGTTATTTAAATTTATGACAGAAAGATA
CTAGAAACATATTTTATGTCTAGATAAGAAGAGTATGAAGAATAGTAATGGCATTCCCAATATCATCATC
ACAAAAAGATGAGTGGGAGACCCCAAACATAAATACATTATATTTAAATAAAAATATCTTACACTATAAT
ACAATGAAATACAGATTTTTTTCAAAAGACCAAATTGTGTGGCGTTGCTCCTAAATTGGTAATGTAATGT
GTGTGTGTGTGTGTGTGTGTGTGTGTGTGTGTGTATGTGTGTAATTATTTAGTAACTGTATGTATATCAG
TAAGTGGTGGCTCATTTTTAGAAAAACCCGGGAATAATATGGAAGAATAGAAATGTTGACTTAAAACACA
TAAATGATTATGAGCGAAAATAAAGTAATATATTCAAAAGACCATGCTCTGAGTAGGACAGAAAGTGGCC
ATAATTACAAGATCCCCTTTTTTATTAACTTGAGTGTTTCTTATATACATTTCAAGTGTTATTCCCTTCC
CGGTTTCCGGGAACACCCCCCCTCCCCTTCCTTATGGGTGTTCCCCTCCCAACCCTCCCCCCATTGCCGC
CCTCCCCCCCATAGACTAGTTCACTGGGGGTTCAGTCTTAGCAGGACCCAGAGCTTCCCCTTCCACTGGT
GCTCTTACTAGGATATTCATTGCTACCTATGGGGTCAGAGTCCAGGGTCAGTCCATGTATAGTCTTTAGG
TAGTGGCTTAGTCCCTGGAAGCTCTGGTTGCTTGACATTGTTGTACTTTTGGGGTCTCGAGCCCCTTCAA
GCTCTTCCAGTTCTTTCTCTGATTCCTTCAACGGGGGACCTATTCTCAGTTCAGTGGTTTGCTGCTGGCA
TTCGCCTCTGTATTTGCTGTATTCTGGCTGTGTCTCTCAGGAGTGATCTACATCCGGCTCCTGTCGGTCT
GCACTTCTTTGCTTCATCCATCTTGTCTAATTGGGTGGCTGTATATGTATGGGCCACATGTGGGGCAGGC
TCTGAATGGGTGTTTCTTCAGTCTCTGTTTTAATCTTTGCCTCTCCCTTCCCTGCCAAGGGTATTCTTTT
TCCTCATTTAAAGAAGGAGTGAAGCATTCACATTTTGATCGTCCGTCTTGAGTTTCGTTTGTTCTAGGGA
TCTAGGGTAATTCAAGCATTTGGGCTAATAGCCACTTATCAATGAGTGCATACCATGTATGTCTTTCTGT
GATTGGGCTAGCTCACTCAGGATGGTATTTTCCAGTTCCAACCATTTGCCTACGAATTTCATAAACTCGT
TGTTTTTGATAGCTGAGTAATATTCCATTGTGTAGATGTACCACATTTTCTGTATCCATTCCTCTGTTGA
AGGGCATCTGGGTTCTTTCCAGCTTCTGGCTATTATAAATAAGGCTGCAATGAACATAGTGGAGCACGTG
TCTCTTTTATATGTTGAGGCATCTTTTGGGTATATGCCCAAGAGAGGTATAGCTGGATCCTCAGGCAGTT
CAATGTCCAATTTTCTGAGGAACCTCCAGACAGATTTCCAGAATGGTTTTACCAGTCTGCAATCCCACCA
ACAATGGAGGAGTGTTCCTCTTTCTCCACATCCTCCCCAGCATTTGTTGTCACCTGAGTTTTTGATCTTA
GCCATTCTCACTGGTGTGAGGTGAAATCTCAGGGTTGTTTTGATTTGCATTTCCCTTATGACTAAAGATG
TTGAATATTTCTTTAGGTGTTTCTCAGCCATTCGGCATTCCTCAGCTGCGAATTCTTTCTTTAGCTCTGA
ACCCTATTTTTAATAGGGTTATTTGTCTCCCTGCGGTCTAACTTCTTTTCTTTGTATATTTTGGATATAA
GGTCTCTATCTGTTGTAGGATTGGTAAAGATCTTTTCCCAATCTGTTGGTTGCCGTTTTGTCCTAACCAC
AGTGTCCTTTGCCTTACAGAAGCTTTGCAGTTTTATGAGATCCCATTTGTCGAACAAGATCCCCTGTTCT
AAATGACCTTTAAATTGACAGTGAGGTATGTGCATGAAATTAACTAATTTCTTGTTGTGCTGGTTAGTTT
TACGTCAGCTTGACTTTGAGAGAGAGAACCTCAACTGGGAAAATAAATTAGTTTATGAGGCATTTTTCTA
ATTGATGACTGACTCAATGAAGATGGTACCACATCTGGCCTGATGGTCCTGGGTGCTGAGGAAACCATGA
GGAACAAGAAGATAAGTACTCCTCTTTCTCTGGAATCTGGTTCATATTTCTATATTCATGTTCTTGCCTT
ATTTGAACTCTGGCGTGACTTTCCTCAGCACTGGTTTAAAACCAAGAGTTAGAACCTGAAGTAAAACTTT
CCTGCTCAAGTTGTTTATGATGTTTTATCACAGCAATAGAAATCCAAACTAAAATACGTAAGTATTAGAG
GCACTTTCCAAAAAAGAAAAAGCTAGAATTAGAATGTAACTTGGACATAAAGAGTGAGGGAAATATCAAG
GTTAAACTCATTGGTTTTAACATTAGATATTTCAAACAAACCAAATTATATTCAAATTAAAGACAACATA
ATATGTCAAACCCAACAAAACAATTTATGAAAAAATGTAATCCTGATATTAAAGAGACTCAAAGTTATGT
AGCAAATGAACCCAAAAGAATGCTTTTTTAAAACTCACATTTTGTGTTTGAGAAGAGAGATAAAGAGATA
GGGGGCAGGGAGAGTGATGGAATATTTAGTGATATTAAAAAGACTTCTGGGGCTGGGGATTTAGCTCAGT
GGTAGAGCGCTTACCTAGGAAGCGCAAGGACCTGGGTTCGGTCCCCAGCTCCGAAAAAAACCAAAAAAAA
AAAAAGACTTCTAAGTATGATGATGGATCATAATCATATTTAAAAAAAACTAGCATGGTGAATCACATCT
GTAATACCAGTATTTGGAGAGCAAAGAGTGGAGAATTAGTTAAGGGCTAGTTTCAGCTAAACAGGATTTG
ACATCAGCCTGAGATATACACAAATTCATGTCTCATAAAAGAAACCAAAACAAAATCCAAACCAAAAAAG
CAGCACAAAAAGAAAATCATACCCCTAAAGCTTATAAGTTCAGAAAGAACTGATAAAATAATTTGCTTTA
GTTTATAAATATCAGTTCCAAGCAACTGTAGTTAAGTATTTCATTTTATATGAGTTACAGAATAGAAACA
AATATAAAACCAAAACATACAATAGACCCATTTTTTTCTGAGAGGATATAGTTTCTTTATATTATGGCAA
TGTTTATATTTTACTATTTAATTACAGTAAGGAAAAAACTGATTAAAATACTATTATTTAAATATTACAA
CTATATTTAAATATTATATATTACAACTACATATCCTAGTACACATGTTTAAAACTTTAAGGATATTGTA
ACTATTAGATAAATAAAATTTTAAATGAAATCCACCCATAATTTACCTGAATTGTTGCCAAAATCCTCTT
GGCACATAGTACTGTAGTTGAGAAGCAGCCAAATGTCCAAAGGTTATCTGAAGGTGTTTTAAAACACCAA
TGTTGTAGTCTTTTCGATCTTCTGCTTTATTTAATGTTGGTTTATCTTCAAATTGATGAGGATATCCAAA
TACATCATCTCTGGGATCAATATTATTCTAGTGTACACCAAAAATAATACAAAATAACAAAACAAGTTTT
TTCAAATATAGTGAAATAGAAAAGATATCACATAGTGAATAAATGACTTAATTATTTTGAATTTCCTATA
TGTAAAACACTTCAATTAATATAATTACATATTTATTTCTAGATGAAATACGAACTCATTCAGATGTAAT
AAAACAGATATTTTAAATAAATGGGGAGACAGAATGGTGGGTAATAGCACTTTCTGAAAGCAGTATCTAC
ATAAAATGCAGAGCATGGATTGAGTATGCCTTGTAATCCCAGTATTTGGAGGCAGATACAACTCTCTGGC
AAGGTAGCCAGCAAAACTGATGGGCTCTCCATATTTAGTGAGAAATCCTGTCTTAAGGGAGTAAGGCAAA
CTGAGAAAGAGGAAGATATTTGACAATATCCTCTGGATTTTGCATGTGTGTGCATAGCACCCAACCTGAC
ACACATACGAGCAGTAATTATAAAAAATAATTCTGAACATTGGTTGAGGGTGATATTCTAAAATTTGGTT
AAGTAGAATGGATTGGAAACAAATAATATCTTTAGAAGAGTCATAGGAAAAATTACAAAATTTCTAGTAT
TCAGTATTATTTTGAAGGAACAATGCCATATTCACTGTGCTTTAAAATACATGACATGAGAAAATTAATA
CCCAACATTACAGCTACTGAGAGAAATTATAGTATTACAGTAATATTTTTGTAGCAGAATTTAATTTTAT
AATGTAGCTGTTTTAATTCAAGTTGGAAACATATGTAGTAGGGACAACATGAAACATAAAATGACTAAGA
ACAAAAATGAGATTTTATTTGAAGTTTTATTATTTTATCTGCACCATTTCCCTTTAGCTAGCAATATTAA
ACATCTTTATCAGTACTGAGCCTGGTCTACTAGAAACTCAAATTAAATTTCAAATAGCATGATTGGATTT
TTCAGTCTGTATTATATAATGGGGTACACTATAATATGCCACAGGTACCTCAGATATTCTGCCACTATCA
AAAAAGTACAACAAACTATTCTCCACTGGAAGAATAAGAATAGCAGTCTTAGAATTTTTAAAAATAAAAC
AAAACTTGATCAATACTTACTTCACTGTCCTGCCTTTCATCTTTGAATGTATCATCATCTGTATCATTCC
ATATGTTTTCAATTGCAAGAATACTGTTCCTGATTGAAGGAATCATGTACAGCTGTTGAATCACAGAATT
CATATAACAAGTAGCACCAGCATTTTTGAGTCCCACAAATCCTTTTGGTGGGCGGGGTCCAACAGGTGGT
AAATATTCCCATTCAGCAAGTGCTTCACAATGAGAGAAGAAAACAAAATGCTTATACCATGAAAATGATT
TGTTCAATTTATATCTCCTTTAGGCTAAGAAATCAGTATTAGAAACAACTTTTTTGGTTGGGGATTTAGC
TCAGTGGTAGAGCGCTTGCCTAGGAAGCGCAAGGCCCTGGGTTCGATCCCCAGCTCGAAAAAAAAAAAAA
AAAACAAAAAAAAAAAAAAAAGAAACAACTTTTTTTAATTAAATGACAGATTCTTTGGAATTCTAAAATT
TTCTTTTATAACATGAGCCAAATTGTTCATACTTTTCTTGATATTTACTTCTATTTACACCTTTCCTAGA
ACTACTAGTTTAAGGTTGTATTTAACACTGAATTTCTGTAGTTTAGTAAAACAAATAATTAAGAGGAATA
AAGAGTAAAAAGAGCTGGTCCCCAGCTCAAAAAAAAAAAAAAAAGAAAAGGAAAAAAAAAGAGTAAAAAT
ACCTTAGTATCTTTAAAATATATTGAGTTTACTGTGGACAAAGCTATTAAACATAAATAAAACATTAAAA
TATTAATTTTAAATAGGTAAAATTACTGTTTCAAACCATAATTCTACAAATAAAAGTAAAAATTCACAAA
AACATTTACTTTTCCTTGTCATAAAGTTAAAAATGTCTCTTTTTGCTTTGTCTAGATCAGTGGTCTTTAA
CATTTCTATTGAAGGCTGTTACTCTTTTCAGTAGTTATTTATGTTGTGGTGACCTCAAACTATAAATTAA
TTTCATGCTATAATCTGGATACTGTTATGAATTGTGAATAAATGTCTGTTTTAGATGATGACAACTGCCA
TGAAAGGTCATTCAAACCCAAAAAAGGTCATAACCCATTGAGAACTTCTGTTTTAGATCCACAGTTTTCG
TTGTTGTAACGAGAGGAGAGAGTATAACTGAAATCAGTGTGAGAAATACCTATTATTTAAATTCCCTGTA
CTTAGCAAAAATGAAAACCAACTTAAGGATCATCAATAATTTGTAGGTAAATTATACAAGTTAAGAATAT
ATCACAAATTTGTGGACTCTGGATACAGGAATTTAGAACTAGTAGTGGCAGGAACCTGCTCCCACCCTGA
ACTGAACTGAACCAGTCCCACAGTTCCCTGAACCCAGATCCTGAGGGGAGAGAGCTGGACCCTCAAAGGT
GCAGACAATCCTGAGACCTCAGGGGAGAGAACTACTTCTGCCCATATTCCTGAACCAAGAGAAACCTGCC
TAGTGCCCTCTGTGCCCTCTTGACACAGGGACCTTGCCCATATTCCTGAACCAAGAGGAACCTGCCTAGT
GCCCTTTGTGCCCTCTTGACACAGGGACCTAGGAGACAGGGGCAGGACCCTTTGTGTTTCTGCCTGCACC
AAGAGCTGAAAGCCAGTACACCTGAGAACAGAGGTAAGAGCAACTTTTCTGCACCAAGCAACGTGACTGG
AGGTTTCAGGTCACACAAACCCAGGAGCAGCTCTCTGATCCCAGATCTGGCTGAAAGAAAACAGGTCTAT
TAGGAGTGCTGACACACAGGTCTACAGGAAGATCAAGTCAGTGTCAGAGACAGCAAAACAAGATAAACCA
GATGGCAAGAGGCAAGCACAGGAACATAAGCAACAGAAACCAAGGCTACTTGGTATCATCAGAGCCCTGT
TCTCCCAGCAAAGCAAATAATAGTTATCCAAATACATTGGAAAAGCAAGATTTAGATTTAAAATCACATT
GTATGATGAGGACAGAAGGACAGAAATGACTCCCTTAAAGAAATACAGGATAAGACAGGTAAACAAGTAG
AAGCCTTTAAAGAGGAAACAAAAATCCCTTAAAAAGAATTACAGGTGTCCTAACCCTAACCCTAACCCTA
ACACCCATAAGGAAGGGGAGGGGGAAGGGGGATGTTTGCCCGGAAACAGGGAAAGGGAATAACACTCGAA
ATGTATATAAGAAATACTCAAGTTAATAAAAAAAAAAAAGAAAAAAAAAGAATTACAGGGAAACATAGCC
AAACAGGTGAAGGAATTGAACAAAATCATCCAGGATTTAAAAACAGAAATAGAAACAATAAAGAAAGCCC
AAATAGAGACAACCCTGGAGATAGAAAACTTAGGAAAGACATCAGGAGTCAATAGATAAGCATCACCAAC
AGAATATAAGAGATACAAGAGAGAATCTCAGGAGCAGAAGAAGATTCCATAGAAAACATTGACACAAGCA
TGAAAGATAATGGAAAACATAAAAAGCTCCTATCCCAAAACATACAGGAAATGCAGGAGATTAATGAGAA
GATCAAACCTAAGGATAATAGGTAAAGAACAGAATGAAGACTCCCAAACTTAAAGGCCCAGTAAATATAT
TCAACAAAATCATAGAACCTAAAGAAAAAGATGTCCATAAACATACAAGAAGCCTACAAAACTCCAAATA
GATTGAACCAGAAAAGACATTTCTTCTATCATATAATAGTCAAAACACAAATGCACAAAACAAAGAAAGA
ATATTAAAAGCAGTAAGGGAAAAAGGTCAAGTTACATATAAAGGCAGACCTATCAGAATCACACCAGACT
TCTCACCAGAGACTATGAAAGTCAGAAGATCCTGGACAGATGTCATACAGACACAAAGAGAACACAAATG
CCAACCTAGGTCACTACATCCAGCTAAAACCATCCAATGGAAAAAAGAGCATTTTTAACAAATGGTGCTC
GTTCAATTGGAGGTTAGCATGTAGAATGCAGACTGATCCATTCTTATCACCCTGTACAAACCTTAAGTAC
AAGTAGATTAAAAGGACCGCCACATCAAACCAGATACACTCAAACTAATAGAAAAAAAGTGGGGAAGCAT
CTCGAACACATGGGCACTGGAGAAAATTTCCTGAACAAAACACCAAATGGCTCATGCTCTAGATCAAGCA
TAAACAAATGGGACCTCATAAAACTGCAAAGCTTCTGTAAGGCAAAGAAAACTGACATTAGGACAAAACA
GCAACCACCAGATTGGGAAAAGATCTTCACCAACACCACTCTGGAAATCAGTCTGGAAGTTCCTCAGAAA
ATTGGATATTGCACTACTTGAGGACCCAGCTCTACCTTTCCTGGGCATATACCCAAAAGATGCTCCAACA
TATAACTAAGACACATGCTCCACTATGTTCATAGCACCCTTATTTATAATAGCCAGAAGCTGGAAAGGAC
CCAGATGCCCTTCAACAGGGGAATGGATAAAGAAAATGTGGTACATCTACACAATGGAGTACTACTCAGC
TATCAAAAACAATGACTTCATGAAATTCATAGACAAAGGGATGGAACTAGAAAATAGCATCCCAAGTGAG
GTAACCCAATCACAGAAAAACACATATGGTATGTACTCACTGAAAAGTGGATATTAGCCCAAAAGCTCTA
TTTACTCAAGATACAATCTACAGATCACATCAAGCTCAAGAAGGAGGATGACCAAAATGCTAATGTTTCC
ACTCCTTCTTAAAATGGGAAACAAATATTCATATAAGGGGACATGGAGGCAAAGTTTGGAGCAGAGCCTT
AAGGAACATTAGCCCATATATATATACAGCCATCAAAACTAGCTAAGATTGATGAAGCTAAGAAGTACAC
GCTAACAGAGTCTGATATAGCTAACTTCTGACAGGGTTAAGCTAGAGCATGTCAAATATACAGGCTAGTA
GCAAATCATTGAACTGAGAATGGGGTCCTTGTTGGAGGAATTAGAGGAAGTATTGAGGGAGCTGAAGGGA
TTTTGCAACCCCATAAGATCAACAATGCCAACCAACCAGAGCTTCCAGGGACTAAACCACTACCCAAAGA
CTACACATGGATTGACCCAGGGCTCCAGCTGCATATGTGGCAGGGAATAGGCTTGTTGGGCACCATGGGA
GGAGAAGCCCTTGGTCCTGCCAAGGTTGGACCTCCCAGTGCAGGGGAATGTCACTGGGGGTTGGGAAGGA
TGGTGGTTGGGGAGGACAAACACCCTAATAGAAGGGTAGGGGCTTAGGGCAAAGAAACTGGGAAAGGGAA
TAACATTTGAAATGTAAGTTCAAAGTATCTAATACAAAAAGAAATAAATTAGAGATTCATGAAAAAAATA
AGTTCTTTTATCAGGTTTTGTTAGTACTTTTAGAATTCCTTACTATTTTTCTTGATTATCTACAGCCCTC
TCCCCTCCAAGATTCACCTTCCTCTCCATACACTTCATATTCTCTTTTTTCAGATTCTCCTTAGGTTCCA
TGACTTGTCTACTTACAGCTTCCTAGCTCTGATCACTGTGATTTGTACAGCTTTCAACTTGTGGAGTGGG
TCAGCATCTAACTAGAAAAGTGGCTGGCTATTCCCATGACATCTGTGGCTCAGTGTTCAGTACTCTTGTC
TTCCTGCCCTGTCAGTTATAGTTTATAGCATTCACGGCTATGTACTTTTCTCCTGTGGCAATGCACATAG
CCCTTTCCAGAACCATGAAAGGAAGTCGGTAGGGATGAAACTTGTTCAGTAACAAGTAACACAAATTTCA
AGTATGTGGTGTCCTCAACACTAGTGTCTTATGCATGGTATACACATAAAGCCATAAAGTATAGGCCAAC
AAAATATAATCAACACACCCAAAGAAGCCAAGCAACGCAGAGGGCCGAAGGGAGGATGGCTGAATCCTTC
TGAGAAGGGGAAACAAATTTAGAGGTCAATTGAAGTAGGGATGTGGGTAGAAGAGGGAATGGGGTGGGGG
AGCAGTGGGGAAAAGAGATCATGTCTGGGCAGAGGGGGTAAAGGGAGATTGTCTGAGGTGGGGTCAATCT
CTAGAACATGCCAGAGATCAGAGATGGGAAGAGGCCTAGCTCTCTAGGTGAGATTCTTAGTACTGGGGAA
TATGGATCTGGAAGTGGCCACTTCTTGTAGCAGGCAGTACTTCTAGTGAAAGGATAAGGTCAGCAACCAA
CCCATAAAACTTTTAACCTCAAATGTATCCTGTCTAAAACTTGTGCAGGAAAAAAGGTCAGAGCCGAGAC
TCGGGGCATGGCCAACTTTTGACTGCCCCAGACTGAGACTCATTTGGGCAAGAACCAATCCCTGACACTG
TTAATGGTACTCTGTTATGCAGGCAGATGGCAAACTAGCATAACTGTCCTTTGAGAGATTCTCCACCCAG
GAGATAATGAAAAGAGATACAGAGATTCACACCCAAGCTGTAGACAGAGCTTGGGGAGTCTTATCAGGGG
AAGATTGGGACAAAGATTGAGGGACCGAAGAGGTCAGGGACTCTTACAGTTAACTAACCTGGACCCTTTG
AGGCTCCCAGAGACTGACTGAATCACCAATCAAGGAACCAGCATGGGCTGCACATATGTAGCAGATGTAC
AGCTTGGTCTTCTTGTGCATCCCCCAACAACTGGAGTTGCGGTTGTCCCTGAGCCTGCTGCCTGCCTGCC
TGTGGATGCCATGCCTCTAAATTGGCAGTCTTATCTGGTTTCAGTGGGAAAAGATGTGTCTAGACCTGCA
GCAGCGTGATGTGCGCAGGTGTTGGGGACTGATACCCAGAGGGAGGGTTCCTCTTCTCCAAAGAGAAGAA
GGTGGAATGGGGGAAGAACTTGTGTTAGGGGATACTGGGAGGAGAAGAAAGACTACTATTGGGTTGTCTG
TGAGTAAATTAATTTGATAATAAAACCAAGAATATATCACAAATTAAGAACATAACATAAATAAAAATAT
ATTAAATTGAAGGTTATACCATAATACCATTAATAATTAGGAATCAGACCTCTAGCTAAGCTTAATGTCA
TACACCTGTATGACACTTAAAGGAATATCAAATACCATGAGTTCAAGGTCAACTTGGCCCATGTAGTAAG
TTCTGGGCCTACTTACATCCTGTCTTAAGAAAAATACTAACAATAAAATCAAACCTAAAAGAATTAGAAC
ACCAAATGCTGACAAAAATATTGACTATAAAATAAACTTGAGAACATTTACTACACTTCCTTCTGGGTGG
GTTGGATTAAATTAATCTAAAGGAGACAGATAAATAAAGCATGCATAACTTGCATATATACAATCTATGG
AACATGGAATACATAAAAATTCAGTAATTTTTAAAATATATTTTGGTGTCCTTGAAAATATCAGCAATGC
AAATGTATTAACTAAAGTGACTATAAATTTTGAGAAATAATTTTTTCAATTCTAAGTTCTCCAGAATCCA
GAAGATCTATTGTTTAAGTTAATATAAGAACAAACTGGATGGGAGAATTGCTTTTACTCTGAAAGATATT
GTAATTAAATTTCATGTCTTAAAATTTCTTCTAAAGAATATTACCAATTATTTGTTACCAAGTATTTGTT
TTTTCTTAAAATAACTTAATGATTTTACATTCTGACACTGTACTTAAAACTATCTACCTCCCACCCACTA
CATTTTATCTATCAAAACACAGGACTTGTTATGCCCCAGTGGTCTTCCAACTTGCTATGTATAGAATTCT
GTGGCTATAATAAATTCATGACCCTTCTACTCCACTCTTCCTAGTCTTAGGATTAAGATATGTACTCTAT
GCCTGGTTTTACTTTCTTTTCTGAGTAAGATATCCATATCCACATCAAGGGCATGGAATGCACTGTCAGT
TTCTTGAATATTCTCTTTGATCTTAGAAATGAGTGTATTCTCAAAACTCAAGTAACATTTAATACTAAAT
TAGCATATGAAGTTCTTCACAATATCTCGTGTTTAAATGTTTACACTGTGGCCTCATTTCTGGTTCTCAG
TATTTTGGAGGTCAGATTTTATGACAGATAAGATTATATGAAATGTATTATGCTACATTACAAAACTAAA
TACCAGTGATGATTCAATATATAAATTTTCTGTCAACAGAGGTCTTAAATTTTAAACAATAAAATACTGA
GACATAGTAAACAAGAATTTTACATTTTACTTACTATTTACAGGTGTGCCTATGTAAAACATTTCAGTCA
AACAGTTTACTATCTGTTTAAGATTCCGTACACAACCAAAAGCCAAAGCTACAAGTAGCTCAAAACCAGC
ATTAACTGTGGCTGGTGAACCACAGACTGGAATAGTTTGTTTGTTTGGCATTTCCCCACTTCTTGAATAT
TGCAGGTAAGCTTTGGATGCAGGAAAGATGAAATCATCAATTAATTCCTAAGGAGTTAGAAAAAGACATT
ACACATTACACTAGTACAAACATACTTTTAGAAAACTAAATTTCAAGTAAGAAAATACTTTACAATGATT
TGACAACTGAATTAAATATTTAACTCAGAAACAGTTTCAGATACTCAAAAAAAAAAGAGTAATGAATGAA
ACCTTAAATTTTCTGGATGAAAAGCAAGCTAAGAATCATAAACTATCATTAGGTTCGTTTTAATTGCAAA
GCAAAATACATCGAAGTTAAAATCTTTTCCTTGACTTATACAGCAAAATCGAAAGAACAACAAAAAAGAA
AAAAAAAAGAGAGAAACAGTACTTAAAGACAGAAAATCTCATTAGAACACAATCTTAGGAAGAATTCAGA
TGTAGCAAATAGCCATCATATAAGGCTGTGTATTGATTCTATAATCTCTGAGGTCAAAAGGAGTTTTATC
TACAGAGTTCTAAGAAAGTCAAGGCTACACAAAGAACTGTCTTGAAAGCAAAACAAAGAACCAACCATAA
AATTGTTTGTTTGTAAGTACATGAAACAAACAAGAAGACACTTTTACAAACATGCACATAAACTTACAAA
TTTAAAACTCACTTTAACTAGATTAGCACCTCCTGCTTTACAACCAATATGATACTTTTTATCGGGAGTT
TGAAAGGACAGTAACTCTTTTGTTACTCCCAGATGGCCTTCCAAGATTGGGTCTTCTACACTGGTTTCGC
CTGTATTTTTAATGTAATCCTGCAAAGGAAAAATAATACAGGTCTAGCTTATGAAGGATATACAAAGGGG
TAGAGAGCCACGATGAAAGTTCTTAGAATGCACATACAATTTCTCTATATTATTCTTTGCAGATAGTTAT
TTTGAAGTTTTACAATTTTGGGAGAAAGGAAATTTCAATGGTTCCTATTCGAGTTTGTGGCCACAGTTAC
CCTTTGACATTATGGAGTATACAAAAGTGTAACAGGGTGTTCTCCCTGTGTGTCTGAGAACCAGAATAAA
AGTTCATTCCTAAACAAGAAAAAAAAAAGAGGATCTCTGGTACAAAATGGAGAAAAAAAAGCTGGTTCAG
AAATCTTTCAGCAATTAGAGGCTATCTCAATGCCAAAAGTTCTGAACTATATATCATAAAAGATATCAGG
TTGATAATGTAACACCAATTAAAAATAAACCAGCAACATAAAAATATTTAACTGTAATTTATAATCTCAC
AACTTCTCAGTAGGCTAAGATAAAAGAAAATTAGAGTGAAGCTCCATTTAGATAATAGAATAAGATTTTG
CTTTGAAAAAAAGCAAAGGAATATTCATTAAAAAAACAAAACAGAGAACTGACATATGTATATACAAACA
TTCCTAAAATATTAACATTGTAATTCAGAAAGCAGGTTGGTAATACCAAAATAAATACAAACAAGAATCA
GAATATTAAGTTTCAAGTTCATTTAATCCAAACAAGTTATGTGCTTTCTAAGTCATCACAAACTGAAAAA
CATTTTACCTTTTAAAACTTTTGTTAGATGTTTAGTGTCTTAATGTCTGTGTTTAGGTCCTATCTGCTAT
TTAGCCAGTGGCAGAATTCCTGATCATATTCCTTCCAACTTCTGAGTGTTGAAATTAAAGGAATATAACC
ATCTGTAGTTTGTTTACTTCAAATAATAAATAAACAAAAACAAAACAAATACTTAAAAGTTATAAAACCT
CCGTAATGGTTAATCTTCCTGTCCCTTTTTTGGACTGAGAAAGTTCACAAGATTATAAAAGCAGCCTTGA
ATGTGTTTATGAGATTATTCTAGAGAGGAAGACATGTCTTGAAAATGAATTGTGACATTTTAAAGGTTAG
AGGCCTGAAAAAAGTAGAAACAAGAAGCCCACAAACAGACACATTTTCTTTGCTTCTTAGCTTCTGAGCT
GCCTGTGCAACATACTTACACAACCACAATAGTTAAAAATGAAAGAATATGAAAGAACAAGGTTTCTAAA
ACTGTGACCAAAACTCAATTGTTGCTCTTGCAAATTTTCATAGAGAACATTCTGGTACAATTTAAATAAG
TGAATACACTCTCTTTAAATTTATTTTAACAATAAAATAATCTGATTATGAATAAATAATCTGAATTTCT
TACCCTAACCCTTTTAAGCCAATTAATTTCGTCATTGAGAAGAACATCAACATTGGGTATGTGAATGTTG
CTGTTGTAAGCATAAGTGAGAAGACGCCTTAAAAGTGGAAAGTAGACATCTGAATGTTTACCCTTCTCCG
TTGCTGCACTCTGAAATATCAAAAAAAAACCCCACTGTGATCAGTATTGATGTAATTGCCAAAAAATTAC
TTAATGCTTGTATTATTTTATTTATTCCTATTGATCATGACATATGAAATTTAAAGTTGTAGATATTATT
TGATATTTTCATTTGAAGAAATGGATCATATTGACATTAAAATTGATCATTAAAAATGTCTTACCCCCAA
AATGGTAAAGAGTAGAGTAATGAAGAACAGCAAAGGTCTATGTCCCATGCAACATCTGGTACATATTAAA
AAGAACTGCTCCTGTGCCAACTGCCGTATAGTTCTGCAACAACATAAAGTAATGAATTTTCACAGGCACT
TAAAATGATAGTAAAGATGAGTTAAAAGTCCAATTTTTACATGAGAGATTGAAACATCACTAATTAACAA
ATGGTGATAGTTTTAGTGTATAATTTACTAAATCTTTTAAATACAATAAGAGTAAAGATCATGTCTATGC
TAAAGAGAACACAAAAGAATAAAAATATGAATGATGTCTGTTTCCTTAAAAAGTCAAAAATTCCACTCTA
GATATGGAGAAATAGTACATTTTTTTTCCCTCTAACTTTCCCAGAATTGTTTTGATAAACTGAGCTTTGC
AGCAAACAATTCATGAAAATCTAATACAGCTTATGCAATACCAGAATATCTGTAACTGTAAAGATAGGAC
TGTAACATTAGCATTCATATAATTTGATAGCCGTTCAATTACCATTACAGTATATTATTTTTAAGATAGA
CCCCTTGCCAGACTAACCGAGGGAACAGAGAGTGTATCCAAATTAACAAAATCAGAAATGAAAAGGGATT
CATTTGAAAAGCAATGAGGAGACAGCTGAACACCCAGAAGTTGACAATCCTGAGAACTCAGGACAGACTG
CCACTTCTACCCAACTCTCCCACATCCCTGGACCAAGAGGAAACTGCATAGTGCCTCTGGATACAGGAAT
ATAGGAGCAGTTAAGTCGCAAGAACATCCTAGGTCTGGCCTGTGTCCTGAACTGAACTGAACTGGTCACA
CAGATCCCTGTACCCAAATCCCATTGTGAAGTGCAGATGCTCCTGAGAGCTCAGGGGAGATCACTCTTGT
GCCCACATTCCCAGCCCAGGAGGAAATCACCTAGTGCCATCTGTACCGCCCTGGACAGAGGTACTTAGGA
GCAATCAGGGACAGGACATTGAGGCTAGTAGGTGTGTAAGCACTCTTACAGAAGAAGGGGGGAGGGGAAT
AATATTCAAAATGTAAATAAAAAAATGTGAATTAAAGAAACCAAAACACTCATTTGCTGTAGTACCCCAC
AATATGTGGGTACTGGTGTTGGTGAGGGTGGCAAAGGACTCAGTTCTTTAAGTGTCTGACCATTTTGATT
ATGCCACAGTGAGTGTATGTCTACTATAAATTATACTTGTTATCTTCTTTATTGTTTTAATATGGAAGCC
TGAAGGGCAGTTGTAGTAAACATTAGAGGGGTGAAAAGGAAGGTTAATAAGGGTGAATTTTGTGAAAATT
TTCAAATAATTAGTAAAAACAAACCCCAACCCCTCCCAAACCACTTACTTGCTAGGACAGTACAATAGTA
AATCAATGACAAATGACTGCCAGGCCTTTTCTTTACTGAGTGAATCCAAAGCAGTTGGAATTAAAGCAAA
ACATAATGTCATTACTTCTAGGGCTTCACAGCAAACTTGCTCATCTTTCACTTCTGGATTACTCCTAGTA
CTGGTGGTCTGTAAAATTATAGCCAGGAACAAATTATTAGAGATTCACTTATGAGAAATGGTAAAAGTTT
CAGTTAGTATTTAAAGTTATCTTCTCTGTGGAGTATATATATATATATATATATATATATATATATATAT
ATATATATATATACTTTTCTACTCACTTGCTCTTTTAGTATGGTTAATAAAATAAAAGAAGCATAATCAG
TGATATTCCGTCATCTACTTTCTGTTTTTCATAGTACAAAGTAGTTTATTTTTATATAATTCCTTCCAGA
GTAACTTTAATGTTCTTACAGCCTATCAAGAAAGCCATTTTTAGCCAAAAAAGTAATCATCCTGCAATTT
TTAAGACCAATAAACTCCTGAGTCATACAATATGAAACTAGGAGTTTTTAATTTGCCATTCCCATCAATA
TGTATTCAATACAAAAATATTTGAATTTTTTCAAAAATTATTTAATTATCAGAAGTACATATCAGACAGG
TAATTATAGTAAGAGCTAACAATTCCAATGCAGTCTTTAATCTCAGCAGTCAAAAGGTAGAGGCAGGTGG
ATATCTGAGTTTGAGGCCAGCATGACCTACACAGGGTGAGTTTAGGACAGAAACTAGGGCTACACAGATA
AATCCTATATCTAGAAAACCAAACAAGATCATAACCAACCTTAATCAATCAAAACAAACAAACAAACAGA
CAGACAGACAAAACAATCCTTTGTCGAAGCAATTTTTAAAAGAAGATTTATCTTCATTTATAGGAGTACA
CTGTCGCTGTTTTCAGACACACAGGAAGAGGGCATTAGATCTCATTACAGATGGCTGTGAGCCACCATGT
GGCAATTGAACTCAGGACCTCTGGGAGAGCAGCCAGTGCTCTTAACCACTGAGCCATCTCTCCAGCCCCT
AGAGAAGCAACTTATTTACTAAACTGCTAATTTGTTGGTAATAGGTCTATAAATAATATGTAAATGATGA
CACTCTTAATTCTCTATTAAAAGAACCAATTAAAACAGTATGTATGAGGAAAATTAGAGAGCACTACCCT
CAGCTTTATTTAGTCTACTAGTAATATTTATTTAGTCTACTAGTAGATATTTAGTCTACTTTTCTTTTCT
TTTTTATGTTCACCTTCAAAATGAAATTATTAGTTACTTTCAAAAAACAAAAGTAGTCTTCAAATATGGT
ATACAGAAAATCAATTTGCAGTAAAATTATGAAGCATTATTTAAAAACATTATTTCTGTAATTATTCTTA
CCATCTTGTAAGTTTTTGTGATATCTTCGTGTGGACTAAATACTAGCTCTAATGATCCACATCCTGATGT
CCAAATGATTTTTTGTATAGCTCTAATAACACAAATATCAGGTATGTATCTTGAGGCCTGCAAGAAAATG
TGTATTTCACTATGTTAACCAAAGCCCTAAAATAATCAGTAGAATGAAACATTTTCTCTTTTAAGTTGTA
ATTTTTCTTTATGAATAAGCAGTCTCTATGAATATGTTTTCTTTATGAATAAGCCCTCCAGAACCCCAAC
ACTTTCAAAGTTTGATACTAACCAACCCTGATATTTGGTGAGCAAGACGAATCGATACATTCCTAAGCAT
GCACTCAGAAGAAGGATTAGGAATGCTCTGAAGGGCATTTTGTAATACCACAGCTTGATCATGAGTAGCT
TGGTTAATCTGAATGAAATAAAAAGATTAAAAAAACTGTACATAAAATACCAGAATCAACTACCCATCAA
ATTACTTCAAGATTTCTACCTTCTCTAAAATTTATAGCGACTTAAATAAAAGCATCTAAATCTGTTAATG
TTAATTTTCTTTCTTAGTTGCCTCTAGAGAGTTCAACTATTGATGAAATTAATATATTGTTTTACATTTC
AACTCATTTTTTTCTGGCAATCTTTAAAAAGTACAATTCTAAATTAAGATTTTTTATATATCTTCTATGC
CTAAGTTTTCAACAAACGATTATCCCTACTCTTGGAAGGCTGGATGTAACATACAAATATCTTCAGGCTC
AGTGTTATTTGCTTGTTGCAAAGTCATGAGGTTCTAGTTTGAATATCTAAGATTTATCTAAATGATGGTA
GATCTAGGTGGTAGCCTACACATAATTACAGTGCACAGAAAACAGAGAATCCTCAGAAAGTTAGTTAGGC
AGGTAGACAAGCTAAACTGGTTCACACTGTGTTCAGTAAGTATTTCAGGAAGATAACCAATGTCAATTCA
ATGACTGGTCTCCACATGTACACCATGTACGTGAATATCTATACAAATATACACACACATTAAAGTGTAT
TTGTGTACATAGGCATACACATAAGTATACATAGATGTTCACACATGTGAACATGACCATACATACATGT
TCTTTTACATATATACACATACTCAAAAAATCTTTTGCATTTTGAAATATGTGCACTTATAACTCATGAT
TTTATCTTTAATAATTTTTGTATTCAACTTCTTTTGTTATGTGTATTCTTGTACTTATAACCACAAAGAT
GCAAAGTTTCTTAAAGTTAAATGTATTCATTTCCTCTCTCTACGTAACTTTGATTGTAAAATCCTTAAGA
TGTCATATTGCTATTTTTTGTTTGTCTTTTTTCAGACAGGCTCTGTTCCAGGCTAGCCTTGCAATTCATG
TTATAGCAGAAGGTTATGTTTGAACTTGTAATCTCTTGCCTGGCCTTTACAAAGCTGTTACTGTAGGAAT
ATATTATCAAACTTAGTAATATTTTTTTTTTTGGTTCTTTTTTTTCGGAGCTGGGGACCGAACCCAGGGC
CTTGTGCTTCCTAGGTAAGCGCTCTACCACTGAGCTAAATCCCCAGCCCCAGTAATATTTTTAATAGAAC
TGTCCTAAAGAAATTTAGACTGTGTACACAAGTAAATAATAAAGTAGGCAAAATACTTTATACTCCTCCT
CCTCTTCCCAGTTTTTCTAATGAGAGAAGCTAAAAATAGTATTTTATAAATAATTTAAGTTTTGATCCTT
CAGCCTAACTGGACGGATCCCTTGCATACAAAATCAATGTTGGCACAGCATATTTTGAGAGCTACTTCAT
TGAAAATCTTACTTCATTTCAATTACATCAGAAAACAGAAATTTCTAATTAATGTGGCTGTATGAATTTT
TAAATGAGATAAGCATGTTGACTGATGTACAAAAACTTACCAATCAGCCAAAACAACCCTATCAAATCCC
CAAGAGAAATTAAGTAAATAAATGTACATAGGCTTTTCTTAATACACATTTGTCTCTGAAATTCAGAAAG
AATTTTTTTATGCACCATGGCTGCAATCACCCATCAACAACAAAGTATTTTATGATAACTAAGGTACATC
CCCAGGCCAGTTTTGCTTCATATTTGTGACAAGAATCATCTAGAATGGACTTGTACTTGAATTCTTCCTG
TTTAAGCTTCAGCGATGGTTTGTTAAAATTCTATAAACTAGTACTCAGTATTCTTTCAATTTATGAATTC
TCTTACAAATACTGTAGGTGTCTTGGTAATAAATACAAACTTTATTGCATTTAGCTCTCTAATATAAACA
AGTGTGAATACAGGTTTGTTACTACTCAATCTTTTAGTTGTGCAATTATTTTTTAATTTCATGTATGTAT
ATATGTATTTTTCTATTAAAATATTACTAAGTTTGATAAAATGTACATAAAATTCTATGATAAAATTCTG
ATTAAAAACATTTTCTGGTAAAAATATACATGGATTTTACAACATAAGGAATTCAAACTTAAAATGGGAA
AAAAACTTACAAATATATTTTTTTATATGTTTGTGCATGACTGAGCATGTGTATATGTGTGTATATGTGT
CAAATATATTTTTTATTTTACATTTTATGTGTAAAAATATCAAATTGCCTTTACGTTAAACAATAAAATG
TCTCAAAATATTTGAAAACACATGAAAGAATAAAATGAGCATGTTATGTATTACCTTAGGTCCACTGATT
ATCAGTAAGATAAACTTGCACTTATTTATCCATTGTGTTGACACTGTCCTAGAATTATTATTCTGAAGTA
TACCACAGTAATTACATTTTATTTGTCTTATTTTAAACAAAACCACACTATAATATTCAAATAAATTTTA
TAAATAAATTTTAAAGTTTAAAATGGTAAACACATAGTTATTAATCAAGTTTCTGATTAACATTTTACAC
ATCTAGGGATATTTTAAAGCATGATTAAAAAGGTTAAACACACTATTTCCAAATGAAAATTTATACATTA
GTAATTTTCAATGTAAATAAATGAAATCAAATTTAGTTTGAATTGAATTCAACCTTTACAGCAGATCAAC
ATTTTAGAAACTGTTTGTGGTAAATATCAAGAGGTCATGGCAAAGTAAAGAATTGTTGATAAGAAATGCA
TATATGATATTTAACTGAAGGCATTTTAGAATTTTTATATATATTTTATGTATGATTTAGTAAGACTTAG
TTTTAGGATTACATGAAACGTCAATTAATTAAAAATTGAAAAAGCACAAATAAAGGAAAACATAACATCT
TATGTTAGTATAGTCAAATACAAACTTTTAGGATAAAGAACTAAATAGATGAAAATCTTTATAATACATA
GTTAATGAATTTATCTTCAAAAATTATGGATGAAGGATAAATTACAAATATTTCTTAAAATTTATTACCG
GTGTTTTAGGATCTGTACCATCTGCAACAGGCTGACAAGCTTCTGCTATGGCCTGGACATGGCCATAGCC
AATGGTAGTTAGCAACAGTTTGGCTATTTTAAGAGCACTGAAGTAAGCATCTCTACGAGTTTCAACATCT
GTATTTGGTAAGAAGTTATTTTGTATCAGCATACTTAGTACAAGGGGCAAGCCACCATTTTTTAAGAAGT
GATACTGAAAGTCAGAGGAAATATCAGCTAGATGTGCACCGGCAGGCATTAACAGGATGTAAACTACCTA
CAGGTGAGGAGAGATGGGAAGGGAGAAAAAAAGAGCATTAAAAATTATACACATATGCACACATTTTTAA
TATATATATTATATATAAATTTAGAAAAACTACTTTTCTCTCATTTATTCTTCATTAAAATTTTTGCTTC
ACAATTTTAGGCATCCTCTTTTACAATATTCTATAAAATATTTTATTTGCAAAGAAAAACAAACCTCTGT
TAAATATAGTACTTTGGAGGCAGAAGAACCAAAGAAAAGTGAGTGAAGAGATTGACCAAGTCGTCTTTCT
CCAAGATTTAAATGGTCTGAACATACAGCTCTTAAGTTTTCTATAGTTGTGTTATCTGTAAAAAAAAAAG
CCACAAAAATATAATTCATATATTCATATATTTAGGTTGGGCAGTAATACAAAATTGACTTTAGATTTTA
TATTATATGTATGTTTGCTTGCAACAATTAATATGCACTACATTATGCTTGGAGTTCTCGGACTCTGGAA
AAGGACATCATCTCTTATTTGCCTTGAAACTAGTTACAGAAACTATGAACTACCAAGGAGGTGCTGAGAA
CTGAACCCATGTCCTCCAAAAGAGCAGCAAGCAATCTTAATTGCTGATCCATCTTTCCAGTCCCAGTATA
TTTGATATTCTATTCAGTATGGTCTTAAACAGTAAGTGATGATTATTAAAATGAGCTATAATATCAAATG
TTAGATCAAAAATTTAGGATAGTTTTTAATCCATAAAATTTCCATCTAATACTAAGTAAATAAACTAATA
CTAATGAAATATACTTTTATTTTATTTTATTTTTTCGGAGCTGGGGACCGAACCCAGGGCCTTGCGCTTC
CTAGGTAAGTGCTCTACCACTGAGCTAAATCCCCAGCTCCGTGAAATATACTTTTAAAAACAAAAACAGC
AAGTTCACCTTCTTAGAATTCAATTAGCTACAAGAAAAATAATTCAATTAAAATTATCAAACAAAATGGG
TTGGGGATTTAGCTCAGTGGTAGAGCACTTGCCTAGCAAGCACAAGGCCCTGGGTTCGGTCCCCAGGCCC
GAAAAAGAGAAAAAAAAAATCAAACGAGCATTTCTCCAATATGAGACTCAATATGAGCTAAAACAAGTAA
GCATCATTAGCTATTGTAGAAATGCAAATGAAATTACCTGCACTATCATAAGGATAATCAAAACTGAAAA
AAAAAACCCAAAAAGATTCTAAAAGATACTGGTGAAGAGGTAAAGAGAGGAGAACCTGTGTACTTTAATA
TTGGGAATCTGAGACAGTGCAACAATCTTGGAAATATATAGGATTTTCTCCAAGAAGTTAAATACTGAGT
TATTATATATTTTCCAGCAAGTTCATGACCTAAGTCTACACTGAATTATAAACAAAAAGTAGCATTATTA
TTTATAACATTAAAAATGAAAACAGGGTATGGGAGACAGATTGGTGAGAATATTTGCTTTGCAATAAGGC
TTGGTGATCTGATACAATTTTCAAAAAACTTCATCATCAAACTCGTGAAAATTGTCTTGAACCTCCAACT
GCACATATGATAAAGATAAACTAACTGTAATAAAAATTATAAAAAGTAGAAATAACATTTCTTTTATTAG
ATGAATGATGTAGCAAGTATGGTTCATATGAACAAACAATGTAGCATCAGTCTTATAGACAGAAAAAAAA
TCTGACATCTGCTACTGACTCTGATGACAGTAACTAAAAAGACATGTCAAAAAAAGAAAAATAGTATAAT
GTGTGGTTTTATTTCTAAGAAGCACAGAGTTCTAAAACTCAGGAGGAGGCAGTTTTAAGGAAACTATGAT
TTGGTTATTGTATAGTTATTGTATTGTATATGATTTGGTTATTGTATAGTTATTGTATTGTATATGATTT
GGTTATTGTATAGTTATTGTATTGTATATGATTTGGTTATTGTATAGTTATTGTATTGTATATGATTTGG
TTATTGTATAGTTTCTAGATTTTTTAAAATTAAAATAACCTGCTTTGAGGCTGGGCTACATTGTTACCAT
GAAGTCAAGTTTCTATCTTATAAATTCTAGATGGGACTAAATCTGCTATCTTTCTGTATCTCTCCTGGGG
TTCTAAGACAACAGACATGTCCTATAACATGTGCCAAAGAGTATTTGTTTGCAACATGAGATGTTATAAA
ATATATTATTACACTGGTTAGTAATAAACACTGTATTTAATTATTTTTTATTGCTGGTGACTAAACTAAA
TGTCTCATGTGTGCTAGGCAAACATTGTTCTGAGGTTTGTCTTGTGAACTGTGTATTCTGATGTTGATTT
TTGTGGCCAGATATCTCACTACAGTACAGCAGACAGAGTCAAGCATTTCTGGTCTTAATGGCATATACGA
ATTGTTTTCCATCACTTTGATTGGTCAATAAATAGTCAAATCAGTCTATGGCTGTTATTCCACCCAGGGA
TTTCAGGCAGAGAGAAGGAGGACATGAAGGGAAGAAGGCATATGGAGACATCAGGAGAGTTTGCTGAGAG
ATCGTAATGAGAGAGCAAACATGATGACACACATGTATTAGAATGAGTTAGGGCAAGACCAGATTGGCAA
ATAACAGGGCATTGTCTACCATTAAGTAGCCTTAGAGCATTGGAATGGTTCAGAAACTGTCCAGCTTAGG
CTTGTAGCTTATTAATAAACTTACCATGGTTGGTGTCAATTTTTTTGGGAATTGGGATGGGAACAGATAA
GGCTTGCACCACAAAATCACTACTACAAAATATTTCAGCCTTAAAAACTTGTACTTTATTTTAGAATGGT
TAAGAGGGCAGACTTTACCACTGTATGTCTTTTTGGATCTAGATCAAATGATCAAAGGATTTAAAAATTT
AAGAAAATTATAGGGAATATGAAATACCATAAAAACACTAAACATTAGATTATAGTTATAGACAAAGGAG
AACAATCTTAAGACAATGGCATATACTAGATCTTCAACAAGATCATAAAAAACACATGTATGTACATACA
AGAAACAGAACATCAAGTTTATAATATCAGCAAAGTACACATTACACCATATAATTAAAACACTAAATAC
ATGGAGCAAAAATGATATATTGAAACCTGCAAGATAATGACAAATACCTAGAAAGTGAAAAAGCCATTGG
AACAACAGCTTGTATCTCAAATGAAACTTTAAAAGCTGGATGAACCTGAGGTAATGCATTCCAAACTATA
AAAAGCTATTGTAGCGAGTCTAGGACTGATTAATGTATTCAATAAAACTATAATCAAGGGAGAAATTTAT
TATGATATAAAAGCCTTGAAAACTTTTATTCAACAAACCAAATGTAAAAAAGAAATCAAGAAGTAGTAAA
TATTTCAGGGTGAAGAGAAGACTGAGCATAGCAGAGAGACTGTGGAAAGAAATACAAAGGTATAGTGATT
AAAACAAAAAGGTATTACTGTAAACAAACAGTACCAAAACTAAACAGCAAGATGACTAAAATTAAACCAC
ATATATTAATGAGGTTAAATATTAGTGGCTACAATTATCCAATCAAAAGACACAGGTTGATTAAATTGGG
TAAACCCAAAATATGTATGTATTTGCTATCTACAAGAAACACACGTTATTTTTAAACAGACACAGGATTA
AAGCAAAAATATGGAAAGGAATTTCTCTAACCAAAAACAACCAGGAAGCAAGGAGGTGTTTCTATACTAA
TATCTGATAAAATGATACTGAAAAAACCCTCAACTAACTGGAAAAGATAAAGAGGAACACTCGATTCTAA
TCAATTAAACAGTTAACCAACACATAATTACTTTCTAATCAATAAATGCAACAAACCCTGGTTTATACAA
TTTTATTTTATTTATTTTTTATTGGATTTTTTAAATTTACATTTTAAATGTTATTCCCTTCCTGGATTTC
CTGTCCATAAGCCTCCATCCCACCCCCCTTTCCTTCTTCAATAAGGGTGTTCTCCACCCCAACCATCCAC
CACTTCTTGCCCACCTGCCCTTATACTGGGGGTCTAACTTTGGCAGGACTAAGGGCTTCCTCTTCCACTG
GTGTCCCAACAAGGCTACTCTCTACTACATATGCAGTTGGAGCCATTAGTCAGTCCATGTGTACTCTTTT
TCACCCAATTTTATAAAAAAAAATCTATCAGTGGATTTAAAGACATAGACTAATATCAATCTATTAATAG
TAAAAAATTCCAATGCCTCATTTTTGATCAACATGTTATTAGGACAAGAATTAAACAAAGGAACCTGAAA
ATTAATTGACATTATAGATGAAACAGACTTTACCTTTCTACAGACTATTTCATCCAAACACATACCCAAA
AGTAGTTCTAAAAGACTGCATTCTCAGACAAAAATGATCTGAAAATCTAAAAATATGGAAGTTACTTCTT
AACCATGATACAATGAATCTTAAAATTGACATCAAAGTACTAGTGAATACATAAACTCAGGAAGATTAGG
CAATTCATTACTGATGATAAATGGGTCAAAGAAATCAAGAAAAAAAAACCAATGAGCTTTGTTTAACTGC
ATGAAAATGAATACAGAACACAGTCAATGGAACATATAGAAAATAAAGTTATAGCTCAAAGAAAATGAAA
ATGAGAAAATGAAAAAGAACTTGTAGTCTAACTTTCCTTTCTATGAACTGCTGACATACAGAAATACTTT
CTATGGATTCTCATTGGGCACATTAGGCTGGGCTTAATATAGGTGACTTTACTATTTCTTCTTGTCTGCC
ATTCTGATCTCCCTAGACTCTTAGCTCTGATGTACCCTGTGTGTTGAAACCCCTCCTTGGTTCACCTCCA
TACACTAGAACCTTGCCATTTGGCACAGACCTAGGTTCAGGCTTTTGCTTTTATCAATACTTACTCCTTT
GTGACATCTCCATATCTGAAGAACCACTATCATGGGCACCCAGTGACCATAGTAGGGTGGGAGGCAGGCA
GGAAACTTAGTTATCCTTTATATATTTTAAGATTAATAACTGCATGAAAAAGTCACTAACCTTACCTCAC
TTCCAATTCTTCAGGACTGATTCACTGAACCCACTTGATTTAGAACCAGTGTCCATCTATTTTGTTTATC
TCTACCCCTATTAGTGTTTCCTTCTTGACTATTTCTGTCCCTCTGCTTCATCCACCTGCCACTTTCTACC
AGAGAAAGCCATCACATTTGTTTGAATCCAAGGTAGACACCAGCAACTCAAATTTTAAATATCCCCCTGA
ACCCCCACAAAAAGACTAGGTATCTACATCAAGCGAAAAATCTAACTACAGATGTCTAGATCTCAGTAAA
GAACACAAACAGCCAAGACAACCTTGAAAAAAACCGTCAAATTCAGGTGCAGCACAAAACAAGGAATCCA
AAACAGTAATGAATACATTCATTTTCTTCAAAGACAATAATAAAAACCTAAAAGATGATGAAAACACAGA
GATGAATGACTAAAGAAAACAATTCAAGATATGAATATACTTAAGAAACAATCATGAAGACAAGGAAAGC
ATTTAAAAAGATATCTGAAATGAAAAACTAAGATGTCAAACAAGAACCTCAGAGGTAAGCTGATTATTGA
CGATGACACAAGAGAAAATTTTGGATCTTGAAAACAAGATTAAATGAAGACATTAGTTAAAATAAATTAA
AGAATCTAGGAATAAAAGACTCAGGAAACCCAAGAAACCATAAAAGAGAACAGGTCTTTACAAAGAAGAC
GTAGAGAAAAAGGAGAAGAAATCCATGTCAAAGACAGAAATGTTTTACAGAAAATCATAGGAAAAATTCC
CCAATTTAAATAATAAGATTACTATGGAGGTGAAAGGCATATAAAACACCAAATGGAGCCACCTGTGACC
AAATTCGCTGCCTTCTGGACCCTCTGGATAATTACAGCAGCAGTGACCTCTGCGCTGCCAGTTCTGAAGG
TTCTGTTTAAATTCCTGGAGGACTGCTGCTATGGGCGTGTGCTCCTCTATCCCTAACTTATGTCCTATCC
CCTCTGGGACCCATCTTCCAGTCCAACTCTAACCACAATCCCAAACACTTGTAGCCATCAGAGAACACCA
GGTGAGACCCCTGCCCCAATTCCTTGCCTGACAACCACTCTAACTGGGTAACCCCAGTAGCAGCAGTTCT
GCTCTGCCTCTCTACATTGCATTTCACAGGCTACAACTCCCTCCTGCTTCTCTGGAGGTCAGCTGTTGCC
CAGGACAAAGAGGTCTGCAACCACTACACAAGGAGGTTCTAAATGCATCGCTGGAGGTCTGCTCCTGACC
CAGGATAACCAGCAGTCTAAAAACATCTGGGCCTACCAGCTTTGCCTGAAACCAAGAAAGCCTACTGTCA
CCACTACTTGCAATTCCAGAGGACTGATGACATAAGGTACTATTGTCTGTACCTGCGTCCCCAGAGGCTT
CCTCCAATCAGGGACTCAGAGGACTGTCAACACTAGGAACAACCAGATGGACAAAGGCCAGGATAAGAAC
ACAATCAACAAAAACCAGGACAATATGTCACTATCAGAACACAGCTATTGTACTTCAGCAAGCCCTGAAT
ATTGTTACAAATCTGAATCACAAGAAAATGACTTTCAATCTAATCTTATGAATATGATAGAGGACTTTAA
AGAGAAAATGAAATCCCTTAAAGAAATTAAGGAAAAGTACAATAAACAGGTAAAACAAATGAATACAGGA
TGAATGTTCAACTAGCTTTATCAAGGAAATGCAAATCAAAACAACCCTGAGATTCCACTTCACACCATTC
AGAATTGCTAAAATAAAAAACTCAGGCTTCCTGGTTGCTGCCGCCGCAAAGAGCCCGTGGGCAGCACCCC
GCGAGCGAACTTGAGCCTCGGGACCACAGGTAAGACCAACTTTTCTGCTGCAAGAAAGCTGCCTGGTGAA
CTCAAGACACAGGCCCACAGGAACAGCTGAAGACCTGTAGAGAGGAAAAACTACATGCCCGAAAGCAGAA
CACTCTGTCCCCATAACTGACTGAAAGAGAGGAAAACAGGTCTACAGCACTCCTGACACACAGGCTTATA
GGACAGTCTAGCCACTGTCAGAAACAGCAGAACAAAGTAACACTAGAGATAATCTGATGGTGAGAGGCAA
GCGCAGGAACCCAAGCAACAGAAACCAAGACTACATGGCATCATCGGAGCCCAATTCTCCCACCAAAACA
AACATGGACTATCCAAACACACCAGAAAAGCAAGATCTAGTTTCAAAATCATATTTGATCATGATGCTGG
AGGACTTCAAGAAAGACGTGAAGAACTCCCATAGGGAAACACAGGAAAACATAAATAAACAAGTAGAAGC
CTACAGAGAGGAATCGCAAAAATCCCTGAAAGAATCGCAAGAATCCCTGAAAGAATTCCAGGAAAACACA
ATCAAACAGTTGAAGGAATTAAAAATGGAAATAGAAGCAATCAAGAAAGAACACATGGAAACAACCCTGG
ATATAGAAAACCAAAAGAAGAGACAAGGAGCTGTAGGTACAAGCTTCACCAACAGAATACAAGAGATGGA
AGAGAGAATCTCAGGAGCAGAAGATTCCATAGAAATCATTGACTCAACTGTCAAAGATAATGTAAAGCAG
ATAAAGCTACTGGTCCAAAACATACAGGAAATCCAGGACTCAATGAGAAGATCACCTAAGGATAATAGGT
ATAGAAGAGAGTGAAGACTCCCAGCTCAAAGGACCAGTAAATATCTTCAACAAAATCATAGAAGAAAACT
TCCCTAACCTAAAAAAAGAGATACCCATAGGCATACAAGAAGCCTACAGAACTACAAAAAGATTGGACCA
GAAAAGAAACACCTCCCGTCACATAATGGTCAAAACACCAAATGCACAAAATAAAGAAAGAATATTAAAA
GCAGTAAGGGAAAAAGGTCAAGTAACAAATAAAGGCAGACCTATCAGAATCACACCAGACTTCTCGCCAG
AAACTATGAAGGCCAGAAGATCCTGGACTGATGTCATACAGACCCTAAGAGAACACAAATGTCAGCCCAG
GTTACTGTATCCTGCAAAACTCTCAATTAACATTGATGGAGAAACCAAGATATTCCATGACAAAACCAAA
TTTACACAATATCTTTCTACAAATCCAGCACTACAAAGGATAATAAATGGTAAAGCCCAACATAAGGAGG
CAAACTACACCCTAGAAAAAGCAAGAAACTAATCAACTTGGCAACAAAACAAAGAAAAGCACACAAACAT
AACCTCATATCCAAATATGAATATAAGAGGAAGCAATAATCACTATTCCTTAATAAGTCTCAACACCAAT
GGTCTCAAATCCCCAATAAAAAGACATAGATTAACAAACTGGATACGCAACGAGGACCCTGCATTCTGCT
GCCTACAGGAAACACACCTCAGAGACAAAGGCTGGAAAACAACTTTCCAAGCAAATGGTCAGAAGAAGCA
AGCTGGAGTAGCCATTCTAATATCAAATAAAATCAATTTTCAACTAAAAGTCATCAAAAAAGATAAGGAA
GGACACTTCATATTCATCAAAGGAAAAATCCACCAAGATGAACTCTCAATCCTAAATATCTATGCCCCAA
ATACAAGGGCACCTACATACGTAAAAGAAACCTTACTAAAGCTCAAAACACACATTGCACCTCGCACAAT
AATAGTGGGAGATTTCAACACCCCACTCTCATCAATGGACAGATCATGGAAACAGAAATTAAACAGAGAT
GTCGACAGACTAAGAGAAGTCATGAGCCAAATGGACTTATCGGATATTTATAAAACATTCTATCCTAAAG
CAAAAGGATATACCTTCTTCTCAGCTCCTCATGGTACCTTCTCCAAAATTGACCATATAATTGGTCAAAA
AACGGGCCTCAACAGGTATAGAAAGATAGAAATAATCCCATGCCTGCTATCAGACCACCACGGCCTAAAA
CTGGTCTTCAATAACAATAAGGGAAGAATGCCCACAAAAACGTGGAAATTGGAACAATGCTCTACTCAAT
GATAACCTGGTCAAGGAAGAAATAAAGAAAGAAATTAAAAACTTTTTAGAATTTAATGAAAATGAAAGTA
CAACATACCCAAACTTATGGGACACAATGAAAGCTGTGCTAAGAGGAAAACTCATAGCGCTGAGTGCCTG
CAGAAAGAATCAGGAAAGAGCATATGTCAGCAGCTTGACAGCACACCTAAAAGCTCTAGAACAAAAAGAA
GCAAATACAGCCAGGAGGAGTAGAAGGCAGGAAATAATCAAACTCAGAGCTGAAATCAACCAAGTAGAAA
CAAAAAGGACCGTAGAAAGAATCAACAGAACCAAAAGTTGGTTCTTTGAGAAAATCAACAAGATAGATAA
ACCCTTAGCCAGACTAACGAGAGGACACAGAGAGTGCGTCCAAATTAACAAAATCAGAAATGAAAAGGGA
GACATAACTACAGATTCAGAGGAAATTCAAAAAATCATCAGATCTTACTATAAAAACCTATATTCAACAA
AACTTGAAAATCTTCAGGAAATGGACAATTTCCTAGACAGATACCAGGTACCGAAGTTAAATCAGGAACA
GATAAACCAGTTAAACAACCCCATAACTCCTAAGGAAATAGAAGCAGTCATTAAAGGTCTCCCAACCAAA
AAGAGCCCAGGTCCAGACGGGTTTAGTGCAGAATTCTATCAAACCTTCATAGAAGACCTCATACCAATAT
TATCCAAACTATTCCACAAAATTGAAACAGATGGATCACTACCGAATACCTTCTAGGAAGCCACAATTAC
TCTTATACCTAAACCACACAAAGACACAACAAAGAAAGAGAACTTCAGACCAATTTCCCTTATGAATATC
GACGTAAAAATACTCAACAAAATTCTGGCAAACCGAATTCAAGAGCACATCAAAACAATCATCCACCATG
ATCAAGTAGGCTTCATCCCAGGCATGCAGGGATGGTTCAATATACGGAAAACCATCAACATGATCCATTA
TATAAACAAACTGAAAGAACAGAACCACATGATCATTTCATTAGATGCTGAGAAAGCATTTGACAAAATT
CAACACCCCTTCATGATAAAAGTCCTGGAAAGAATAGGAATTCAAGGCCCATACCTAAACATAGTAAAAG
CCATATACAGCAAACCAGTTGCTAACATTAAACTAAATGGAGAGAAACTTGAAGCAATCCCACTAAAATC
AGGGACTAGACAAGGCTGCCCACTCTCTCCCTACTTATTCAATATAGTTCTTGAAGTTCTAGCCAGAGCA
ATCAGACAACAAAAGGAGATAAAGGGGATACAGATCGGAAAAGAAGAGGTCAAAATATCACTCTTTGCAG
ATGATATGATAGTATATTTAAGTGATCCCAAAAGTTCCACCAGAGAACTACTAAAGCTGATAAACAACTT
CAGCAAAGTGGCTGGGTATAAAATTAACTCAAATAAATCAGTTGCCTTCCTCTATACAAAAGAGAAACAA
GCCGAGAAAGAAACTAGGGAAACGACACCCTTCATAATAGACCCAAATAATATAAAGTACCTCGGTGTGA
CTTTAACCAAGCAAGTAAAAGATCTGTACAACTTCAAGACACTGAGGAAAGAAATTGAAGAAGACCTCAG
AAGATGGAAAGATCTCCCATGCTCATGGATTGGCAGGATTAATATAGTAAAAATGGCCATTTTACCAAAA
GCAATCTACAGATTCAATGCAATCCCCATCAAAATACCAATCCATTTCTTCAAAGAGTTAGACAGAACAA
TTTGCAAATTCATCTGGAATAACAAAAAACCCAGGATAGCTAAAGCTATCCTCAACAATAAAAGGACTTC
AGGGGGAATCACTATCCCTGAACTCAAGCAGTATTACAGAGCAACAGTGATAAAAACTGCATGGTATTGG
TACAGAGACAGACAGATAGACCAATGGAATAGAATTGAACACCCAGAAATGAACCCACACACCTATGGTC
ACTTGATTTTTGACAAAGGAGCCAAAACCATCCAATGGAAAAAAGATAGCATTTTCAGCAAATGGTGCTG
GTTCAACTGGAGGGCAACATGTAGAAGAATGCAGATCGATCCATGCCTATCACCCTGTACAAAGCTTAAG
TCCAAGTGGATCAAGGACCTCCACATCAAACCAGACACACTCAAACTAATAGAAGAAAAACTAGGGAAGC
ATCTGGAACACATGGGCACTGGAAAAAATTTCCTGAACAAAACACCAATGGCTTATGCTCTAAGATCAAG
AATCGACAAATGGGATCTCATAAAACTGCAAAGCTTCTGTAAGGCAAAGGACACTGTGGTTAGGACAAAA
CGGCAACCAACAGATTGGGAAAAGATCTTTACCAATCCTACAACAGATAGAGGCCTTATATCCAAAATAT
ACAAAGAACTAAAGAAGTTAGACCGCAGGGAAACAAATAACCCTATTAAAAAATGGGGGGTTCAGCGCTA
AACAAAGAATTCACAGCTGAGGAATGCCGAATGGCTGAGAAACACCTAAAGAAATGTTCAACATCTTTAG
ACATAAGGGAAATGCAAATCAAAACAACCCTGAGATTTCACCTCACACCAGTGAGAATGGCTAAGATCAA
AAACTCAGGTGACAGCAGATGCTGGCGAGGATGTGGAGAAAGAGGAACACTCCTCCATTGTTGGTGGGAT
TGCAGACTGGTAAAACCATTCTGGAAATCAGTTTGGAGGTTCCTCAGAAAATTGGACATTGAACTGCCTG
AGGATCCAGCTATACCTCTCTTGGGCATATACCCAAAAGATGCCTCAACATATAAAAGAGACACGTGCTC
CACTATGTTCATTGCAGCCTTATTTATAATAGCCAGAAACTGGAAAGAACCCAGATGCCCTTCAACAGAG
GAATGGATACAGAAAATGTGGTACATCTACACAATGGAATATTACTCAGCTATCAAAAACAACGAGTTTA
TGAAATTCGTAGGCAAATGGTTGGAACTGGAAAATATCATCCTGAGTGAGCTAACCCAATCACAGAAAGA
CATACATGGTATGCACTCATTGATAAGTGGCTATTAGCCCAAATGCTTGAATTACCCTAGATCCCTAGAA
CAAACGAAACTCAAGATGGATGATCAAAATGTGAATGCTTCACTCCTTCTTTAAATGAGGAAAAAGAATA
CCCTTGGCAGGGAAGGGAGAGGCAAAGATTAAAACAGAGACTGAAGGAACACCCATTCAGAGCCTGCCCC
ACATGTGGCCCATACATATACAGCCACCCAATTAGACAAGATGGATGAAGCAAAGAAGTGCAGACCGACA
GGAGCCGGATGTAGATCGCTCCTGAGAGACACAGCCAGAATACAGCAAATACAGAGGCGAATGCCAGCAG
CAAACCACTGAACTGAGAATAGGTCCCCTGTTGAAGGAATCAGAGAAAGAACTGGAAGAGCTTGAAGGGG
CTCGAGACCCCATATGAACAACAATGCCAAGCAACCAGAGCTTCCAGGGGACTAAGCCACTACCTAAAGA
CTATACATGGACTGACCCTGGACTCTGACCCCATAGGTAGCAATGAATATCCTAGTAAGAGCACCAGTGG
AAGGGGAAGCCCTGGGTCCTGCTAAGACAGAACCCCCAGTGAACTAGACTATGGGGGGGGAGGGCAGCAA
TGGGGGGAGAGTTGGGGGGAACACCTATAAGGAAGGGGAGGGGGGAGGAGATGTTTTCCCGGAAACCGGG
AAAGGGAATAACACTCGAAATGTATATAAGAAATACTCAAGTTAATAAAAAAAAGAAAACAAATCTCAGG
TGACAGCAGATGCTGGTGAGAATGTGGAGAAAGAGGAACACTCCTCCATTGTTGGTGGGATTGAAAACTG
GTACAACCACTCTAGAAATCAGTCTGGAGGTTCCTCAGAAAATTGGACATTGAACTACCTGAGGACCTAG
CTGTACCTCTCTTGAGCATATACCCAAATGATGCTCCAACATACAACAAAGACACATGCTCCACTATGTT
CATAGCAGCCTTATTTATTATAGCCAGAAGCTGGGAAAAAACCCAGATGCCCTTCAACATAGGAATGGAT
ACAGAAAATGTGGTACATCTACACAATGGAATATTACTCAGCTGTCAAAAACAATGACTTCATAAAATTT
AAAGGCAAATGGAATGAACTAGACAATATCCCCAGTGTTACTCAATCACAGAAAAACACACTTGGTATGC
ACTCATTGATAAGTGGATATTAGCCCACAATCTTGAATTAACCAAGAAACAATCCAGAGAACACATGAAG
CTCAAGAAGAAGGACAACCAAAATGTGGATGCTTCAGTCCTTCTTAAAAGGGGGAACAAAATTATTCATA
GGAGGGGATATGGAGGCGAAGTGTGGAGCAGAGATTGAAGGAATGGCCACTGAGAGCCTGCCCCATATGT
GCCCCAGATATATATATATAGCCACTAAAACTAGACAATATTGAGGAAGCTACAAAGTGCATACTGACAG
GAGACTGATATAGCTGTCTCTTGAGACTATCAGCAACAGCATGTCAAACAGAGGCAAATGCTAGAAGCAA
ACCATTAAACGGAGAACAGAGTCCCCATTGGAGGAATTAGAGAAAGGACCGATGGAGCTGAAGGGACTTG
CAACCCCTTAAGAAGTACAATCTGTTCCAACCAGAGCTTCCAGGGACTAAACCACTACCCAAAGACTATA
CATGGCCTGACCCTGGGCTCCAACTGCATATGTAGCAGAGGATGGCCTTGTTTAACCAATGGGATGAGAA
GCCCTTGATCCTGCCACCACTGGATCCCCCAGTGTATGGAAACGTCGGGGCAAGGTTGTAGGGGAAGGTG
AGGAGGAGAGTTGTAGGGTAGTGGGAACACACTCATAAAAGGGTGAGGAATGGGATAGAGGGTTTATGGC
CAGGAAACTGGGAAGGGAGTAACAACTGAAATATAAGTAAAAAAATCCAATAAAAAATTCAAAAAAGAGA
ATTAATAATGTATATACATATATGAACGTAACAACTTTTAAAAGGAGGGCATGCAATTGAAAGAGAGCAT
TAGAAGATTAATATTTAAGAACTAATACATATATGCATGTATCAATTTAAAAAAGATGGTATGTATGCAT
TTGAAAAAGAACAAGATGGGGTTTAAGGGAGGTTTTGGAAAGAAAAAAATTGGAGAAATGATACAATTTT
AATATAATCCCAAAAATTAAAGTGAATAATGCTTAGAGAGAAATTTTAGACAGCAGTATATAAAATAATA
AAGGCTTAAAGTTGGAACTTTTTTAAATAATAATGGAAGTTAATAGATATGTAAGGACTAAGAATGTCCT
TCATTTCAGGTTTATGAACAATCCTGAATTCCTAATCTGTGATTAAGCTTTTTTAAAGCTCCTAAACAAG
GACAGTGTACCCAATTATTTTTCTAACTAATGAAAATGTTCATGAACAATTACATGAAAAGACAAAACAT
ACATAACACTTCATATAGTACAAATTATGATTAGTCTATGAATACAGTGTATTAATATTCTCTTTTGTGT
CTGTGAGATACTTGTAAGCATTCTTAATTGAGAGGAGGAAACATGGAAGGATAGACCATTTAGTTTATTT
ACCTGGTGGCATTAGTTTCATAAGTATTCTTGCTCCATCTCTAAGAGTTGGCATAGTCAACATGCTTCCT
AAGTCTGCAACTTGCCAAAGGAAAGATATGTATCTGGGCTGCAGTGACATTATCTAGAAAATAGAATAAA
TAAAATTATACCTGGGTAAACATTGGGTGGATAGATTTTTATTAACAAAAATTTAATCAAAATGACCTTA
AAACTTATCTTTGATTATTTTATTGAAATGATCTCCCTGTTTAAATATTTTAGATTTTTTTTCATACAAT
ATATACTGACAACATCTTTCTCCTCTATTAACCCAACTCTTCCCTGACTTCCTATACCCAGATCTAATAG
ACAGTAACAAAATGTAATGAATAAAAGTATAAGCTAAGACAAAACAAAACAAAAAAACCTAAACAAACAA
ACAAAAAAACAAACCAGAAGAAAAATAGCCCAGGGAAAGGACAAGAAAAAATACAGACCCTCTCATTCAT
ATGCTCAGAAATCCACAAAACGCAAAACCAGAAGCAATAACACAAAGGATATATTAGGCTAAAAAAAAAG
GAAGAAAAATTAAAAACCAAAACAATAACAATAAATACAGAAAGGAATCCCCAAAAACAGAAAGAAAAAG
CCTTGAGAGAGTATTTTAAGACTTTGAGCATTATGGGATTTGTCAGTTCTTGATCTTAGAGAATAATCGA
TTGGATTCAGGAAAATTTCTCCAGTGCCCACACGTTCAAGACTCTTCCCCACTTTTTCTTCTATTAGGCT
GAATGTATCTGGTTTGATGTGGAGGTCCTTGATCCTCTTGGACTTAAGCTTTGTACATTTTTTATTCTAC
ATGCTGACCTCTAGTTGAAACAGCACCATTTGCTGGAAATGCTATCTTTCTTCCTTTGGATGGTTTTGGC
TCCTTTGTCAAAAATCAAGTGACCATAGTTGTGTGGGTTCATTTCTGGGTCTTCAATTCTACTCCACTGC
TCTATCTGCTTGTCTCTGTACCAATACCATGCAGTTTTTATGACTATTGCTCTGTAATACTGCTTGATGT
CAGGGATGGTGATTCCCCCAGAAGTCCTCTTATTGTTGAGGGTAGTTTTCCCTATCCTGGTTTTTTTTTT
GTTATTCCAAATAGTTTGCAAATTGCTCTTTCTAACTGTATGAAGAACTGAATTGGAATTTTGTTGGGGA
ATGCATTGAATCTACAGATTGCCTTTGGTTAAATGGCCATATTTACTGTATTAATCCTGCTAATCTAGGA
GCATGGGAGATTTTTATATCTTCTGAGATATTCTTCAATTTCTTTCTACGGAGGCTTGAAGTTCCTATCA
TACAGATCTTTCACTTGCTTGGTTAGAATCACACTCAGGTATTTTATATCATTTGGGACTACTATGAATG
TTGTCCTTTCCCAAATTTCTTTCTTAGCCTGTTTATCTATTGTGTAGAGGAAGGCTATTGATTTGTTTAA
GTTAATTTTATACCCACCACTTTGCTGAAGTTGTTTACTGGGTTTAGTAGTTCTCTGGTGAAACTTTGGG
GTCACTTAAGTATACTATCACATCATCTGCAATAGTGATATTTTGACTTCTTCCTTTCCAATTTATATAC
ATTTGACCTCCTTTTGATTTGATTGCTCTGGCGAGAACTTTGAGTACTATATTGAGTACTCAAGAGTGGG
CAGTTCTCTCTAGCCTTTGATTTTAGTGGGATTGCTTCAAGTTTCTCTCCACTTAGTTTAATTTAGTTAC
TGGTTTGCAGTATATGGCTTTTAGTATGTTTAGGTATGTGCCTTGAATTCCTGTTCTTCCCAGGACTTTT
ATCATGAAGGGGTGTAGAATTTTATCAATTGCTTTCTCAGCATCTAATTGAGTAGACCATGTTTGTTTAT
ATAGTGGATTATGCTGATGGTTTTCCATATACTTGCATACCTGGAATGACGCTTACTTGACCATATAAGT
TTTACTTGTTCTTGGATTCGGTTTGCAAGAATTTTATTGAGTATTTTTGCGTCAATATTCATAAGGGATA
CTGGGCTGAAGTTCTTTCTTTGTTGGGTCTTTGTGTTGTTTTGGTATAAGAGCAATTTTGGTTTCATAGA
AGGAGTTTGGTAATGCTCTGTCTGTTTCTATTTTGTGGAATAGTTTGGACAGTATTGGTATGGGGTCTTC
TATGAAGGTCTGATAGAATTCTGTACTAAACCCATCTGGTCCTGGGCTCTTTTTGGTTGGGTGACTTTTA
ATAACTTCTTCCATATCTTTAGGAGTTATGGGATTATTTAAATGGTTTATCTGATCCTCAAATAACTTCT
GTACCTGGTATATATCTTGAAAATTGTCCATTTCCTCCAGATTTTCCAGTTTTGTTCAATATAGGCTTTT
ATAGTAGGATTTGACACTTTTTTGAATTTCCTCAGATTCAGTTGTTATGTCTCCCTTTTCATTTCTGATT
TTCTTAATTTGGATACACTCTTTGTGCCCTCTGGTTCGTCTGGCTAAGGGTTTATCTATCCTGTTGATTT
TCTCAAAGAATCAGTTCCTGATTTTGTTGACTCTTTATATAGTACTTTTTGTTTCTACTTGATTTCAGAA
CAGAGTTCATTTCCTGCCTTCTACTCCTCTTGGGTTTATTTATTTCATTTTATTCTAGAGCTTTTAGGTG
GACTGTCAAGCTGCTGACATATGCTCTCTCCTGTTTCTTTTTGCAGGCACTCAGAGCTATGAGATTTCCT
GTTAGTACCACTTTCATTGTGTCCCATAAGTTTGGGAATGTTGTATCTTCATTTTCACTAAATTCTAAGT
CTTTTCTTTTTTTTATTTTTTCCATGACAAAGTTATCATAGAGTAGACCACTGTCCAACTTCCATGTATA
TGTGGGCTTTCTATCATTATTGTTGTTATTAAAGACCAGCCTTAGTCTGGGGTGGTCTGATAGGATGCAT
GTGATTATTTCTATCTTTCTGTATCATGAGGTCTGTCTTGTAATGGATTATATGGTTAACTGTGGAGAAG
GTACCATGAGGTTGTGGGAAGAATGTATATCCTTTTTTTTAAGGATGGAATATTCTATAAATATCCATTA
AGTCCATTTGGTTCCTAACTTCTGTTAGTTTCTCTATCTCTCTGTTTAATTTCTGTTTCCACAATCTGTC
CAGTGATGAGAGTGGGGTGTTGAAATCCCCTACTATTATGTGTGGTGCAATGTATGCTTTGAACTTTAGT
AAGATTTCTTTTATGTATGTAGGTTCCCTTGTATTTGGAGCACAGACATTTAGGATTGAGAGTTCATCTT
GGTGGATTTTTCTTTGAACATGAAGTGTCCTTCCTTATCTTTCTTTATGAACATCGATTTTATTTGGTAT
TAGAATGGCTACTCCAGCTTGCTTCTTCATATTATTTGATTGGAAACTGGTTTTCCAGACTTTTACTCTG
GGATAGTGTGAGTCTTACTCTCTCAGTTGTGTTTCCTGTAGGCAACAAAATGCTGGGTCATCTTTAAATA
TCCTGTCTGTTAATCTGTGTCTTTTTATTGGGAAATTAAGTCCATTGATGTTGAGAGAGAGAGTAAGGAA
TAGTGATTGTTGCTTCCTGTTATTTTTGTATTTGCAGTTGGGATCATGTTTGTCTACTTCTTTCCTTTTG
GTTTTGTTGCAAGATTACTTTCTTGCTTTTTCTAGGGTGGAGCTTACCTCCTTACAGTAGCCTTTGGCAT
TTATTATCCTTTGTAGGGCTGGATTTGTAGACAAATATTGTGTAAATTGGGTTTTGTCAGGAAATATCTT
GGTTTCTCCATCTATGTTAATTGAGAGTTTTGCTGGTTATAGTAGCCTCAACTGGCATTTGTGTTCTCCT
AGGGTCTGTATGACATTTGTCCAGATCTTCTGGCTTTCATAGACGTCTGGTATAATTATGATAGGTCTGC
CTTGATATGTTACTTGAACTTTTTCCCTTACTGCTTTTAATATTCTTTGTTTTGTGCATTTGGTGTTTTG
ACTATTATGTGACGGGAGCTTTTGCTTTTCTGGTCCAATCTATTTGGAGTTCTGTAGGCTTCTTGTATGT
TCATTTCATGGGCATCTCTTTCTTTAGGTTAAGGAAGTTTTCTTCTATAATTTGGTGGAGATATTAACTG
GCCCTTTAAGCTGGTTGTCTTCACTCTCCTCTATACCTATCATCCTTAGGTTTGATCATCTCATTGTGTC
CTGAATGTCCTAGATGTTTTGGGCTACGAGCTTTGTGTGTTTTACATTTTCTATGATGGTTGTGTCGATG
TTTTCTATGGTGTCTTCTGCTCCTGAGATTCTCTCCTCTATCTCTTTTATTTTCTTGGTGATACTCACAT
TTATGACTCCTGATCTCTTCCCTAGGTTTTCAATCCTTAGGGTTTTCTCCTTTTTTGCTTGCTTTATTGT
TTATATTTCCAATTTTAAATTGCTGATTGTTTTGTTCATTTCCTTCTCCTGTTTGGTTGTTTTTTCCAGT
ATTTCTTTACTGGATTTTTGTGTTTCCTCTTCAAGGGCTTCTAGTTGTTTACTTGTGTTGTTCTGTATTT
TCTTAAGGTAGTTATTTATAACATTCTTAAAAGTCCTCCATAAGCATGATTAAATGTGATTTTAAATCTA
GATCTTGCTTTTCTGGTGTGTTTGGATATCCACATGCCTGGATTTTCCAAGATGCACATACCACATAAAA
CTCAAGAAGGATCACCAAAATTCAGATGCTTCACTCCTTCTATAAAAGGTGAACAAAAATATTCATAGGA
GGGGATATGCAGGCAAATTTTAGAGCAGAGACTGAAGGAATGGCCACTTAGTGCCTGCCTCACATGTTGC
CAATACATATATACAGTCACCAAAACTAGGTAAGACAATGAAGCTTAGAAGTGCATAGCTCTGACAGGAA
CCAGATAGAGATCTCTCCTGAGAGACACATCCAGAGCATGTCCAATACAGAGGTTAATGGTAGCAGCAAA
CCACCGAACTGAGAATAGGACCCCCTTGGGGGGAATCAGAGGAAGGACTGAAAGAGCTGAAGGGTCTTGC
AACCCCATAAGTACAACAATTCTAACCAGCTAGAGCTTCCAGGGACTAAACCACTACTGAAAGACTATAC
ATGGACTGACCCAGGGCTCCAACTGCACAAGTAGTAGTGAACAGCCTTGTTGGGGCACCAGTGGAAGGGA
AAGCCCTTGGTCCTGCCAAGGTTAGACCCCAGTGAAGGGGACTGATGTGGGGGTGGGGCGTTTGGTAATG
GTGGGTGGATGAAGAGGGGAACACCCATACAGGCTAGTGAGAGGGGTTAGGGAGCTGATTGACAGGAAAA
CCAGGAAAGGGGATAACACCTGAAATGTAAATAAGAAATACACAATTTACTAAAAATGTACAACAAACAA
ACAAAAAACAAAAACAAAAAAGAAAGAATAGGAACCTTGCTAGCGCATATGCAGCTACGAAATTGTAGCC
CCAAGCGCTGCTCTCCGAAGGCTGTCTGTTAAGCCTGCCACACCAAGCTGGATGCGAAGACGAAGGCTTC
GTGAAAGGATAAAGCATCAGACAAAAAATGTGCAGATAAAAGGGGAGAGAGGAGGGAAGGGCAAACAGTC
TGAAGTGGCCGACCAGCAAAGTATAGATCTGCATGCAGAAAATGGAGAGATGGAAAGCCAGAGTCCAGCC
TCTGCATAAGAGAAAGAAGCAAGGTTCAATTAAGCATCCCTCATGTCTGTTAGTGGTCCCTGCCTCCTTT
CTTGTACAATCCAGAAGATATTTTTACCAGCTATTTTGTAAATTTGAGTATTTTAGTAGCTCTAGAAACA
ATTTTACAAGGTGAGGGAATCTTACCTCATCCCATTTTTTAAGTGCAAATGTTTAAGAGGTTATTTCTCA
AGGTGTAAAAAGAAAACATTGTCAGTGTTTTTAGTAAGTATTTACTTATAGTTCATGTAGATCCAGATCT
ATTTTGTCACACATTATTTTATAAAACAACCTGAGTCATGTCACTAGGAGAAAGTCTGGTTCAAGTTCAC
ATATGATTCTTGTGAAATATCCTGTATTCTGAATAGTTGAGAAGGAAGCCCCTAAAATTGACTTAATGAA
TCCATATTCTTAATATTAGACTTTATTTTCAGCTACACACTATTATTTCTAAATATAACTCTGATTTATA
ATACTCTCTGTATATGACATGGGATCTTCATATAATTCTTAGAATATCATCTTATTAAAATTGGTTGGTA
ATTAATTAAAAAAAAGGTTAAATCATTTGCTGGTTGTTTATGTTTTTGGTACAAGCAGAAAATAGCATGA
TACTGGAATTAGGAGAGGCTGTGACTATTTCCAGCTAGTTTTATATCCCACAGTACAAAGCATACTAAAT
GGCGATTTGGAGTCTCAGCCGTGCATTCATGTATGGAATATTTTCAGTTACATCTTTATCATTTGTTTCT
AGTAGAACAATTTTATAAGAAAGCCAGTCCTAAGCCACTACCCAAAGACTGACTCTGGGCTCCAACCTCA
TAGGTAGCAATGAATAGCCTAGTAAGAGCACCAGTGGAAGGGGAAGCCCTTGGTCCTGCTAAGACTGAAC
CCCCAGTGAACGTGATTGTTGGGGGGAGGGTGGTAATGGGGGAGGATGGGGAGGGAACACCCCTACAGTA
GGGAATGGGGAGGGGTTAGGGGGATGTTGGCCTGGAAACCGGGAAAGGGAATAACAATCAAAATGTAAAT
AAGAAATACCCATTTTAATAAACATGGAGCAAAAAAAAGAAAAAAAAAAAAAGAAAAAAGAAAGCCAGTC
CTTGGTCCTTGCCCTGTCAAAACTGTGTGCCTCTGGTCATGGCAGTCCATTTTCTTAACAGTTGTGATAA
TGTGCTGTGAAAGATGGAGATTTTGAGTATGTTCTGTGTGTGGTATAAAACTGTGAATCGGTAGAATTGA
GGATTAAGAGCATTTGGTTGTTATGAGCGATCTTAAGGAAACTTGCCAAGTTTGAGGTTGGAACATCACT
GGAGTAAGTTCAAAGAAAATATGTAGCTCTTCATTTGTGTACAGTGAACACAGTGTGGCTCTTCAGAGTT
TGGGTACTTGTGAAGAACTGGAATGTCTGTGTACTCTGCTCCTTGACCAATGAAGTCTCAGTTGTAGAAG
AATAAAAAAAAAGACTAGGAACTTTCAAAGATATTGAATTTGTTTTCTGTTGGGTATCTAATGCTGGTCT
TAGGAGTAGTTGCTCCCCCAAGGAGACTGCCTTGAAGGAAATAATTTTTCAATTGGATTATCTCCTTAAT
CTTTTCAGTTTTATCTATTTCTTAAAATAATTAAGGTAGTCTTGTTTGCCTAATGCTTGCTCTCTTGACT
AGTCTGGCCTCAACAGTTTGAGATTCAATTAGCTTTTTCCTCCACAGCAATTGGATTAACAAGGTGTGCT
GTACCCACCTCAAAAATCTTAAACAGGAATTGACCCTGTCTAAAGGAAATGCAAGGACAAAGAGTGGAGC
AGAGACTGAAGGAAAGGACATCCAGTGACTGCTCCACCTGGGGAACCATTGCATCTACAGATACCAATCC
TATTCCCTATTGCTAATTCCGGGAAATGCTTGCTGAGAGGGGTCTGATACAGCTGTTCCCTGAGAGACTC
TGCCAGAGCCTGATAAATACAGAAAGGGAAGCTTGCAGCTAACCACTGAACTGAACACAGGGACACTAAT
GGAGGAGTTAGGAGAAGGACTGAAGGAACTGAAGGGGTTTGCAACTTCATAGAAAGAAAGCAATAGTATC
AACCTATCTTTTAAAAGGGCTAATTAATTTAAACATAGGAGCCATTTCTTTTGATATAATGTATGCATAT
ATGGATACATATAAATGCATATTATAATCATTAACTTTACGTAACTTATAAATTGTATCTTTCCAGAATT
CACTTAAAAGTTACTAACTTCAATTATTTAGTGTTATTCAGTGTAGGTAAGCTTTAAACCCAGAAACTGA
AACATTCTACATAATCTTCTCTTATTAATAAATGAGAAGGGAATCCCTTGTAGATAGTAATTACTTACCA
CGCCTGGTAAACAATTTTCCATTTCTGAATTGGGAACATCTCTATAGTTATTATGACAGTGGTTTCCAGG
AGATCCGGCTGATGAATCAGATGAGCTATCAGGACTTGAAGGCATGTTGGAATTTATTTGTAAAAATTTA
GCAGTAATTAGCTGAAAAAAAAATAATGATAAAGGGAACATGAAAGATGTTTAGAAAACAAGAACCAAAG
AATACCAAAAGGCTATTCTCTCAAGTTTGTTTTTAGAAGCACATCTGAAACTTTTTAATATACATATGAT
AGAGGATTGACAGAATATATAAAGAAAAAACCAATCCAGTACAAAAACATGGTATGGATATGAACAGAGA
ATTTTCAGAATAAATAAAAATGGTTAAGGAAAAAAATTACTACAATATAACCATTTATAACAATCCACTT
ACCTTTACAATGTCTGTAGAATACTCTGTTGGATATTAAATATTATAGATCCTAATGTCATTCTTTATCA
GTATATCATTTGCATAGAATCTATATAAATGCTTTTTTATTTCTGCATTATTTAGACATTAAATAACAAA
AAGCAAATTGTATATAAATATTTCTAGATTTTTTCTCTTCGATTTTTATTAAAATGAGTATTTTTTTTTT
TTGGTTCTTTTTTTCGGAGCTGGGGACCGAACCCAGGGCCTTGCGCTTCCTAGGCAAGCGCTCTACCACT
GAGCTAAATCCCCAGCCCCAAAATGAGTATTTCTTATTTACATTTCAAATGTTTTTCCCTTTCCCGGTTA
ATATTTCTAAATTTATTATTTGGGGTAAAGTAAAATCAACTCTAAATGTATGTAAATATGAAATGTCTAC
AGTAGATATGAAATTGTTTTCAGTTATCTAACTTAATTATAACAGGGAGAATACAGATTTTCATTACCTA
AAATCCTGTGATATTTACTTTTTTTGATATCTACCTTTTTATATCTAATAAATTTATTTTACAAAACAAT
CTTACCCTGTAGGTCTGAGAGGGCTATAATCTGGTATACAAGGTAGGGAACTACTAAGTGCTGGAATTAA
AATATGCACTACCACACATATACCTGGTTGGTTATATCCAGTTATCAACACAAAACATGTACATAATAAT
GTTCAAGAAATGACTAATAGTAAAGTATAAACATGAATTTGAGAGAATATATGAAAATTATATTTACTTA
CTGATTTATCTTTCAAATTTAACTGTTCAACTAGCTTTCTGTCATCTTCAGAATCTATTAACTCTCCACC
TATAAACAGTTCAATTTTTGTATGGGTTACATTGGCATTAATACGATTGAGAATGCAGCGTCGCACAGAA
CCAATGGTAGCATTCGTATGAGACAGTATGTCCAAATCATCAACTTCTTTGCTCTGGTTTGGAAATCGAA
CTGTAAGAGACAAGTGTTTCCCACGGAATGCTCTGGGGGAAAAAAAAATTTAATTTTTATAAAACCTCCC
ACAAAAAAACCCCAGCAATATTCAACAAATTGTAAAGGACATAATATGAATTTGTTATTTAAAATACAGA
GGTTAAAAAAATACAGTGGTTAACTTAAAATATTATGACTCTTGGGGTTGGGGATTTGGCTCAGTGGTAG
AGTGCTTGCCTAGCATGCGCAAGGTCCTGGGTTCGGTCCCCAGCTCCGAAAAAAAGAAAAAAAATATTTT
GACTCTTGAATTACAAACTGATAGTAACACCTTACTTCTATTAGCTAAGAACAAATGTTTCCTACTCATG
ATAAAGCAGGATAACCACAAAAATTTCAAAAAGCTTAATTTTCTAAGATTTTATTTTGGGCAGATTTTAT
TTTATTTTATTTTATTGCAGAGCAAAAGCAGAAGCAGCTGCATGCTTCCACTAGCTTTATTAATCCCTAT
TAACATTCATTACCTCAAATTCTCTTTGGCAAGATATAATCGTAAGATTGTTATTCCTATGATACTTGGA
ATAACTTAGGCCAGAACAAACAAAAAAATAAGACTAAACAAAGACTTCTTAAAATATTTATATAAGAAAT
GATCCCTCTTCCTATTATCAAAATATACTCGTCATAACACTGAGAGCATGACAGCCACTTCCACAAAAAC
AGGACATGGCAGAACATAATTCAGGCCAAATAAGAAAAACACTTTCTTCTCAAGGTTGTCATTCCAGCCC
TCCTTGCACATTTCACTTGACCCTGCCTGGGAGCTGCATCTCTATGTCTCCAGAATTTCTATCTTTTTTT
TTTTTAAAACTTAACACTTTCCATAGCATAGCTAAATGCCATTGTAGGGGTTTAATCATGTAAAATAAAG
CAACATAATACATAATGCACACAATATTATGGCAAAAGTAGCTTTTCCCATGCTATGGAAAATATTTTGA
GACCAAGCTTTGGGATCTAATCCTGTCAATTTGTCAGCCAATAATTTAGCTATTTCCTAGGGGTAGTATC
TTGTAGCTGTTTGCCAAAAGACGTTCGAATATCATATTTCAAGGCATTAATTACTTTGGTAGCAATATCA
TTACCTTCTAAATAGGCTTGAATTAACGTCCAATCATGGTATGTATCATTATACATATATTCAGTAACAC
AAAAAGTAGTAGAATTTCAATCACACCTTGAATCCTCATATTTTTCAATAGCTACCATAGTTTGACCTAA
CCATTCTACTGTTTGTTTTAAAACATCTACTTGATTTTGAAGTCTGGTATCAATTTTAATTTGCCCTATC
CATAACTCATGTGAATCTTTATGTCAGTCTTCAACAAAATGCTTTGTCTTTTTGTTCAGTGTAGCATCTA
TTGAGATGTTTTTAATGCTACACTGGAAACTACTGCCAAACAAGCAACAGAACTAAGGCTTAAAACAGTA
GCTACAGTAACACCAATTATTCTTTTACTTCTCTTCAGCAGACTATTAAAAAATAGTAATCATATAATTA
AAGGAGATTTTATTTTTGATATTCATGGGTGTTTTGCCAACATGAAAAAGAGGGTGTCAGATTCTTTTGG
AGTAGTTACAGACGGGAATCGAACAGCAAGCAATAGGTGATCTTAATCACTGTGTCATCACTCTAAAACC
TACACTAAGACTATTTTGAATAGAAGATAAACCTCAACTTAAAGCAAGCTTTTGCAAAAATATGTGAGTG
AATAGGTGTTGGAAAATGTAGTGTTACACACACACACACACCTGCATATATAAATGTACATACCACACCT
ATTTTTTTAAAAAAATATTTTTTTGGATATTTTATATATTTACATTTCAAATGTTATCCCATATCCCCGC
CTCTCATAACCTCTCTAAAAGTTTAAGGACTTATTTATGTATAAGTATACTGTAGCTGTCTTCAGACACA
TCAGAAGAGGGAGGGCATCAGATCTCATTAGAGATGGTTGTGAGCCACCATGTAGTTGCTGGGAATGGAA
TTTAGAACACTGGAAGTACAGTCGGTGCCCTTAACTGTTAAGGCATCTCTTCAGCTTGACCTCATCTAAC
TTAGATTATTTTTTTACACGCAGATGATCTATTTTAGAGAAATAACTAAATTCTAATCATGAAATTCATT
ACATTTCACATTTAAAACATGTTATTTCATGTGCGTGCATATTCTGTCTGCACATATGTCTGTGTACCAT
TTGTGTGCCTGGTGCCTGCAAAGGTCAGACAAGGATATTGGATGTCCTGTAAGTGTAGTTAAGAGTGCAG
ACTACTTGTAGAGGATGGAAAATGAACTGAGGACCCCCGGGAGAATGGTCAGTGCTCTTAAATACTGAAA
TTAACTCTTCAGTTTCCAGATTTCAAATACTTATGCCAATAGCAATTCATGTATGTTATTCTAGCAAAAA
GACAACATTATTCAAACTTTACAGTAGTGTAAAATGAGCTGGGATAATATACAGCACATTTCTTTTTTTT
TAAATTTTTTTTATTAACTTGAGTATTTCTTATTTACATTTCGAGTGTTATTCCCTTTCCCGGTTTCTAG
GCCAACATTCCCCTAACCCCTCCCCATTCCCTACTGTAGGGGTGTCCCCTCCCACCCTCCCCCCATTGCC
GCCCTCCCCCCAACAATCACGTTCACTGGGGATTCAGCCTTAGCAGGACCCAGGGCTTCCCCTTCCACTG
GTGCTCTTACTAGGCTATTCATTGCTACCTATGAGGTCAGAGTCCAGGGTCAGTCCATGTATAGTCTTTA
GGTAGTGGCTTAGTCCCTGGAAGCTCTGGTTGCTTGGCATTGTTGTTCATATGGGGTCTCGAGCCCCTTC
AAGCTCTTCCAGTTCTTTCTCTGATTCCTGCAACAGGGGTCCTATTCTCAGTTTAGTGGTTTGCTGCTGG
CATTCGCCTCTATATTTGTTGTATTCTGGCTTATACAGCACATTCTTAACGTGTGTATCATAACTTCTTT
GACATATCAGATATCATCATATATTTACATTAGTTTCAAATATCACTCATGAAGTAGTGATGAAATGATT
TTAAGGCTGTGAGTTATTGCAACATAAAGATTTGTATTAAAGGGTTGCAGCATTAATTAAGATGTTTGAG
AGCCATTGGTATAGACCACATTCTTCTTGTTAACGACAAGAATGGGAATTCAGAATGTTTTTAATTTTTT
TGATTCATGACTTTCAATTTGGGATTTAAATTTCTAGAATGTCTATTTTAATTTAATAGTTCTTCAACTA
AAAGACTTTGATCCAAAGCTGGATAAATTTGGGGGAGGAGGGCATCAATCTACCCTATTAACTATGCTTG
TCTTGGGCACATACCCAAAAGATTCTTCATCTTAACACAGAAACACTTGTTTACCATGTTTATTGCTAAT
TGGTTCATACTAATTAGAAATTAAAAACCACCTAAATGGCCCTCAATAGAAGAGATAAAATGTGATATAT
TTATTTACACAATGGAATATTACTCAGCTGTTAAAAGTGACATTATGAAATATTCCGGTAAATAGATTAA
AAAACTGGGGAAAATAATCCTAGACTCAGAATGACAAATAGTATTTATTCACTTTTAAGTGTGTGTTATT
TAGTATGTCAATGACAGCCAAGCTCCTATCAATCCATAGAACTGTAGTGCGATCTGGCATAGAGTGAAGA
AAGGAGAAAGTCAGGAGAGGGTAAAGATGGTTATTCAAGGTTTAGGTCAGGGATAGATTGGGAGGATCAA
ATGGGGATGGAATAGGTAAACAACGTAGGGAATACATGGAGAAGCAGCTAAAATTAAGAAATATGTCAGC
AGTACTATGAAAACTTTATATAATAGAAGCGTCTGAAAATATATAAATAGAAGTGATTCAAATTAAATTA
CCAAATAATGGCAGAGGCAGAGAGACCTATTATGCTATCTCTTGCTATGAAGTGAAGCTTCCGGTAAATG
AGACACGGCTTCATTTAATTGAGTTGTTGGACAAAATGTAACCCTCCCAAAAACTCATCCTTGATACCAA
GTTTGCTTTTCATAAACTTACTTCAGCATAAGTACTTACTGCTGAAGGTAACACCTACACAACTCATTGA
ACATGGAGAAATCTAGCATGTGCTAGATATATTAAGATTTTACCACTAGGTCTATCATGTTTAGTATAGG
AAAGTAATAAGATGTAAACAGACATTAAATAGCAAGTGACGACTTTGGAACAATGTCTTCATCATATCCC
TCCCATCAGTGCTCAGGGAACCCCTAGGATAAGGAGGGGGATATAGAGCCAGAGGAGATGAAGGACACCA
GAACACAAGGCCTCTAAATCAACATTATCAAACCTCATATGAACTCAAGAGACTGAAGCAGTTTGAGCAG
GGTGTGCAAGGGTCTCTACCAGGTTGTCTCCAAATATAGTATGTTTTGGTGAGATTACTGAGAACACACA
GGATTCTGTCTCTATTTCTGTGTCTTGGGCTCTTTTCCTTCTGCCACTTATGCTCAATTTTGATGTGTTA
GGTTTTGTTTTTATCATATTGTATTATAAATCTCTTAGACGCCCGTTTGCTTTCTAATGAGAGACAGAAA
AGGAGCAGATTCTGATAGGAAGGAAGGTGGGGAATCTGGTTCTTTGACTGGGAGTATAGAGGCAGAAGAA
ACCATAATCAGAATATATTATGTAAGAAAAGAATCTATTTTCACTAAAAGAATAAAAAAGAGAATAGATT
TTAACAATAGAATTATATCCCATCAAATGAAGGTCACAATTGCATTCACTGCACTTGGAAATTGAATCAA
AAAGATCTTAAGTTCACAGGCTGCCTTAACTTTATTGCAGAGTTTAAGACTAACAAAGGAAGTCATATCT
CAACACATGGGTGAAGGATAAGTAATCTACAAAATAGATTAATGCTATACTTAATAGGTGACAAAAATTT
GGAACTATGAACAAAGTCAAAGAAAAATTCCAAGTTACAAATGAGTGCTTTACCATATTTATTAAAAAAA
CAAACAAAACCCCCCCAAAACAAAAAAGATAATTGCATTACAAAGTTCACACTTTTAAAATAGGGTAAAA
TTCACTAAAATGTAAATAGTGCTCACATTTTGTAAATAAGTCTAAGAAATAATTGCAAGTTATTAAATCA
GTTTTCACAAACCTTGACATAGGCAGAATCATCCTTTCCTCATGGTAATCACTGTCACATTCACTTATGT
ATTCCCTTAAAACAGTTAATATGCGAACTATTCGGATGGCTTCTTGTCTTGCACAGCTAAAAATATTGTC
TTTATCACTATCCAAAACATGCAACGTATCATATGACGATTTCATACGATCAAAGCAAGATTGAATAAAG
TCTTCATGAATAACTACCTGCAAATATTATGTCAAAAACAGTTCAATTGTTGCTTATAAAATTATCAAAT
ATGACAAAGTATAAAAATTTTTAACTTAAAAGCAATTATTAACTATATTTATAATTAAGAATAAATACAA
GTTTTATAATAAAAAAGTTTATAATATGAGGCAAACCAAGAACTCTTCAATATTCTGTTTTGAGAAAATT
GAATCTTTAGTTGATAGTCATAATCCCTCGTTAAGGGACGAGGCCACCCAGCCATCTCAAAATTTTTGAC
CCAGAATTGTTTCTGTCTAAAGGAAAAGGAGGGACAAAAAATGAAGCAGAAACTGAAGGGACAGAGACTG
TCCCACCATGCAATCCATTCCAGCCCTAGACATCAAACAAAGACACTGGTATTGACGCCATTTTGAGCTT
GTAGACATGGGACTGGGTGGGTTGTTCTTTGAGAGGCTTTACCAGCAGCTGAGCAAGACAGATGCAGATA
GATACTTACAGCCAACCACTGGACTGAACCCAGGGACCCCTATTGAACAGTTAGGGGAAGGAGCTGAAAA
GGATTGCAATTCAACAGAAGAACAATATCAGTTAACCTGACTCCCCAGAGCTCCCAGGGACTAAACACTA
ATCAAAGAGTCCATGGCAACATATGTAGGAGAGGATGGCCTTATCTATATCAACTTGATGGGAGGGCCTT
GGTCCTGTAGAGGCTTGATGTCTCAGTGTAGGAGATGCTAGGGCACCTTCTTAGAGGTGAAGTGAATGGA
GGGGGATAATGTGGGGATTATAAAGTGGGGTCAATATTTGAAATATACATAAATAAAATTGATAAAAATC
TCTGAACCTTTATGTCAACATTCAGGAGGCAGAGGCAGATCTTTTTACATCCCAGGCTAGTATGCTTTAC
ATTAGCAAGTTCTAAGGCAGTCAAGTCTATATAGAGAAATCTAGGGGAATATAGATGATCTCTGAGTCAA
ATGATGAATCAAGTAATATTTTGGGCAGAATGATATATAACAATAATTCTATTAAAAAAACTCCAAGCAT
CTAAGAATAGGGTAGGAAAAGATGTTGCTGTCAAGCCTAATGATCTGAGTTTAATACTTGAGACCCTGTA
TGAGGAAATAGATTCAATTCCTGACTTCCACACTTGCACTGAGGCACAGGCAAGCATACACACAGAAACA
AGCACAAAATGATGAAAAATAAAGTTATAAAAAGAATAATCTGAAGGTTCCGGTATATGCGTGCAATACC
AGGGTGAGTAAAGAGAATTCTGTGAGATGGAGTTAAATAATGAATTCCCAGGCAAGTCTGAGTTATGTGA
CTCTTTTTCTCACCAGAGCAATCCCTTAAAACAAAAAAGCAAGATAAATGGTGGAAATATTTATCTTATC
TGAAAATGACAAATATTTGATTAAAATTTTCTAATTAATGATGAGATATTATCACTATTATTTTAACCTA
ACAGTGGAGTTTTTAGTACTTTACTCTTACCTGATTAGCTTGTAATCTAGGACCAAGGCTTGTATATATC
TCTTTAAGGAGATCTATAGCTCTGTTTGAAATATCATCATTACTCTGAATCACAACCTGATTTTAAAAAT
AACAAAAAAAAAAACACTATTAAAGTATATTTTAACTTGCCCCTTAAACTAGAATGTTCTTTTCAATAAC
TAAGAAAACCAAAAGGGGAAAAAGGTAGAAGCAGGAAAGGAAGTAAAAAGAAAACTTTCTTTCCTCACTT
ATTACCCTTTTTATTATTTGCCTTTATTTGTAGATTGTTCCTAGTTAGAATAAAAGTTAAAATTAAAATT
AAATAATGACATCATCAAAAAGTATGACTATATCTGAAATTTGCTTAAGTTAATAAATCTCTAAAGAAAC
ATAAGCTACACAATATAACAGTCTAAAAGACAGCAATTATACTATCAGAATGTCAAATATAGCATTACAT
AGCATAAGACATTTACTCTTCAGACAGTTAACATTCATCGTAAATAAAACAACTTATGTAACTTTTTACT
ATTTACACTTCCTAATAAGTCATTTTTTGTGTAATTAATTTTGGTAGTGAGTATGTATTAAAACACAAGA
CCTTACATAAAAACTTGAAAAACTTTCATGAAGGACAACAGGTGTACACTTATGGGGATGAACTAACACA
AAAAATCCGAAAAGGGTAAATCTAAAGTGAATGCTAAAGAAACACCAATGTCGGAAATTAAACAGCAAAA
TCTAAGCAACTAACTCCCTTAATTTCTTGGACATACATCAAATAAATACAGACATAAATATGTAAAGAAA
AATCAAGTTTTAAGTTCTTCAGGTACTTTTGCCATTATGTATTTCTACTTTTTTTACTTACCTTCCAAAG
ATAGTCTAATCCTATTAAGTCCAAATCATCCATCATGTAGACTTTTCTTTTTATCATTAGTTTCCCTTCT
CGACAATTAACAGTTTTGAAAAATCTTTCAAAACATTTTATTCCATTTTCAGTTAATAGAGAAGGATCAA
GCTGAAGCACATTACTTTCAAAAAACTCCTTATTGATATCAGGATCTAAGTCAGGTTCATCTCCCATTAA
TTTGGAATACCACATAAAACAGGCTTCTCGATCACTAAAGTAAACTGCATTCTCTGCTAAACAGTGCCAT
ATTTGTTTTGCCTGGGAAGCACAGAGCCAGAGTTGACCATCCTTCAATAAGAATCTTGAAACAAAAACCA
CAAAGAACTAATTAGACTTAAAATCATTTTACTCAGCAATAAAATGTTTTGATATACCAACACATTCATG
TATTCCATTTTAATGTAACCTAAAGACATACCCAATACATTCATCTATTTTATATTAATATATCTCAATG
ACTATTCTTTAAAAATAACCTATCTGAACTTACATCACACTTTTCATTTATTTAACAAGTATATTAGCTA
ACCACAAAATGCCAGAAACTTTGTCTATCTATATGACTAAAAAAAGACTTGCGTAAAAAGTACAGCTTTT
GAAACAAGTTATTATTTAGGTACCAACTTATGTAGCTGAACAGTGAAGATAATACACAATTGTTTCAGAA
ATGAGCGAAAAATTTTATGATTTAAAGTTGCTTTAAAAATCTTTACACTCATGAAAAACTTTTAGCTTTT
TAGTCATACTAAACAAAAGTGTTTTCTTAATAAACAAATATAAGCAATATCCGCTTTACAAAGTTTGGCA
CGATGATTAAACGAACTAGCACAGCGTGCATGTACAGTAGGTATTAACTCTTAGTTCCTTTCTTTTGAGT
ATATTTTATTGTTAACAATTTGCAAAATTGCAACAAAGAAAGTCATCTGATTCTTAATTTTATAGTTATA
ATTTTTAATTCACTCTTAGTTGCTTAGTATATTATATCATTAACCAAAATATGACTCCACATTGTACCTT
TAGTTCAAAGAAAATATTTTCAAAACAATAAATCTACTTTTCACACAAGTATTTGCTGTATTCTGAAATT
TAAATTTCATTTTCTCTTTACAAATTTTTCAAACTTAAAGCTAAAATTTCAACTAATAATTTTAAGGATT
GGGGAGATGGTTCTTTAGATAAATCACTTTTTATGTGTGTTTAAGGTCTATGTCTGTATCATTAGGATCT
GCATAAAAGATGTAATAATGTATGCCTGTTATGTTATTAGTTGAAGAAAACAGATTTTAGGAATTGTTAG
CTAGCCAGAGTTAGTGAAAAGCCATGTTTAGTAAGAAACACTAAGAAATACAAAAATAAAAAACCAAAAG
TAACAAAAGGTTGAGAATAACAGAATGCTAACTGGACTCTATACACACACTTATCTACACCACATAAAAA
AAGATACTTCATAATAACTATATAGCAAAATGATATGTAAACTTCTGGAAATGACTTTCTTGGAAAGTAT
CTTGATTTGCAAGCCAGCAGATACCTTATTGTATGTGCATTAAAAAAAACAGCACTATTGATCAAAACAA
ACCTGAGGAAATTAAGCCGTTCTTGGACTTCTTGAACATGACTGTATCTACTTCCTAGTCTTATAGTTTG
TGGGTCATAATCTTCATGATCTGCGTATGAAAAATACTGTGAATTACATGCACTGCTGAAATTAGCAAAA
ATAATTACAGTAATAATAACTATAATTATTAAGTAATTATGTAATAGTTCATAGGATCTCTCTCTACAGA
TATAAAAGTTTTAACACAGTCAAAATATAATCTGCCATTTTTTCTATGTTTTTTCTTGTAAGGGATAGTT
TTACTGTGCAGCTTTTGCTGGCAGGGAATTAAGTATGTATAGGCAAGGCTAGCTTTGAACTACCAGAAAT
CAGTAATCAGAGTGCTGAGAATAAAAGCATTAAATCTTAATCTGTCTAGTTAGCTAAATGTTATAAAAAT
AATTATTTTGTGTAACTCTTCTTTCCTTTTAAGTATACCACTTCCCATTACATTTTACTGTTATGCTATA
ACCTATCAACTTACAGAAAATATTTTAGTGTAAAATGGTGATATGACTTCACTCAGTAAAATTAGAGTGG
GAAAAATGACATTAAATTTTCTGAAATTAAATTATCTTTGTCATCAGTCTTTGAGTATTTACCAAGAATC
AAATATCTTAAAAAGACATTCCTCTTATTATGATTATGAGAACAGGTTTTAGTAACTCAAAGTAGGGCAG
ACTGAAAACCTTTATAAAGTAAATGCTTTGGACTTCCTTTATTAACAACATCACATAAACCCTAATATCT
CTATTGCTTGTTAAAAGAAAAAATTAGCATAAAGAAAAATTTAAAAAGTGGGCATAATCCCAGCACTCAA
GAGACAGAGTCAAGCTGATCATTGTGATTTTAAGTCTAGCTTGGTCTATGTATCAAGCTCTAAGCTAGCC
AAAGATACATACATTGAGAGCTTGTCTCAAAAATGCAATCAAATACAATCCAAAGAACCAAACCCACATT
CTTCTAATCAAAATTATTCCTACAAAGATATAAAGTACCCACTAGGATAAAATTAATAGACTCTTTTACT
TCAGTTATTTTATTTTTTGAAATCTTATTTTTATTAGATTATTTATTTACATTTCAAATGTTATTCCCTT
TCCCGGTTTCCTGTCCATAAGCCCCCATTATCTCTCCTCCCCCTCTCCCAAACATGTATTGCCCCTTTAC
ATCCCACTTACTGCTTCCTCCATATTCCCTTGCACTGGGGGTCCAACCTTGTCAGGACCAAGGGCTTCCC
CTTCCACTGTTGCCCCAACAAGGCTATTCACTGATACATATGCAGTTGGAGCCCTGGGTCAGTCCATGTA
TATAGTCTTTGGGTAGTGGTTTAGTCACTGGAAGCTCTGGTTGGCTGGCCTTGTTGTTCTTATGGGGTTG
CAAGCCACTTCACCTCTTTCATTACTTCCTCTAATTCCCCCCAAAGGGGGTCCTGTTATCAGTTCAGTGG
TTTGTTGCTAGCACTGACCTCTGTACTGGACATGCTCTGGATGTGTCTCTCATTACATGAAAACATAAAA
TATTATACCATACATTTGAGAATGTTAAAACTAAATTAATAATAATAAATCTGGGACAAATGTACACTAA
TGAAATAAAGAAAGTATTATTTTTACACTGTCTTTGCTTTAACAAGTTTTTATCTACCATTTAGGTATAT
GTTATCATATAAATGTAAAACTCATACTGAAATTGTTTTAAATAAATTTTAATATTTGGAATTGTTAAAT
AATAAAATTTCAATTTGGACAATTGCAGTACAAATCTCACACCAGAATTCTTGTTTTATGGAAATAATAT
AAAGAACAGAAAAATGAACTGTGGACATTTTTAGAATAAGGAGAGGCAAATCAGAAACACAAAATGGTTC
TGAATACAGGGGTGAGAGGATTAAAGTGATTCTGAAGTACATACATTACTTTTGCCAGACTACCTTGAAA
ATTGGACCAAAGACATTAGAAATCACACAATAGAAAAATTTCAATAATTTGGAATACTACTTGTGGCTAC
ACTTTCAGTAAGGAATCATTTTGAGGATTGTCATTCAAGGAGGTTTGAAGTTACAGAGAATAAGAGTCAT
AGGGGTAAAGTTTTGATTTTTAACTTCTTGTCAAAGAAAATAAACCCTAAGGTTATGAAGTATATGTTGT
TTTGAATGTTCAATCAATTTTGAACCTTTCATATTTCAGGATTAAAATGAATATGGTAATAGACACTTGG
ATTGCTTTTTGCAAATTTTCAGTGAGAAAAAAAGGGCATCTGTGTAAAACAGAACTGTATGTAGAATTCA
CTCTCCATCCTGCCCTCAATTACGATCTTGCCTCAACTACAGGTCTGTAGCAGATAGCTTACAGGTCCTT
TTCTCCCAACCTATCTCCATTCCCTGGGCAGGTGTAGGCCTATTTTTCCTCTTCCCTGTGAATATTTTCT
GTCCATTCTTCTAGTCCATTCCAATTCCTCTATAGCTGGAAACATTCTACCCACAGTAGTGCTCTTATTT
ATACAAAAACTGTAACACCATGGACAACTTGGTAGTTACTCAAGTAAGCAATTCAATGTTTCCTCCATGT
CCTCCATTTACACCCTCAACCCTGTAACAACCAGGTTACAGGTTTCACTCATGACAACTATACACATAAT
CCAATCTCACTAGACCTTTCAATCTCACTAGACCTTTCAGCCCTACTTCTCCAAATTATTCTCTGTCTTA
TTTCAACCATCTCATATGATCCACTGTTCTCACTACACCTCAACTCCCCAGGGACCCTGACTCCCAGTGT
GGATATGATCCCCATATCTCTTTCCTGAAACCCATTCTCAGCCTTTTACTTTGATCCATCTCTAGTCCTC
TCTACCACCCACTGATCTGACAGTACTACGTCTACCTCAACTTACAGCCACCATGCTTTCCTAAGATTTA
GAGAGGGCAACAGTCACGAAAGAGTAGAAGTCCCATCCAACAAAGACAAGATCCATAATTAACATTTAGA
ATCATCTCAGTTGTTCCAAAAACAGATGTTTAAAAAACAACGTTACAAAAACATACATTAACAGCCGAGA
CAACATGCCCCCACAGAACCTCCTAACCCCATTACAATAAAAGGCCATGGAAAACGAACTATAACTGAAG
TCCAAGACAAAAATTTCAAGAATTAAGATCTGGGGATAGCAATTGGGAAGCAGAGGCAGGAATATCTCTT
CAGTTTGAGGCCACCTGGGTCTACAAAAGCTAGTTACATGACAGCCAAGACTGCACAAGAAACTGGTTTG
AAAAACCAAAAGAAGAAGAAAAAATATCAACCATGAACATGTACAAGGACTTAATGAGGATATGAATCAT
GAAGGCTATGAAACACAAAAGACAATGGACTGAAATAATGAATAAAACTCAAGACATAAATGTAGAATAT
AAAATCAATACAGAGATTCCAAAGTGAATTAAAACTAGAAAAAATATTGAAGTAAAAAAATCTCAGAGGA
AAGACTAACAGAGGACAAGATACAGAAGAGAGACTCTCAGGCACTGAAAACAAGATAGAAGAAATGGAAA
TCTCAGTCTATAAATAAAAAGTTAAATTGAAAACATTCAGGTACAAACAAAAGAAAATCTGAGACACTTC
TAAAAACTCAATTTCTAAATAACAGGAAGGAGGAGAAGAAACTCATGTCAAAGACATAAAAAACATTTTC
CACTACATCACAGAAAAACTTTCCAATCTAAACACAGAGATTAGATGCAAGAAGCATACAGAACACCAAA
TATACTGGACCAGAAAATAAATTCCTCATAGCACATAATAATCAAAACACTAAAAATACAGAATGAAGAA
CATTAAAAGCTGTAGAGAAAAAGGTCCCAGTAATATATATATATATATATATATAATATATAAAGGCAGA
CATGTTAATTTAGCATCTGACTCAATGAAAACTCTTAGGAAGTAGAAAGACCTGGATAGTTGTTCTTTAA
ACGCTAAGTGAGTACAGATTATCATATCCAGTAAAACTTTTCATCACAATAGATCGGAGAAAAAAAAACC
TTCCATGATAAAGTCGAATTTAAGAAGCATCTCTATAATAATAAATGTAACTGTACAGAAGGTACTAAAT
AGAAAACTTTTATCTGATGAAGTCAACTTCACTGAAAAACAAACAAACAAATAATCACAGATCTGTAAAT
AAAATGTACTGGAAAATTCAACTATAACAATGAAATAAAATAATTAAACACTGTTCATCAATAATTGCTC
ATTAATAACTCTCAATGTTAATGGTCTCAATTTCCTAATAAAAAGAGACAAACAGACTGGATTAGTCGGC
AGAATCCATCTTTTGCTTCACGCACTTTACCAGAAAGGAGAAATGGACCTATTTTCATAGAAGGTGTAGC
CATTTTATTATCTGACAAAATAGACTTTCATATCTAATCAGAAAAGAGAAAAACATTACATATCAAAGGT
AAAAGTAAAACCAAGAGGATTTTGCAGTTCTCAACATCTAAATAAGAAATATAAGGGCATCCAAGTTCAT
GTGAGAAATACTGCTTTAAGTAAAATATTGAGTCTCAATAAACAAGTTTAGGTGATCTCAATATGCTAAT
CTGAGCAAGACTCATACAAAACAGAACGGAGATAGCCTGGCATTAAATAATACTGGCAATAATATATTTA
TTACATATTACAGTTATATAACTATATAAGCTATATATTTAGGATATATAACACACATAATTATAAAATA
AACATTAGTATATAATTAAACAATAACCATGATAAAAATATCACATGAATATAGCAGATATTTAAAGAAA
ATCTCACCCAAATACACAGAAAAATATATGCTTTGTTCTTGGTACCTCATAAAAGTTTCCCAAAACTGAC
CACATATTTGGAGACAAGGCAACAGACAAAAGGAAACTGAAATAACACCCTGTGTCCTATCTGACCACCA
TAATTTACATCAATACCAATAAGAGATAGTATATATGACCATTTTACCAAAAGCGATCTACAGATTCAAT
GCAATCCTCATAAAAATACCAATCCATTTCTTCAAAGAGTTAGACAGAACAATTTGCAAATTCATCTGGA
ATAACAAAAAACCCAGGATAGCTAAAACTATCCTCAACAATGAAAGGACTTCAGGGGGAATCACTATCCC
TGAACTCAAGCAGTATTACAGAGCAATAGTGATAAAAACGGCATGGTATTGGTACAGAGACAGACAGATA
GACCAATGGAACAGAACTGAAGACCCAGAAATGAACCCACACACCTATGGGCACTTGATTTTTGACAAAG
GAGCCAAAACCATCAAATGGAAAAAGATAGCATTTTCAGCAAATGGTGCTGGTTCAACTGGAGGTCAACA
TGTAGAAGAATGCAGATCGATCCATGCTTATCACCCTGTACAAAGCTTAAGTCCAAGTGCATCAAGGACC
TCCACATCAAACCAGACCTACTCAAACTAATAGAAGAAAAACTAGGGAAGCATCTGGAACACATGGGCAC
TTGGGAAAATTTCCTGAACAAACCACCAATGTCTTATGCTCTAAGACCAGGAATTGACAAATGGGACCTC
CAACATATAACAAAGACACACACTCCACTATGTTCATAGCAGTCTTATATATAATAGCCAAAAGTTGCAA
AGATCCCAAATGCCCTTCAACAGAGGAATGGATACAGAAAATGTGGTACATCTACAAAATGGAGTGCCAC
TCAATTATCAAAAACAATGACTTCATGAAATTCATGAAGGAAATGGAACAAACTAGAAAATATCATCCTG
AGTGAGGTTACTCAATTTCAGAAAAACATACTTGGTATGCACTCATTGTTAAGTGGATATTAGCAAAAAA
GTTTGAATGACCCAAGATGCAATCCACAGACCAGAGGATGCTCAAGAAGGATAAGCAAAATGTGGAGGCT
CTCACTTCTTATTAAAAGGGGAAAAATATCCATAGGATGGGATATGGAAGCAAAGTTTAGAGCAGCGACT
CAAGGTATGGCTATTCATAGCCTGACACACATGTGGCCCATATATATTCAGCCACCAAAACTAGATAAAA
TTGATGAAGCTAGAAAATTCATGCTGAAAGGGACCGGATATAGATCTCTCCTGAGAGACACATCCAGAGC
ATGTCCAATACAGTGGTCAATGCTAGCAGCAAACCACTGAACTGAGAATAGGATCCCCTTGCAGGGATTA
GACGAAGTATTGAAAGAGTTGAAGGGGCTTGCAACCCCATAAAAACAACAACACCAACCAACCAGAGCTT
CCAGGGACTAAACTACTACTAAAAGACTATACCAGGGCTCCAATTGCATACAAAGCAGAGGATAGCTTTG
TTGGGTACCAACAAGGAGAAGCCTTGGTCCTGCAAAAGTTGGACCCACAGTGCAGAGGAATATGGGGGCA
ATAAGGGGGATGTATTGGGGGGGGATACCCATGTGGAGGAGGGAGGGGGAGGGGATGGGGATTCATGGAC
CGGAAACCAGGAAGGGGAATAACATTTTAAATATAAGTAAAGAAAAATATCTAATAAAAAATTAAGAAAA
TGTGTGAGGTGATTACCACCCTATTAAAAAAAGTCAAGAAATAAATTTCTAAAAACAGTTTCTCAATAGT
TAATTTTAGCTTAATATACATACCTCTAGCATACAATCGTATGCTGTTCATGTAAGTTGCAAGGTTTTCT
GCTACCAAAGTAACTAAAGCATGATTATGCTGAAGTTGGCTGATTAAGTCATGGCGATAAAATACATGAG
GACTTCGATGAGTCTGACTGAAAATAGAACTTAACAGTGTCACCAGGCATATTAACAATATTATTTACAG
TTAATAAACTTATAGTTTAAAAATGCTTAATATTTAGAGAAAATGCGATCTTATTCTTCTAATAGTAGAT
ATAACAGTAAGAATGATCTATCACTCTGGGCAGAATCTATTTCACTTTTTACATAAAAGATATAAATTCT
TTTCCAATTTACTAGTATCAAGGTACATTGTTACACAGCCCAAATATGAGTCAATGAAGATATATTATAT
AATACTGTGCTTGCAATGTGTTTGTTCCTTAATATTATTGGAAGAAAGTATACTGACTTTTCAATTTTTG
TTTTCTGATTATTAACAAAAGCACGAATGTCTCACAATTACTAAGACAGGGTCCAGTCTGATGGCTCTGT
TTCTTTGTACTGGTATATACTGACCATGCATAGTTTTATTCAGTATTGAGGTCTGAACCCAGGTTTTTTG
TGCTTTCTTGACAAGTACACTGAGTCATAATCATAGTTCTACAGAATTCTTCTTCAAATATAAATGAAAT
ACCCACTTTAGGAAAGTACATATACAACTACATCTACCTGAAAAAAGTATGAATATTTTATAAATATATC
TTATATTTTGGGTCATATATAATCACAATAGACTATAAATACTGTTTATTTTCTCCTTTGCCTATGTGCA
CAAAATTATGGAATTTTGTCTTATTTTCTAGTACTAAAAATAATTTAAATTCATCTTGGAAAAAAACAAA
GCAATATAAATTATACCTTAGATTTCTATGTACAAAAGAATTCTATGTTAAGTCATAATTATACTAGTAA
AGACAGAAAGGATTTTTCCCAATCATATAATTATCTATACAAGAAAATACTTATAAGGTTCTTCCTAAAA
TTTGTAGTCTGACATTTGAAATTTAACCATAAAAGTTTGAAGTAGGGCTGGACTGGTGGCACACACCTTT
AATCCTAATTTGGGGGTAGAGGCAGGTGGATCTCTGAGAGTTTGAGGCCATCCAGTTCTACAAAATGAGT
TCCTGGACAGCTAGAACTGCTGTGCAAAGAAACACTGTCTATAAAAACAGAAACAAGTATGGTGAATTAA
AGAATAGAAACTTAAAAATTAGGGTAAAGTGAAAAGGAATGTCAAGTGGTAATTCTGAATTAACAGCCAA
TTATTGTGACTGATTTGGAATAGTCAATTATATCATCTTCAACTCATCTGTTCAATAAAAAACCCAACAT
CAACTAACAAAAAAACAAAACAAACAAACAAACACCCCAACAAGCCCAGGTATAGTAGTGTTCCCCTTTA
ATCCCAGTAGTCAAGAGGAAAATGTCTACAGGTTTATATACTGAGTTTCATGACAGCCAGTAGTATTAAA
AAAACCCAAAAACCATAAGCAGATGAAAAGAGCCCTTTCTCTAAATATTGCTATTTCTTTTATTTAGAGT
TTGTTCATAATTTTAGGCTAATTTTAACACAATTATGAATAGAAGCATAAAATCTTACCTTAAATTTTGA
GGTGCTTCACCAAACAAACTACAAATCTCTTTAATTTGTTTTAATGCAGGGATAACCCATTTATTATTTG
TTCGAAATTCTTCTATAAAACAGTCTATCCACTGGATCTTTTGTGTATCTCGATCCTAATATACATAAAA
AATTATTATGCTTTTTTAACTTAAGGTAATTAGTGAATTCAATATTTAGTATAGATTAATATAACTTAAT
ATTAACTCTATCTCCAAAGTTATTTTGAGAATTTATAATAGAAAAAATATTTAAACAATGTGATATAACT
GAATTTAATACAACAAAATGCTATGGAATATACAATATAATAAACTTAATGTTATATGGTTATAATATCC
TGTAGCATAGAATTTCTCAAGCAGAGGCACATGCATAAGTAGTATTGTTTTCAAGGTGTTTGTCTAAACA
TGGGCTTTATGTACTACTTAGTGCTTTGTTGATTCTATTAAAGTATAAAATTTAGCAGCAACAAAGAAAT
CTCATATATTACTATATAGGTATTGGCATGTCATTAAGTAGAATAAAGAAGTTCAATAATTTGAAAATAA
AAAAAAACCCAGCAAAATAGAAACATATCAATAAAATGCCGATGAAATGAGGCCAAGTTTTAATTCTTAG
GAAAATTAGAAATACTGTAATCATGACCTCACTTTAAATATTCTGTTTTGGTTTAGTTTTTTAGTACTGT
ATAGAGGAGTTTGCTAGTAATCAGAAATTTAGGTTTCTTTGAAATGATAGCTTCTGTGTAGATTTAGGGA
ATGATAGATTACATGTAAGGAAAAGAAGTGTGAATGTGTAACAAGAGGTCATAAGAGGTTGTCAGCATTT
GATGCCTTCTCTTTTTCATACTTACTCAACTACAGTGTTTCACTGAACATAGAGTTCAGGCTTCTAGATT
GTCTGGACAACAAACCTCATCAACTGTCTCATTTCTGTCTCTTTAATATGGGAGTCAAATATGTTTTGTT
ACTTTTGCATGACAACAACTTTACAAACTAAGTTATCTGCACAACTTTATAAGGAATATTTTAAGCACAA
ATTATAATGAAAATTAGTAATTTAAAATATTTTACAGGATTTTTGATGAAGGCAAATTCAGTAAATAGTC
ATTAAAGTTATACATTTTTCACAATGCTGCATTTTTAATTAAAAATCATTATTGCATATGCACATGCTTA
ATAAGCAGCAATGCAGGAGAGAGAGACCCAACCGCCTGGTCAGGTGGGCACTCCTGAGGGTGCAGAGCAG
AAGAGACCACCAACACTGCCCACCCCTGCCCACATCCCTGGCCCAAGAGGAAACTGTATAAGGCCTCTGG
GCTCCCGTGGGGAAGGGCCCAGGAACGGCAGGACCCCTGCCTGAGACACCACCGGAACCTGAAGGAAACA
GACCGGATAAACAGTTCTCTGCACCCAAATCCCGTGGGAGGGAGAGCTAAACCTTCAGAGAGGCAGACAA
GCCTGGGAAACCAGAAGAGACTGCTCACTGCACACACACCTCGGACGCCAGAGGAAAACACCAAAGGCCA
TCTGGAACCCTGGTGCACTGAAGCTCCCGGAAGGGGTGGCGCATATCTTCCTGGTTGCTACCGCTGCAGA
GAGCCCGTGGGCAGCAACCCACGAGTGAACTTGAGCCTCGGTACCACAGGTAAGACCAACTTTTCTGCTG
GAAGAAAGCTGCCTGGTGAACTCAAGACACAGGCCCACAGGAACAGCTGAAGACCTGTAGAGAGGAAAAA
CTACACGCCCGAAAGCAGAACACTCTGTCCCCATAACTGACTGAAAGAGAGGAAAACAGGTCTACAGCAC
TCCTGACACACAGGCTTATAGGACAGTCTAGCCACTGTCAGAAATAGCAGAACAAAGTAACACTAGAGAT
AATCTGATGGCGAGAGGCAAGTGCAGGAACCCAAGCAACAGAAACCAAGACTACATGGCATCATCGGAGC
CCAATTCTCCCACCAAAACAAACATGGAATATCCAAACACATCAGAAAAGCAAGATCTAGTTTCAAAATC
ATATTTGATCATGATGCTGGAGGACTTCAAAAAAGATGTGAAGAACTCCCTTAGGGAAACACAGGAAAAC
ATTTATAAACAAGTAGAAGCCTACAGAGAGGAATCTCAAAAATCCCTGACAGAATTCCAGGAAAACACAA
TCAAACAGTTGAGGAATTAAAAATGGAAATAGAAGCAATCAAGAAAGAACACATGGAAACAACCCTGGAT
ATAGAAAACCAAAAGAAGAGACAAGGAGCTGTAGATACAAGCTTAACCAACAGAATACAAGAGATGGAAG
AGAGAATCTCAGGAGCAGAAGATTCCATAGAAATCATTGACTCAACTGTCAAAGATAATGTAAAGCAGAT
AAAGCTACTGGTCCAAAACATACAGGAAATCCAGGACTCAATGACAAGATCAAACCTAAGGATAATAGGT
ATAGAAGAGAGTGAAGACTCCCAGCTCAAAGGACCAGTAAATATCTTCAACAAAATCATAGAAGAAAACT
TCCCTAAACTAAAAAAAGAGATACCCATAGACATACAAGAAGCCTACAGAACACCAAATAGATTGGACCA
GAAAAGAAACACCTCCCGTCACATAATTGTCAAAACACCAAACGCACAAAATAAAGAAAGAATATTAAAA
GCAGTAAGGGAAAAAGGTCAAGTAACATATAAAGGCAGACCTATCAGAATCACACCAGACTTCTTGCCAG
AAACTATGAAGGCCAGAAGATCCTGGACTGATGTCATACAGACCCTAAGAGAACACAAATGCCACCCAGG
TTACTGTATCCTGCAAAACTCTCAATTAACATAGATGGAGAAACCAAATATTCCATGACAAAAACAAATT
TACACAATATCTTTCTACAAATCCAGCACTACAAAGGATAATAAATGGTAAAGCCCAACATAAGGAGGCA
AGCTATACCCTAGAAGAAGCAAGAAACTAATCATCTTGGCAACAAAACAAAGAGACTGAAAGCACACAAA
CATAACCTCACATCCAAATATGAATATAACGGGAAGCAATAATCACTATTCCTTAATATCTCTCAACATC
AATGGCCTCAACTCCCCAATAAAAAGAAATAGATTAACAAAGTGGATACACAAGGAGGACCCTGCATTCT
GCTGCCTACAGGAAACACACCTCAGAGACAAAGACAGACACTACCTCAGAGTGAAAGGCTGGAAAACACC
TTTCCAAGCAAATAGTCAGAAGAAGCAAGCTGGAGTAGCCATTCTAATATCAAATAAAATCAATTTTCAA
CTAAAAGTCATCAAAAAAGATAAGGAAGGACACTTCATATTCATCAAAGGAAAAATCCACCAAGATGAAC
TCTCAATCCTAAATATCTATGCCCCAAATACAAGGGCACCTACATACGTAAAAGAAACCTTACTAAAGCT
CAAAACACACATTGCACCTCACACAATAATAGTGGGAGATTTCAACACTCCACTCTCATCAATGGACAGA
TCATGGAAACAGAAATTAAACAGAGATGTCGACAGACTAAGAGAAGTCATGAGCCAAATGGACTTAACGG
ATATTTATAGAAATTCTATCCTAAAGCAAAAGGATATACCTTCTTCTCAGCTCCTCATGGTACTTTCTCC
AAAATTGACCATATAATTGGTCAAAAAACGGGCCTCAACAGGTACAGAAAGATAGAAATAATCCCATGCG
TGCTATCAGACCACCACGGCCTAAAACTGGTCTTCAATAACAATAAGGGAAGAATGCCCACATATACGTG
GAAATTGAACAATGCTCTACTCAATGATAACCTGGTCAAGGAAGAAATAAAGAAAGAAATTAAAAACTTA
TTAGAATTTAATGAAAATGAAGGTACAACATACCCAAACTTATGGGACACAATGAAAGCTGTGCTAAGAG
GAAAATTCATAGCACTGATTGCCTGCAGAAAGAAACAGGAAAGAGCATATGTCAGCAGCTTGACAGCACA
CCTAAAAGCTCTAGAACAAAAAGAAGCAAATACACCCAGGAGGAGTAGAAGGCAGGAAATAATCAAACTC
AGAGCTGAAATCAACCAAGTAGAAACAAAAAGGACCGGAGAAAGAATCAACAGAACCAAAAGTTGGTTCT
TTGAGAAAGTCCACAAGATAGATAAACCCTTAGCCAGACTAACGAGAGGACACAGAGAGTGTGTCCAAAT
TAATAAAATCAGAAATGAAAAGGGAGACATAACTACACATTAGAGGAAATTCAAAAAATCATCAGATCTT
ACTATAAAAACCTATATTCAACAAAACTTGAAAATCTTCAGGAAATGGACAATTTCCTAGACAGATACCA
GGTATCGAAGTTAAATCAGGAACAGATAAACCAGTTAAACAACCTCATAACTCCTAAGGAAATAGAAGCA
GTCATTAAAGGTCTCCCAACCAAAAAGAGCCCAGGTCCAGACGGGTTTAGTGCAGAATTCTATCAAACCT
TCATAGAAGACCTCATACCAATATTATCCAAACTATTCCACAAAATTGAAACAGATGGAGCACTACGGAA
TTCCTTCTACGAAGCCACAATTACTCTTATACCTAAACCACACAAAGACACAACAAAGAAAGAGAACTTC
AGACCAATTTCCCTTATGAATATCGACGCAAAAATACTTAACAAAATTCTGGCAAACCGAATACAAGAGC
ACATCAAAACAATCATCGACCATGATCAAGTAGGCTTCATCCCAGGCATGCAGGGATGGTTTAATATACG
GAAAACCATCAACGTGATCCATTATATAAACAAACTGAAAGAACAGAACCACATGATCATTTCATTAGAT
GCTGAGAAAGCATTTGACAAAATTCAACACCCCTTCATGATAAAAGTCCTGGAAAGAATAGGAATTCAAG
GCCCATACCTAAACATAGTAAAGGCCATATACAGCAAACCAGTTGCTAACATTAAACTAAATGGAGAGAA
ACTTGAAGCAATCCCACTAAAATCAGGGACTAGACAAGGCTGCCCACTCTCTCCCTACTTATTCAATATA
GTTCTTGAAGTTCTAGCCAGAGCAATCAGACAACAAAAGGAGATAAAGGGGATACAGATCGGAAAAGAAG
AGGTCAAAATATCACTCTTTGCAGATGATATGATAGTATATTTAAGTGATCCCAAAAGTTCCACCAGAGA
ACTACTAAAGCTGATAAACAACTTCAGCAAAGTGGCTGGGTATAAAATTAACTCAAATAAATCAGTTGCC
TTCCTCTATACAAAAGAGAAACAAGCCGAGAAAGAAATTAGGGAAACGACACCCTTCATAATAGACCCAA
ATAATATAAAGTACCTCGGTGTGACTTTAACCAAGCAAGTAAAAGATCTGTACAATAAGAACTTCAAGAC
ACTGAGGAAAGAAATTGAAGAAGACCCCAGAAGATGGAAAGATCTCCCATGCTCATGGATTGGCAGGATT
AATATAGTAAAAATGGCCATTTTACCAAAAGCGATCTACAGATTCAATGCAATCCCCATCAAAATACCAA
TCCAATTCTTCAAAGAGTTAGACAGAACAATTTGCAAATTCATCTGGAATAACAAAAAACCCTGGATAGC
TAAAACTATCCTCAACAATGAAAGGACTTCAGGGGGAATCACTATCCCTGAACTCAAGCAGTATTACAGA
GCAATAGTGATAAAAACTGCATGGTATTGGTACAGAGACAGACAGATAGACCAATGGAATAGAATTGAAC
ACCCAGAAATGAACCCACACACCTATGGTCACTTGATTTTTGACAAAGGAGCCAAAACCATCCAATGGAA
AAAAGATAGCATTTTCAGCAAATGGTGCTGGTTCAACTGGAGGGCAACATGTAGAAGAATGCAGATCGAT
CCATGCCTATCACCCTGTACAAAGCTTAAGTCCAAGTGGATCAAGGACCTCCACATCAAACCAGACACAC
TCAAACTAATAGAAGAAAAACTAGGGAAGCATCTGGAACACATGGGCACTGGAAAAAATTTCCTGAACAA
AACACCAATGGCTTATGCTCTAAGATCAAGAATCGACAAATGGGATCTCATAAAACTGCAAAGCTTCTGT
AAGGCAAAGGACACTGTGGTTAGGACAAAACGACAACCAACAGATTGGGAAAAGATCTTTACCAATCCTA
CAACAGATAGAGGCCTTATATCCAAAATATACAAAGAACTCAAGAAGTTAGACTGCAGGGAAACAAATAA
CCCTATTAAAAAATGGGGTTCAGAGCTAAACAAAGAATTCACAGCTGAGGAATGCCGAATGGCTGAGAAA
CACCTAAAGAAATGTTCAACATCTTTAGTCATAAGGGAAATGCAAATCAAAACAACCCTGAGATTTCACC
TCACACCAGTGAGAATGGCTAAGATCAAAAACTCAGAAGACAGCAGATGCTGAAGAGGATATGGACAAAG
AGGAACACTCCTCCATTGTTGGTGGGATTGCAGACTGGTAAAACCATTCTGGAAATCAGTCTGGAGGTTC
CTCAGAAAATTGGACATTGAACTGCCTGAGGATCCAGCTATACCTCTCTTGGGCATATACCCAAAAGATG
CCTCAACATATAAAAGAGACACGTGCTCCACTATGTTCATCGCAGCCTTATTTATAATAGCCAGAAAATG
GAAAGAACCCAGATGCCCTTCAACAGAGGAATGGATACAGAAAATGTGGTACATCTACACAATGGAATAT
TACTCAGCTATCAAAAACAACGAGTTTATGAAATTCGTAGGCAAATGGTTGGAACTGGAAAATATCATCC
GGAGTGAGCTAACCCAATCACAGAAAAACACACATGGTATGCACTCATTGATAAGTGGCTATTAGCCCAA
ATGCTTGAATTACCCTAGATCCGTAGAACAAACGAAACTCAAGACGGATGATCAAAATGTGAATGCTTCA
CTCCTTCTTAAAATGAGGAAAAAGAATACCCTTGGCAGGGAAGGGAGAGGCAAAGATTAAAACAGAGACT
GAAGGAACACCCATTCAGAGCCTGCCCCACATGTGGCCCATACATATACAGCCACCCAATTAGACAAGAT
GGATGAAGCAAAGAAGTGCAGACCGACAGGAGCCGGATGTAGATCGCTCCTGAGAGACACAGCCAGAACA
GCAAATACAGAGGCGAATGCCAGCAGCAAACCACTGAACTGAGAATAGGACCCCCGTTGAAGGAATCAGA
GAAAGAACTGGAAGAGCTTGAAGGGGCTCGAGACCCCATATGTACAACAATGTCAAGCAACCAGAGCTTC
CAGGGACTAAGCCACTACCCAAAGACCTTACATGGACTGACCCTGGACTCTGACCTCATAGGTAGCAATG
AATATCCTAGTAAGAGCACCAGTGGAAGGGGAAGCCCTGGGTCCTGCTAAGACTGAACCCCCAGTGAACT
AGACTGGTGGGGGGAGGGCGGCAATGGGGGGAGGGTTGGGGGAACCCCCAAATGGAAGGGGAGGGGGGAG
GGGATGTTTTCCCGGAAACCGGGAAAGGGAATAACACTTGAAATGTATATAAGAAATACTCAAGGTAATA
AAAAAGAACAACAACAACAAAAAAAAAAAACAAAAAGAACAAAAAAAAACAAGCAGCAATGCAAAATGGT
CAGAAGAAAACTTCATGAAATATTTCAGGCCTCTGAAGACCTAACCTTGATTTTTCTTTACCTGATTAAA
TTCAAATGAGTGAAGCCAGAATAAATGCTTCCTAGTGCTTTTTGCCTTTCCCTTTCAAAACAGAATATAT
TATTCCTATTAAATCTTTAACTCACTTTGCTAAAACAAAATCGTATGACCAAATCCAGTCAATTCTTCAA
GATTTCTTTGAAAACAAAGTGCCAGAGTGAAATGCAAATATCCTCAAATTAATTAGCAGATTAAAAAACC
CATAAAAAGTAAAAAAGAGACACTCCTTTACCTGGGAACAACTGTAATCAAGTATTTTTATGTGGGCACT
GAGAGCCAGATCCATGATATCTACAGGCACATCATCACTGTGAGCAAGATTCCAAAGAAGATTCAACACT
TTCTGTGCCATTACACCATCTTTATCATCTTCGGCAAGACGACGTATCAATTCAAGGAGTTTTTCACGTT
GTTTTTTACTTGCATTTGTCCAGCTAGCCTACAAATTTAATATTGAGAATTTATGTATTTATTTGCATTA
AATCATTATATTTAATTGTGCTATTTTTCACAACTATATTTAATTTCTTCTTCCATTCTTTTGCTTTCTC
CTGGCAAACACAACCAAAATTTAAGAGTAAACATTAAAATGTTAATGATTGAGAAACTAAATAGATAGAA
TATTACAAATACATAGGCTAACTATCTCCTCAGGACAGAAGCATATTTCTGGCGATTCTAAAACTCATAC
TCATGAGGCTCTAAAAACAAACAAGCAAATTTGTGTGACTGCAAGCTGTTGTTTTGGAAAGAAGAAATTA
AAACTTTAAATCAGAGGAAAGGATGATATCAAGAACCCCCACATCAAACCAGTTACATTCCAACAGAAGA
AAAAGTGGGGAAGAGTCTCAAACACATGGGCAGTGGGGAAAATTTTCTGAACATAACACCAAAGGCTTAT
GCTCTAAGATCAAGAATCGACAAATGGGATCTCATAAAACTGCAAAGCTTCTGTAAGGCAAAGGACACTG
TTGTTAGGACAAAACAGCAACCAACAGATCAGGAAAAGATCTTTACCAATTCTACAACTGATAGAGGGCT
AATATCCAAAATATACAAAGCACTCAAGAAGTTAAGAGTCCAGATCACCAAATAATCCTATTAAAAATGG
GGTATAGAGCTAAACAAAGAATTCTATTAAAAATATACAAAGAACTCAAGAACTGAAGAGAGGTAAATAA
CCCTATTAAATATGGGGCACAGAGCTAAACAAAGAATTCTCAGCTGAAGAATATCAAATGGCCGAGAAGA
ACTAAAGAAATGTTCAGTCATCAAGGAAATGCAAATCAAAACAACCCTGAGATTTCACCTCACACCAGTG
AGAAAAGCTAAGATAAAAAACTCCGGCAACAGCAGATGCTGGCGAGGATGTGGAGAAAGAGGAACACTCC
TCCATTGTTGGTGGGATTGCAGACTGGTAAAACCATTCTGGAAATCAGTCTGGAGGTTCCTCAGAAAATT
GGACATTGAACTACCTGAGGACCCAGCTATACCTCTCCTGGGTATATACCCAAAACATGCTCCAACATAC
AAAAAAGACACATGCTCCACTATGTTCATAGCAGCCTTATTTATAATGGAAGCTGGAAATAACCCAGACA
TCCCTCAATGGTGGAACAAGTAAAGAAATCTGATACATTTATACAATGGAGTGGTACTCAGCTAGTAAAA
ACATGACTGCATGAAATTCTTAGTGAAACTGATGGAACTAGAAAATATCCTGAGTGACGTAGCCCAGTCA
CAAAAAAGCACAAATGCTTGGAATCCCTAGGAAAAAATTCACCAATCATATGAAGCCCAAGAAGGAGGAA
GACCAAAAGTGGATGCTTCATTCCTTCTCAGAAGGGAGAACAAAATCCCAGAGTGGAGCAAGGACTGAAG
AAAATGTCTCCAGAGACTGCCCCCATCCCATTTGCTGATGCTCAGCAGTGTTTGCTGACAGGAGCCATAT
ACAGGTGTTTCCTGAGAGGCTCTGTCTGAAACCTACTGATTCAGGTGAAGATAGCTGCAGCTAACCACTG
GACTGATCAATGGGACTCCAATGGAGGAGTTAGAGAAAGGACTGAAGGAGATGAAGGGGTTTGCAAGCCC
ACGAGAAGAACAACATCAACTAACTATACCCCAAATGTCAAAAGAGGTACCATGGACTAAACCACGGACC
TATTGAGTAGACATGGAGGGACCCATGACTCCAGGCATCTATCTAGCAGAGGATGACATTGTCCAGGATC
AATCACTTCTTGGGAAGAGAAGCCTTTGGTCCTGTGAAGGCTCATTTGCCCAATGTAGGGTAATGTCAGG
GTGATGAGGTTGGAGTGGGTGGGTAGGAAGAGGAGCACCCCCAAGAAGCTGGGGGATGGAGGTGGAGGTA
TGGGAGATGGGGAAAAAGGGGATAACATTTGAAATCAAAATATATAAAATATCCGGGAAAGTATAATAAA
GAAAATTGAAAAACACAGAGACAATCAATAAATTTTTAGATGCATGTAGCCAACCATAAGTAACCAAGAT
GACCTGAGCAGACTTTCAATAGCCAAAGAGATGGAAAGAGTGGTACAAACACTTGTAAGGAAGATACGTA
AACTCACAAGACAGCAGATCTTCTGAGAAAGAATTAATAGCTGTATTTTAAAATATTCATAAAATAGGAC
AGCAAGGGACCGAGGATGACTCGAATACTATAAAAAGATAAATATATAAAAATAAAAAGAAAGAAAAGTT
CCCACTTATTTTAAGGAAGTTTCAAGTTTTTATAATTAAGTAATTAAAATAGAATGTGCCTGAATAGGAG
TACTGTTCAAATTATACCACTTCACAGAATTCAGTTAAAAAAAGAGCCAATTCATGAGTAATTACCAGTA
GTCTCTTACACAATATCAAACTTTATTGTATATCTTTTCCTTTCCCTCAGGTATTTCTATTAAACAGTTT
AATTTATGTAAAATGGTTCAGATGCATTAATTTTTGCTACCAAAATGAAGGTGTCTTCCATTACATCCTT
TTACAATTCATAGTCATTTAATCTGTTAGCAACTACTGCTGATAAAATGTAAATAATGTTTCATGATGAA
TGTTCCCATTAATTTCTCCAGAATAAATCAGTAAACAGCAACTGGGACTAAAATGTAATTATTCACATAC
TAATGGAAAATATCATATTTTATAGTAGTCAGTGACTAGAAAGGCCCAACCAGAAAAGTAATTGCTTTAA
GAAAGTATTATATCACTGAAGCCAATGATATGTAGCATATTAATATATCCTTACTGTCATAGGGTTTTAA
TTTTTGACTCCTAAATTCTCGAGTCAAACAATGCACAGAAAAAGAATCGTATGCCATAATATTTATACAG
TGCCATCAACATGAATAAAGATACAGTATTATAGACTCCTGGACTATGTGTAAACTAGCATTTTTATATT
CCTTTGCCAGAGAAGCTTGGTACTTTCTCATCCTATTCAAGTCTTTATATTTACACAGGTTATTTAGTCC
TACATAAAAGAAAAATTTCTAGAAAGTAATAAATTAAGGAATTAGATAGTATGCTCAAGGGTGACTTAAA
ATATAACATAAACAAAACCAATTTTATGTTCTGAGGATAAAAGAAAATTATGGGAGGAGAGGCCGAGAAG
CTGTGGCGGGACAGTGGAGGCTAATGTAAAGATCTCAATTTGTGTATTTACAGGTTGTTATCAATGTTTT
TAAGGGATGGATGGTACTTGGATTTGTATGTTTAGGTGGGCAATTATATCTTATCAATTGAATCTAAAAA
AAAGAAAATTATGATTAATATATTAGCTACTGGTTTTTTAAATGGCAGGAATTCCAAAATTCCTAATTGA
ACAATGATACTACTTCATTATTTGGCGTTTTACCTTAAAGCAATCAAAAAGATGATCAAGTTGTTCAGGA
GAAAAATCCCAAGCCAATTTTGCTAGTAAGTCATGTACATTCTTCACAATAGCTTCATGTTTTCCAGCCT
ATTGAAAAAAATGAAGTAAAAATAAATATCACTGTATTAAGATGGTAACAAAAATCCTCAATTACCTTTC
CACCTATAAATGTAAATACAATTCTTAGCATAAAACAAGTAAAGTCCTTTAGGTTTTTTAAATGACTTGC
ATATTAAATATGAAAACAGTAAAATACCAATAAAATTAAGAAAAAATTTAGATTAAAAAAAGAAAAATGT
CTCAAACTTAGAAATCAGGTGTTCCAATGGCACATGCTCTAAGATCAAGAATAGACAAATGGGTTCTCAT
AAAACTGCAAAGCTTCTGTAAGGTAAAGGCAGTGACATTAGGACAAGATGGCAGCCAACAGATTGGGAAA
AGATCTTTACCAATTCTACATCTAATAAGAGGGCTAATATACAATATATACAAAGAATTGAAGAAGTTAG
ACTCCAGAGAGCCAAAAAAATCCAATTAAAAATGGGGGTCAGGGAAGGGACCAGATCAACAATTCTCTGC
ACCCAAATACTGGGGGAGGGAGAGCTAAACCTTCAGAGAGGCAGACAGGCTGGGGAAGCCAGAAGAGACT
ACACTCTGCCCACATTTTTGACTCCAGAGGAAAATACCTAATGCCATCTGGAACACTGGTGCATGGGGGC
TCCTGGAAAAAGGCAGCACAGGCCCTCCTGGTTGCTGCCCTCACTGAGAGCTCATAAGCAACACCCCACG
AGCAAACTTAAGCCTCGGGACCACAGGTAAGACCAACCTTCCTGCTCCAAGTGACCTGCCTGGTGAACTC
AGGACACAGGCCCACAGGAACAGCTGAAGACCTGTAGATAGGAAAAACTACACGCCCGAAAGCAGAACAC
TCTGTTCCCATAGCTGGCTGAAAGAAAACAGGAAAACAGGTCTACAGCATTCCTGACACACAGGCCTATA
GGACAGTCTAGCCACTGTCCGAAATAGGAGAACAAGTAACACTAGAGATAATCTGATGGTGAGGCAAGTG
CAGGAACCCAAGCAACAGAAACCAAGACTACATGGCATCATCAGAGCCCAATTCCCCACCAAAGCAAACA
CTGAATATCCAAACACACCAGAAAGGCAAGATCTAGATTTAAAACCTTTTTTGATCATGATGCTGGAGGA
CTTCAAGAAAGACATGAAGAACTCCCTTAGAGAAATGCAGGAAAACACAAATAAACAAGTGGAAGCCTAT
AGAGAGGAATCACAAAAATGCCTGAAAGAATCCCAGGAAAACACAATCATAAAGTTGAAGGAATTAAAAA
TGGAAATAGAAGCAATGAAGAAAGAACACAGGGAAACAACCCTGGATATAGAAAATCAAAGGAAGAGACA
AGGAGCCATAAATACAAGCATCACCAACAGAATACAAGAGATAGAAGAGAGAATCTAAGGAGCAGAAGAT
TCCATAGAAATCAATGACACAACTGTCAAAGATAATGTAAAAAGGAAAAAGCTACTGGTCCAAAACATAC
AGGAAATCCAGGTCTCAATGAGGAGATCCAACCTAAGGATAAAAGATATAGAAGAGAGTGAAGACTCCCA
GCTCAAAGGACCAGTAAATATCTTCAACAAAATCATAGAAGAAAACTTCCCTAACCTAAAGAAAGAGATG
CCCATGAGCATAAAAGAACTCCAAATAGATTGGATCAGAAAAGAAACTCCCCCGTCACATTATAGTCAAA
ACACCAAATGCAGAAAATAAAGAATATTAAAAGCAGTAAGGGAAAAAAGTCAAGTTACATATAAAGGCAG
ACCTATCAGAATCATACCAGACTTCTCACCAGAGACTATAAAGGCCAGAAGATCCTGGACAGATATCATA
CAGACCCAAGGGAACACAAAAGCCAGCCCAGGTTACTGTATCCTGCAAAACTCTCAATTAACATAGATGG
AGAAACCAAGTCCAAGTGCATCAAGGACCTCCACATGAAACCAGATACACTCAAACTAATAGAAGAAAAA
CTAGGGAAGCATCTGGGAAACGTGGGCACTGGAAAAAATTTCCTGAACAAAACACCAATGGCTTATGCTC
TAAGATCAAGAATCGACAAATGGGATCTCATAAAACTGCAAAGCTTCTGTAAGACAAAGGACACTGTGGT
TAGGACAAAACGGCAACCAAGAGATTGGGAAAAGATCTTTACCAATCCTACAACAGATAGAGGGCTAATA
TCCAAAATATACAAGAACTCAAGAAGTTAGACCACATGGAGACAAATAGCCCTATTTAAAAATGGGGTTC
AGAGCTAAACAAAGAATTCACAGCTGAGGAATGCCGAATGGCTGAGAAACACCTAAAGAAATGTTCAACA
TCTTTAGTCATAAGGGACATCGAAATCAAAAGTATCCCAAGATGTCACCTCACACCAGTGAGAATGGCTA
AGATCAAAAACTCAGGTGATAGCAGATGCTGGCGAGGATGTGGAGAAAGAGGAACACTCCTCCATTGTTG
GTGGGATTGTAGACTGGTACAGCCATTTTTTAAATGAGTCTGGAGGTTCCTCAGTAAATTGGACATTGAA
CTGCCTGAGGATCCAGCTATACCTCTCTTCAGCATATACCCAAAAGATGCCCCAATGCATAACAAAGACA
CATGCTCCACTATGTTCATAGCAGCCTTATTCATAATAGCCAGAAGCTGGAAAGAACCCAGATGCCCTTC
AACAGAGGAATGGATACAGAAAATGTGGTACATCTACAGAATGGAATATTACTCAGCTGTCAAAAACAAT
GACTTTATGAAATTCATAGGCAAATGGAGGGAACTGGAAAATATCATCCCAAGTGATGTAACCCAATCAT
AGAAAAAGACACTTCGCACACACTCATTGCTAAGTGGATATTAGCCAAAAAGCTTACATTACCCAAGATG
CAATCTATAGACCACTGGATGCTCAAGAAGGATGACTGAAATGCAGATTCTCCCACTCCTTCTAAAAGGG
GGAAAATATCCATAGGAGGGGATGTGGAAGTAAAGTTTACAGCAGTGACTCGGGGAATGGCCATTCAGAG
CCTACCACACATGTGGCCCATATATATATAAACTAGTTAGGATTGATGAAGCTAAAAACTGCATGCTGAA
AGGGACTGGATAAGATCTCTCCTGAGAGACACAATCCAGAGCACGTCCAATTCAGAGGTCACTTCTAGCA
GCAAATCAGCAAACTGAGAATAGCACCCCTTTAGGGGGAATTAGAGGAAGTATTGAAAGATTTGAAGGAG
CCTGCAACCCCATAAAAACAGCAATGCCAACCAACCAGAGCTTCCAGGGACTAAACCACTACGAAAAGAC
TATACATGGACTGACTCAGGGTTTCAACTACATAGGTAGCAGAGAATAGCCTTGTTGGGGCACCAGTGAA
AGGGAAAGCCCTTGGAATTACCAATGTTGGACCCCCAGTAGAGGGATATGAGGGAGGGCAATAAAGGAGA
TGTATAAGGGGAATACCCGAATATGGGGAGAAGAATGGGAGGGAATGGGGGCTTATGGACAGAAAACTGG
GAAGGGGAGTAACATGTGAAATGTAAGTAAAGAAATATATAATAAAAAATTTAAAAAAAGATACCACAAG
GAAAATAGCAGAGACCAAGGTTTTGTTGACACTTCAGAAAAAAAAATGGTAGCAAATACTCCAACAGCTT
AAAAGGATTTTGCAGAATGACCATGCGAAGAATGCAAACACCGGGGCTGGAGAGATGGCTCAGTGGTTAA
AAGCACAGACTGCTCTTCCAGAGGTCCTAAGTTCAATTCCCAGCAACCACACGGTGGCTCACAATCATCT
GTAATGGGATCTGATGCCTCTTATAGTGTGTCTGAAGACAGCAACAGTGTACTCATAAATAAAGGAAATC
TTTAAAAAAAAAAAGAAAATTTCTTACCTGTGCTGCCCAGATATTATTAAGATCCTGTAAAGTAAGAGCC
TTTTCTTTAATTACAAAACGAAGAATCTTCTCTAGCTTTTCCACATACTGTGGTTGATGAAGGCTATCTT
GCAAGACTATGGATAAGATATTATTTTGTTGTATCCATTCCTAAATTAAACACAGCATAAATATTTAACT
GTAGAAACTGAAATTTTTCCAAAAAGCAAAATAAAAATAGTTCAGAATTTTTTACTTGTTATAAATAACA
AGATTAATTTTAATGCAGATATTAAATATTGCAACAAAGCATTTTAAAAGATTATATAAAATTAATGTAT
AATAGATTATACATATAAAATGCACCCAATGAAGAGAAACATAACTACTTCTTAAATGTGTAACGAGTAA
CTGCATCAAATTAATTCTGACATGTAGAGAAACTTTACATATATGTGTTACATATTAGTTATCATATATA
AAAGCAATTTGTATATTTCTGTAAGAATGTTCTTTGGGAAAATGTATTCAAAATATCATAAAAACATCAC
ATCATATTTATTTATAACTTTAAAAATGTTTCATACTTGCTCAATGCTTCAGCATAGGGGAATGCTAGAG
AGGTGAGGTGGGAGTGGATGGGTAGGTGAGGGGGCATCCATGCAGAGGCAGAGGGAAGGAGGGTAGAATA
GAGGGCTTACAGAGGGAAACCAGGAAGTAGGACAGTATTTGAAATGTAAAGAAATAAAATAACCAATAAA
AAATTTACCCAAATTGGAAGAAAATACTTCTTGTATATCTGCGGAGAAGTGCTAATTTAGTTTGTGAACA
CTATGTGTAACTCTTACATGATATCCTACAAAGCAGATACATTGCATGTATATATGAAATCTGAGCTTTA
ATGTTTAGTCAAAGACTTTATCTTTGACAGTATTTTCACAATTGTAAAAAAAGCCTCTAGATTTTGTCAC
ATTTTGGTAACTAAGTCAGTGATTATTTTTCACAAATGTGTATTTAGTATTTGTAAAAAATCTGTACTAA
GAAATTTGATGTATGATATTCACTTCAAAACCAAAATATTTGAGAAGGGATTCCACAAAAAATCATTTAC
TGAATTACAGGTATAATCATCCACTTTAAAAGATCACCATTCTAAACAAGTTGCATATATTTAGACTCAT
GTTTACAAAAAACACAGGAAGTTATTTAACACTTCTTTCCAATTCATTGCTTATCATTTAAAAATGTTTA
GTACTTTTAAGATTTTACTTTTAAAACATATATATATGGATATATACACACATATATAATATACATATAT
ATATACACACACACACACATATATATATATATATATATATATATATATATGCATGCCCATGCTATGTGCT
CTCTCAAAACTAGTTACATATCTCTGAGTGTTAAAAACCAAACTAAAGCCCATGGGAAGTACAGTGGATT
TTATTTTTACTTTTACTCTAGAAGTAACTGATAATTAGAGTTGTTGCTATGTTTTGTCATTAGGTCTCAA
ATGATCAAGAAGAGAACTGAATCTCATAAGCTATTCTAAGACCTTCGGGCCCCTTAGACAATAAATAAAA
TAGGTAAAAATATGTTTTGTTATTTTTTTACAGAGCTTACTGCCATTCGCTCAGCGGTTAGCCACTCTTC
TTCAGAATTACCATGCCGATGTGTATAATATGACACACTTGATAGCACCTTGTTAATTTCATTCAGCGCA
TTCATCTTCCCATTAAAAGAAGAAATCTGTAGCAATCTATAAAAAATTGCAACCAAAAAATGATTTTTAA
TCATTTACATCAATATCAGGGCTATGATGTTATATGCCTAACTATTCAAACAAGCAACTCAAAGGGTTGC
TTGAACAAGGGGTATCAAAACTTAAAAGGGCTGGGCTAAACAGTGAGTTCATAGCTAGCATAGACTCTGT
ATCACGCCCCTAAAACAAAAAAAAATAAATCTAAGTAAAACAAAATCCAAACCAAAATAAAATCTTCAAA
GGGTGGAGATACAGCACTGGTAAAATGTTGCCCACCATACAAACATCTAGGTTTAATATGAAGTCCCCAA
ACAGACAACAAAAAACTTGTAGTAACAGTGACTCACAGCAGAAAAACACCTTTCTTACCTGAGTATCATT
TTTAACCTAAAAATTTCTAAATTTTTAACAGTTTCTTCTTGTCCTGGAATTCTTGAGGCTAAATTTTTTA
GAAATTTAATAATCATTGAAATAGCATCATTTTTCACTTCAGTCTTTGCTTCTTTTTTCAGTTCTTCATT
GGTTAATTTTTGTAGTAATTGTGGAACAACTTCTATAACTGGAATGAAGTACTTTTTTAATGTATGTTGA
GTAAGATACTCACAGCACTGTCCAAATGGCCTGAAAAATTGGAAACACAAGAAGAAAACCTTAGTCCTTC
CCGTCTCTATCTGTGCCCAGAGCTAAGGCGTCAGGACCCAAAACCTGCCTAGAGTGAGCAAGTCTCCCAG
GAGTGCTCTGAATTCTAAGATTACAGGCTACAAGAGGGACAAGCTCTAGTCAGAAACAGCAAGACCAACT
AACAACAGAGATAAAAGATGGCGAGAGGCAAGCTTAAGAACCTAAGCAAAAGAAACCAGGACTACATGGC
ATCATCAGAACCAGTTCTCCCACCACAGCAAATACTGGATTTTCCAACACACCAAAAAGGCAAGATTTGA
ATTTAAAACCATATCTCATGATGATGGAGGACTTTAAGAAGGACATAAATAACTCCCTCAAAGAAATACA
GGACAACACAGGTAAACAAGTAGAAGCCCATAGAGAGGAAACATATAAATTCCTTAAAAAGTTTCAGATC
AGGAGATACAGAGGCAAGCATAACCAACAATACAAGAGATAAAAGAGAAGATCACAAGGGGAGAAGATTC
CACAGAAAACATTGACATAATAGTCAAAGAAAATGCAAAAAGCTCCTACCCCAAAACATCCAGGAAATCC
AGGATACAGTGAGAAGACCAAACCTAAGGATAATAGATATAGAAGAGAGTGAAGACTTGCAACTTAAAGG
GCCAGTAAATGTCTTCAACAAAATTATAGAAGAAAACTACCCTAACCTAAAGAAAGAGATGCCTATGAAC
ATACAAGAAGCCTACAGAACTCCAAATAGATTGGACCAGAAAAGAAACACCTCCCGTCACATAATAGTCA
AAACACCAAACGCACAAAATAAAGAAAGAATATTAAAAGCAGTAAGGGAAAAAGGTCAAGTAACATATAA
AGGCAGACCTATCAGAATCACACTAGAGTTTTCGCCAGAGACTATGAAAGCCAGAAGATCCTGGACAGAT
GTCATACAGTCCCTAAGAGAACACAAATACCAGCCCAGGCTAGTAGATCCAGCAAAACTCTCAATTAACA
TAGATGGAGAAATCAAGATATTCCATGACAAAACCAAATTTACATAATATCTTTTTACAAATCCAGTCCT
ACAAAGAATATTAGAGGAAAAACTCCAACACAAGGAGGGAAACTACATCCTAGAAAGAGCAAGAAAGTAA
TCTTGCAATGACACCAAAAGAAGAGACATACAAACATAATTTCATCTCTAACAACAAAAATAACAGGAAA
CAAAAAACACTATTCCTTAATATCTCTCAACATTAATGGACTCAATTCCCCAATAAAAAGACATAGACTA
ACAGATTGGATATGTAAAGAGGACCCAACATTTTGCTGCATACAGGAAACATACCTCAGAGACAAAGCTA
CAGACACTACCTCAGAGTAAAAGGCTAGAAAACAATTTCCAAGCAAAGGGTCCCAAGAAACAAGCTGAGT
GGTCATTCTAATATCAAATAAAATCGATTTTCCACCAAATGTTATAAAAAAAGATAAGGAAGGACACTTC
ATAGTCATCCAAGAAAAAATATACCAAGATAAACTCTCAAAATCTGAACATCTATGCTCCAAATGCAAGG
ACACCTACATTCATAAAAGAAACTTTCCTAAAGCTGAAAGCATACATTGTACTACATACAGCAATAGTGA
GAGATTTCAATAACCCACTCTGATCAATGGACAGATCATGGAAACAGAAACTAAATAGAGACATAGAGAA
ACTAACAGAGGTTATAAACCTAATAGATTTAATACTTACCTGTTTCATCCTAAAAATAAAAGAATATACC
TTCTTCTCAGTACCTCATACCTTCTCCAGAATTGACAATATGGTCGGTTACAAAACAGGCCTCAACAGAT
GCAAGAAGACTGAAATAATCCCATGCATCCTATCAGATTACCATGGAGAAAGGCTGGTTTACAATAACAA
CAAAAACATCAGAAAGCCCACATACACATGGAAGCTGAGCAACGCTCTACTCAATGACAACTTGATCAAG
GAACAAATAAAGAAATTAAAGATCATTTAGAATTTAAAGAAAATGAAGGCACAACATACCCAAACTTATG
GGACACAATGAAAGCTGTGCTAAGAGGAAAACTTATAGCTCTGAGTGCCTATAAAAGAAACTGGAGAGAG
CATACACTAGTACCTTGACAGCACGCCTAAAAGCTCTAGAAGAAAATACACCCAAGATGAGTAGACTGCA
GAAAATAATAAAACTCAAAGCTGAAATAAATGAAGTAGAAACAAAAAGAAACCATTGTTGATGGCAAGAG
GTGCTTTGGCAGGGCGATGGAGGAGGGGGGTAGGTAGGGGAGCACCCTCAGGGGTTGGGAACAGGATAGG
GTGTTTCTTAAGGGATACTGGGAAGGGGGATGACATTTGAAACATAAATAAAATGAATATCCAATACAAA
AAAAAGAAAAAAAGAAATTGCACTTGGTTCTGAGATTCTGTAAGTGCTATGCAGTAAGGTAAAGTTTATG
AACTAAAGTTCACCTTTTTCCTTCTTCTTCCCTTCCTTCATTCTTTTCTCCCTTTTGTTCTTCCCATTTT
AAAGGTTAAGTGAATACCTATCATGGGCATAGCACTTGTAAGTCATGTTAAACATTAGGTTATCCCCATC
ACCTGCAGGGCCCTGGTTTAATTCATGGTTACCAATATTAGCAAAAATCTCTGTCCTCTCATGGAATGTG
TAGTTTGATTAAACACCCATCATGTACAGGGTCCTGATAAGTCCATGATTACCAATATTAGCAAAAATCT
ATCCCCTCAAGGAATATGTAGTTTGGTCAGAAAAAAATAAATAAAAGTTATGCAATTAAAAAACCTCTAA
AATTCAATAATTTGCATGTAATATGAGCAATAGGTGTTTGAATTGAAAATATTTTTAAATATAACTTACT
TAATAAGAGCTGCAATTGTTTGGACATTTAATGCTGATCCACTAATGAAACGATCATGCAAAATCTGGAA
ACCATTTAGTGTACCAAATGTGTTAATGAGATCCACTAGCCAACCCTGTAAGTGAATAATAATAAGTTAC
TATTTGAAAATGTTTTAAAAGACAGTAATATGCAATTATATGCAATATCCAAAATGTTATAGGAACACAC
ACACACACACACACACACACACACACACACACACACACACGACTTATTTATGAAGACCTAGTTTTCATGT
TTTTACTGTGAAAAAATTATTAAAACCTCATCTAGTTTATGAATACAAATTAAGCTTTGGTTACATAAAC
ATTTTCTAAATTTAAGTTGATAGATTTTAAAACTAAAAATTAATAAATAGGATTACTACTTTTCATGAAT
GCAGATGTAACTAGAAAATATCATCCTGAGTGAGGTAACTCAAACCCAAAAGAATATGTATGGTTCATAC
CCACTTAGAGGTGGATATTAGCCATAAAATACGGGATACCCATGATACACTCATCAAGTCAAAGAAGCTA
AACAAGATGTTTGAATCTCATTTGGAGGAAGGAATAAAATAGACACAGGATCTAGGAGGAGGAGAACAGT
GGGAGAAGGCAGAAAAAAAGGAAATGGAGCTCAGGATCATATCTGGGGAGAGTAGGTCAGAGGCAAAAAA
AAAAAATAACTGAAATTCACAGTTCTTCCAGTCTCCATCTGTGTCCAGAGCTGGGGCTGTCCCAAGCTCT
TAGACCAAAAACCTGCCTCCATAGAGCTGATCTGCCAGAAGTGCTCTGTTAACCCACTGCACACAAGTGG
GCATCCACTCTCTCTCTACTGACAATCCAAAGAGACACCCGCCCTAGAAACAAAAAGAACTATACAAAGA
ATCAACAAAACCAGGAGCTGGTTCTTTGAGAAAAATCACCAAAATAGATAAATCCTTAGCCACTCTATCC
AGAGGGTGCAGAGCGTCCAAATTAACAAAATAAAAAATGAAAAGGGAGACATTACAGAACCTGAGGAAAT
TAAAAAAAATAGATCATACTACAAAAGCCTACACTCAATACTGGAAAATCTAGAGGAAATGAACAATTTT
CTAGACCGATACTAGGTACCAATTAAGTCAGGATCAATTAAACCATCTAAACAGTCACATAACTGCTAAG
GAATAGAAGCAGTCATTGAAATTCTCCCAACCAAAAAAAGCCAAGGACAAGATGGGTTTAGTGCAGAGTT
CTATCAGACTTTCAAAGAAGACCTCATACCAATACTCTTCAAACTATTCCACAAAATTCAAACAGACCCA
ATTTATAATTTGAAGTCACAATTATGCTTATAACTAAACCATACAAAGATCCTACAAAAAAGAGAATTTC
AAACCAACTTCCTTCATGAATATCAATGCGAAAATACTCAATAAAATTCTTGCAAACTGAATCCAAGAAT
ACATCAAAATGATCATTCACCATGATCAAGTATCCTTCATCACAGGAATGCAAAGATGTTCAATATATGG
AAATTCATCAATGACATCCAGTATATAAACAAACTCAAAGAAAAAAATGATATTCTTGTTAGATGCTGAA
GAAGCATTTGACAAAATTCAACACCCCTTCATGTGAAAAGTCTTGCAAAGATCAGGAATTCAAGGCCCTT
ACCTAAACAGTAAAAACAATATACAGCAAACCAGTAGCCAACATCAAACTAAATGGAGAGAAACTTCAAG
CAATCCCACTAAAATAAGGGACTAGACAAGGCTGCCCCACTCTCCCTAGTTATTCAATATAGTACTCGAA
GTTCTAGGCAGAGCAATCAGATGGCAAAAGGAGGCCAAAGGGATATTAATTGGAAAGGAAGAAGTCAAAA
TATTACTATTTGCAAGTCAAAATATTACTATTTGCAGATGATACGATATTATATACATAAGTGACCAGAG
AACTATTGAGCCTGATATTACAACTTCAGTAAGATTGCTAGGTATAAAATTAACTCAAACAAATCATAAC
TTTCCTTTTCTCAAAGGATAAACAGGCTGAGAAAGAAATTAGGGAAATGACATTCTTTGTAATAGCCACA
AATAATATAAAATACCTCAGTGTGACTCAAACCAAGCAAGTGAAAGATCTGTATGTCAAAACTTCAAGTC
TCTGAAGAAAGAAATCGATGAAGTTCTCAGAAGATGGAAAGATCCCCCATGCTTATGGATTGGCAATATT
CATTAGTATTTTTACCTACAGTGAGCTCAAGTGTGCCATCAGATAAATGAGAATGTAGATTCAAATCTCT
CCAAGAGACAGGAGGAGTCTAGGCTTGATGTGATGTGGCAGGAAAGTGAACTGTGACTAGTGTTGTCTAG
AGATGACTATGAGTTTCCTGCTTAACCTGGAACCAACAATTTAGAAAAGAACACAGCACACATGCACACA
ACCTCTTACCAGCTAATGAGTAAGTCCTTGGATCATAGTGAAACTGTAGGCTGGGAGGATGGGGATTAAG
AAGCTAAACTCAATGAATTTGGCTTGAGAAGGTATGTCAGTGGACGTTAAGGACACCTTCTGGCTGAGTG
GACAAGGATAATGGAAGGGAAGCCAGCTGGTACCAAGGAAAAGGCACTTGGCTTCATCACTATGTTTTCT
AGAAAACACAAACTTTGTGTGTTCTGTTTTGTACCATCTCAACATCAATGAGAAGGGATAGAGGTGTAAA
TGGTACAGACTCCTCCTAATCACATTCTAAATACTTATCCTTATCCCACAGGTAAGTATGGGTCTTGGTC
CTCAACAAAGAAGAAGCAGATGGAGACGGTTAAAAAAGGTGGTACATTACACAATGGAGTACTATTCAGC
TATCAAAAACAATGACCTCATAAAATTCACAGGCAAATGGATGGAACTAGAAAATACCATCCTGAGTGAG
CTAACCCAATCACAGAAAAACACACAGGGTATACACTCACTGATAAGTGGATATTAGCCCAAAAGCTCAA
ATTTCCTAAGATACAATCCACAGACCACATAAAGCTCAAGAAGAAGGATGACCAAAGTGCAGATGCTTCA
ATTCTTATTCATAAAATGAAATACAAAAAGAAAGTTTGGAGCAGTGACTGAAGGAAAGGCCATTCAGAGA
CTGCTCCACCTGGGGATCCAGCCCAAATACATAGAGCCACCAAATCCAGACGATATTGCTGATGGCAAGA
AGTACATATGGACTGGAGCCTGATCCTGTGTCCTGAGAGTCTCTGCCAGAGCACCACAAGGTGAATGCTG
GCAGCAAACTATTGAACTGAGAATGTTGTCCCCATTGGAGTAATTAGAGAGGATTGAAGGAGCTGATGGG
GTTGGCAACCCCTTAAGAACAACAATACCAACCAACCAGAGCTCCCAGCGACTAAACCACCATCCAAAGA
GTACACATGGACAAACCCAGGATTGCAGCTGCACATGTAGCAGAGGATGGCCTGTTGGGCACCAATGGGA
GGAGAAGCCCTTGGTCCTGCCAAGGCTGGAGTGCCCCAGTGAAGAGTAATGTCAGGGCATGGAGGCAGAA
AAAGATGGATGGGGGGGTTCACCATCATAGAAGCAGGGGTATGGGGAATGGGATAGCAGGTTTATGAACA
GGAAACCAGGAAAGGAGATAACATTTGAAATGGAAATAAAATGATTTCCAATAAAAAAGGAACTCATCAG
TGAGTTCTGTAGAATATTAATCTTCATCTCAGAATATTTTAAGTAAAAAATTTTAAAATAAAAAACAACA
GCAACAACAACACGACACTAAAACAAAAAAATCATCTTTAGTGTGGTCATCCAGTCAGAAAAGGACACAC
ATGGTATGCGCTCACTCCTAAGTGAAGAGTAGCCCCAAAGCTTGGAATACCTAGAAAAAAAAAAATCAAA
GAGCACATGAAGCTCAAGAAAAACAAAGACAAAAATGTGGAAGCTTCAGTTCTTAGAAGGAAGAACGAAA
TACTCACGAGAAGAAATGTAGGGACAAATAATGGAGCAGAGACTAAAGAAAAGATCATCCAGAGACTTCC
CTACCTGGGGAATCCATGATTATGCAGCCGCCAATCCAGCCACTATTGCTGATGCCAAAATGTGCTTGTT
GACAGCCAATATTGTTGATGCCAAAATGGGTGTCTCTTGAGAGGCTCTGCCAGAGCCCTCCAGATACAGA
TGAGGATGCTCGCAGCTAACCATCGGACTGAGCATGGGGAACCCAATGGAGAAAATACTGAAGGAGCTGA
AGGGGCTTGCAACACCATATGAAGAACAATATCAACCTACCAGACCACAGAAGGGCAAGAGGGCCTAAAC
CACCATCCATTTAGTATCCATAGTAAAACCCAAGACTCCAGCCGCATCCGTAGCAGAGGATACCATTGTC
CAGCATCAATAGCAGGACTGGTCCTGTGAAGTCTTGTTTCCTCAATGTAGGGGAATGCCAGGGTGTTGAG
GTTTTAGTGGGTGGGTGAGAGTGGGAGTATCCTTATAGAAGCAGGGGTAAGAGGTAGTGGGTATGGAGAA
GGGGGGAAAGGATAACATTTGTAATGTAAATATATAAATATCCAAGAAAAAAGGAAATCTTCAGGTGGCA
GGAGTTGGGGACAGTTGGGAAGGCTCCTAGGAGTTATTGTTGGTGACCTTAGCTGAGAGAAACAGCAGTG
GCGATATACAATGTGAAGAGACTACCCCTGGTAATCACGCAGGACCCTGAGTGGAGGGTTATGAACACCA
ACGCACCGCAAAACTTTACACCCAAACATTGTCCTGTCTAAAAGAAATCCACGAACAAAGAGACTGGGAG
AACAGCAGTCCAATAATAGCCCCATCTGAGACCCATCTGAGGGCAAGCACCTATCCCTAACACTACAGAT
CCTCTGTCATACACACAGGAGCCTAGCATATCTGTTCATTGAGAGGCTCCACTCAGCAGCTCAATGACAG
ATGCATAGATCCACAGCTAAACATAGATTCTTAGGCACTCTTGTTGAAGAGTTAGGGGAAGGATGAGGGC
CTGAAGGAGATGGGAACTCCATAGAGAGCAACTCAGGCAACTAACCTGGACCTGCAGGGGCTCTCAGAGA
CTGAGACACCAACCAAAAGAGCAGACATGGATTGATCTAGGCCCCTGTACATATGTAGTAAATGTGCAAT
TCTTCTTGTGAGTCCACTGAAAAACTAGTGTGTGGGGTTGTCCCTAAAGCCTTTCTGTGGAGTCTGTTCC
CTAAATGCCTCCATCATCTGCCTCAGTGGGAGAGAATGAGCCTAATCCTATGGAGATTAGATGGGCCAGG
TTTGGAGAATAGGTGGAATGAAGGAAGAGCCTCTGTGAGAGGGAACACAGGGGGCAGCAGTTTGAACGTA
AAATGAATAAATACATGGAAAAGAAAGGCCTGTGTAAGAAGTTAGACTCTGGCAAAATTTAGAACAGAGG
CAGAAGGAACACCCATTCAGAGCCTGCCCTACATGTGGCCCATACATATACAGCCACCAAACTAGACAAG
ATGGATGAAGCAAAGCAGTGCAGGCCGACCGGAACCGGATGTAGACCTCTCCTAAGAGACACACCCAGAA
TACAGCAAATACATAGGCGAATGCCAGCAGCAAACCACTGAACTGAGAATGGGATCCCTGTTGAAGGAAT
AAGAGAAAGGGCTGGAAGAGCTTGAAGGGGCTCGAGACCCCATATGAACAACAATGCCAACCAACCAGAG
CTTCCAGGGACTAAGCCACTACCCAAAGACTATATACATGGACTGAATGACCCTCGGCTCTAACCGCACA
GGTAGCAATGAATAGCCTAGTAAGAGCACCAGTGGAAGGGGAAGCCCTTGGTCCTGCCAAGACTGAACCC
CCAGTGAACGTGATTGTTGGAGTGAGGGTGGAAATGGGGGGAGCATGGGGAGGGGAACACCCATAATGAA
GGGGAGGGGGGGAGATTAGGGATGTTAACAATTGAAATGTAAATAAGAAATATTCAAGTTAATAAAGATA
AAAAAAAAGAAGTTAGACTCTGGAGAATCAAGTAACATTTTAAAAATGGGTACAGAGCTAAACAGAGCAT
TCTCAACTGAGGAATCTCAAATGGCCAAGAATGTTCAACTTCCTTAGCCATCAGGTCAATGTAGATCAAA
ACAACCCGGAGATTCTACCTCACACCAGTCAGAATGGCTAAGATCAAAAACTCAAGCAATAGCACACATT
GCTGGTGGGATTGCAAAGTGGTACAATCACTCTGAAAACCAATCTGGAAGTTCCTCAGAAAATTGGAAAT
AGTTCTACCCGAAGAACCTCCTGGGCTTATATTAAAAAATGCTCTACCATATCATCAGGAAACCTGCTCC
ACTATGCTCATAGCAGCCTTATTTGTAATAGCCAGAAACTGGAATCAATCTAGATGTCCCTCAACAGAGG
AATGGATAAAGAAAATGTGTTCAATTATGCAGCAGAATACTATTCAGCTATTAAAAATGAGGCTGTCTGG
GATTGGGTATTTAGTTCAGTGGCAGAGCACTTGCCTTGCAAGCACAAGGCCCTAAGTTTGGTCTTTAGTC
CTGGGGGTGGGCGGCTGAAGACATGAATTTTGCAGAAAAATGGATGTAAGTACAAAATGTCATCCTGATT
GAGGTAACTCAGACCTAAAAGGACACACATGGTATGTACTCACTGTTAAGTGGATATTGGCCCAAAAGTT
CAGAATACCCATGATACAACTCACAGATTGTGGGACGCTTAGAAACCAAGAAGGCCCATGTGTGGATCCT
TCAATCCCACTTAGAAGGGGGGAACAAAATAATCACCAGAGGCAGAGAGAGGGAGGGAGTTCTCTAGATG
GGAGAGGGGAAGGGGAGGTAAAAGGGAGGGGCATGAGACAAAAGAGGGCCATAAGAATGAATGGAAAGAT
GCAGCAGAGTGGTAGGGAGTGAGAGGAACTTCTAGAAAGTTCTAAACACCAGAGATGTGAGAGGCTCCCA
GGACCCAACGGGGATGACCTTAGCCTGACTGCCCAACAGTGCCGGAAATGGAACCTAAAGAGACCACAGG
GCCCATTTAAGGTACCTACCCATCTTCAAAATTCTTGACCCAGACAGAGCCTTAGCGTGGCTGTCTGAGA
CGCTCTACCAGCAGCTGACAGAGACAAATGCAGATACCTACAGTCAACCATAGGTCTGAGGTTGGGTGTT
GTGGTTTGCCCTGGAGTTATTTGTATTTTGATGCTAATTCCACTGCCCTAGGACCACTGCCTAGTCACAT
GCTCAGGAGTCAGGTGACTTTTCTCCATTGAATTTGTAAAATACAGGTGAGGGCAGGAACAGGATAGGAG
ACCTGTCTTTGGAGGAGAAGGAAGGATGGGCGGGCGAGAAGTCTGAAGGACAAGGAGGAGACTGGAACAG
AAAGGGGGAAGAGACAGGAAGGAGAGGGAGAGAAGCTGTGGTAGGAGAATATTGGTGGGTGACGATAAGA
TTCCACGCTGTACCTTTAAAGGTTGTTAAGAATGTTTTTAAGGGATGGATGTGTATTGGGTTTTTTATGG
TTAGGTGGGTAATTATATCTTATCAATTGGGCCAAAGGTTATTGTGTTGTATATTCTTTCATGTAGTGAT
TTAAATATGAGAAACTGTGCAGCAGCTGGTCTGGGCCACCACAGAGTTGGGATGTGTGTTTCTGGCATGG
AAACCTGCCTTGGGAACTAGATAGGTAGAAAGATTACTGCCAGGCTCAGAGAGGACTTTGGCGTGTGATA
TGGGATGGAGCAAAGCGAGTGAGAGGCTTTGCTGACTGAGATTTAAGATATCTAGCAGATATCTTGGGGC
ATTGAGGTGCCGGACTAAAGGGGGATAAAAGACAACCATACTTTTTTTATTTTTTATATTTTTACAATAA
CAGTTGTGGACTCTTATTTCAGAAGAGTTAGGGGAAGGATTGAAGGAATGGAAGGGGATTGCAACACTGT
AGGAAGACCAACACTGTTAACTAACCTAGATCCCGAGAGTGCCCTTAGGGGTCAACTAGCACTGGAAGAA
CATACACGGCCTGGACTGTGGCCCCTGTGTTAAGTGGTAGTTGTTTAGTCTCAGTGGGAAATGATGTGCT
TAATACTGTAGAAACCTGGTGCCCCAGAGAGGAGAGAATGCTAGCAGGGCAAGCCCTCTAAGAGGCAAAG
GGAGGGGAGGATGGGGTGAAGAACTCATGGAGAGGGAACCAGGATGGGAAGCAACATTTGGAGTGTAAAT
AAATAATTAATAAAATATTAAGAAAAAATAGAAATACTAATAGGGAGAGTACATATGGATAAGGAAAATT
GTTTTCTGCATTTAAACAGAAAATGGCCTACAGCAAAGGTCAGTCAACAAAACACTGCCTGGCAAAGTTG
GAAATCCCATTTGAATCCCCAATACTGCATCCTAAGCAATCATGAGGCTTGACGGTCACCTTTTATTTAA
GCCAATCAGTGGTCTTCAGGTTCAATGAGAGCTCTCCTAACTCAAAAATCCCCTCACACCAAAAAAACCC
CACAACACTAAATAATGCTAACTATAAGGTAAATTCTAAAAGAATAAATTAGCTATTTTATAAGCTAATG
CTAATTTTAGGAGCAAAAATCTAAATATGGTTTAAAAGCACTAGTTTAAATATTGCTTCATTTTTTAAAT
GAAGTTAGTAATGTTTTCTTCCCAGTTTCTGTAGTTATAATGTATAAAAATATAAAATATTAAAGTTAAG
GAAAGAAAAGAGATTACAAAATTTGTAAGCTCTGTACCAATTATAACTGTTTAGAAACTTTGAAAATTGG
TTAAATATCCAAAAAAGTAAACACACAATCAAGAAAAACCTAAATCTAACAGAGAAATAATTTTGTAGTA
ATTTAATCAAAAACAGAGACCCCAAAAGTACAACAATGCCAAGCAACCAGAGCTTCCAGGGACTAAGCCA
CTACCTAAAGACTATACATGGACTGACCCTGGACTCTGACCCCATAGGTAGCAATGAATATCCTAGTAAG
AGCACCAGTGGAAGGGGAAGCCCTGGGTCCTGCTAAGACTGAACCCCCAGTGAACTAGTCTATGGGGGGA
GGGCGGCAATGGTGGGAGGGTTGGGAGGGAACACCATAAGGAAGGGGAGGGGAGGGGATGTTTGCCCGGA
AACCGGGAAAGGGAATAACACTCGAAATGTATACAAGAAATACTCAAGTTAATAAAAAAAAAAAAAAAAA
AAAAAAAAAACAGAGACCTACCATCAGTTTCCACTAAAGGAAATGGATAGTATGTAACCTATCCAGAGGC
TATTTGAACTGAGGTACTAATTTTTAGGCTTAAGGTAGAAAAGTAAGATAAGTCATGGAAAAGATTATGT
GAAAACATTATGGCAACTATAGACCACTGAAATTACTTAATGAAAAGTATGAGGAAGTAAGGCACTCAAG
CAAGCTGAGATAGGGTCTTAAAGGAATTAAAAAATTTAAAAGCAACCATGCAAATGAAGAAAGTGTAAGA
AGAGGTTCAATTTTCAACAAATGACAGGATTATGGAAAACATATCCCTTTCAAATGAATAAAGTCAGACA
GACCTATCTGAAACGTACAAGTATCAAAGTACTCTGAAGAGCTATAAAAAATATGAACAAAGATCTAAAG
GTAACGAGAAAAAATTTATAGTCACTAGTAAGTATAGAACTTAAAAAAATTAATTCAATTATTTTGTATA
TAAAAAATGTAACTAAATATATTCAAACATATATTGTTCAACAGAAAGGCTTATTTCTATTGAACAATAT
ATGTAGAAAGTAGAAATTGGGTTGGGATTTAGCTCAGTGGTAGAGTGCTTGCCTAGGAAGTGCAAGGCCC
TGGGTTCGGTCCCCAGCTCCAAAAAAAAAAAAAAAAAAAAAAAAAAAAAAAAAAAAAAAAAAGATGGAAA
AAAAAGTAGAAATTACATTTTAATCCATAGAATCAAAAAGGAAAAGTTAAATAGAAATTAAGGTATTGAT
GAATTACCAGGGAAGCAGGGAAAAAATACACAATACAAAGTCTAAGAAAACGAAGACACATTTTTCTTAT
GAATACTACATAAAGCCTTCCCTTTTGAGGAAAAAAATAAATCTAAGAAGCACCATTAAATTCGAAAAGG
GAGAATTCATAATTATATGCCAAATCAAAAACCATATCTAATTTCTGGCACAAGAAGTTCTACAGAAAAA
AAAAAAATCAAAGTGCCAAGGATGTGTAGGCAGAGTGTTGCCTTGTCGAGCCTTGGTGGGAGATGATGAG
TCTAATTATCTATAGACGTGAGGCCCCAGGGTCGGCACTCTCTCAGAAGTAAAGGGGAGGATGATGGGAG
GAGGGAGAAGAACTCTGAAAGGGAAGACTGAGAGGGTATCATTTGTGACTTAAGTAAATAAAAGAATTAA
CTAATAAAAATAATTAAGTGCAACATATGGATTAATAAATTTGCTAAACTGGATGAGAGAATGAACTTCT
CTGGTGATACAAACTATCTTTCACTAGAAAAAAATTACTGAATAATTGAAACTCTTACCAGTTAGGTGTG
CGGTGACAAATACCTGTAATTCTACCACTTACAGAGCAGAGAGAAGACAATTCAAAAAAACAAGCTCAAC
ACTACTGACAGTCATGCTGTGGGGGAGCACCCTCATGGAAGCAGAAAGGTGGGTGTGTGGGATGGGGGTT
CTTGCAGAGGAAAGGGGGAAACATTTGAAATAAACAAAATAACCAATAAAATTTTTAAGAAAGAAAAATA
TGCACAGAATTTGCTGATTTAAAGGTAGTATGTATTTCTGTCTTCCTTCTTAGATTTTATTCTGAGTACT
ATGTGTAATAATGGTTCACATACTAAAACTGTTATTCTTTGTGATATTTAAAAAATTGGTTATTTTATAA
AGTTGAATTGAATCTGAAACACTAAAACATAAGAAAGTGTTAAACGCTCATATTCTTGCATTGGAACACC
AGTGCAGTACTTTTTTTTCCTTTTTAAATGTTCTGATGCACAACTTTTTGTTTTCCTCTTCCTGTCTCAT
GAAAATGTTTACTAGTACAAAGCAGAACTTCTATTTCAAATTAAGGATAAAATAAAAGGCTACTTAATTC
AGTATTCAGAAATTGATGAACACTACGATTTACTTTTAGGAAATCCAATCAATGTTGTGTGTTTCATGAA
AGAAAAACATTTTTAAATTTTTGTTTGTTCAAGAAAGCATTTCTCTGTGTAGTCCTGGCTGTCCAGAATT
TGCTTTGTAGACCGGGCTATCCTGAAACTCAGAAACCCGTCTGCCTTTGCCTCCTGATTACTGGGATTAA
AAGTATATGCCATTACCACCCAGCAAAAACAGCAATTTAAATGTGAATTTACATTACCCATAACCAATGC
CAAAGAGTTAATACAGAATTTTTAAAAGAACGAATGGACATACTTTTGGTGAACGTAGGTCTGGAGAACA
GGCAAAGAGTTCATCTTCAGGAAACTGAACACTTGAGGACACTGATTCACATGGACGTGCACCGTTATAG
ACATGAAATTTGCAATGAGGATTTAATGCTATTGCCAGAAGTTCTAGAAATGGAAACCAGTCCTGAGACA
ATTTGGCCACACAAAGCTCCATTAGGCGATGGGTGTTGTTTATAATGCACCTCTGTTAAGTAATAGGTAG
GAACAGACTGTAATTGCACATATAGGAAATTTTATTATTCTCATTAACAATTTTTCATTTCTAAATTGCA
TTATTTTATACATTAATAGTATGAATGAAATAACATATTCATTAGTATTTAATTTACTGTATAGTTTCAT
ATTTCAGAAACACCTATAAACTTAGCACCAAGAAAATAGACACAGTAAGAAAGACTTCAAGACAGGCCAC
ACTACATACTGACAGTCTATGGCCAGACTAAAATTTATTTATTTTTTTGCTCTTTGTTTGTTTTTTAAGA
CAGGGTTTCTCTATGTAGCCCTAGTTGTCGTGAAACTTATTTTATAGACTAGCCCGGCTTCAAACTCACA
GAGATATGCCTGTTATGCTTCCCAAATGCTGGGATTAAAGGTATGTACTGCCTAGCTATAATATATTTTT
ATTCTGAAAATACTTTTCTAATGATGGTTAGACAAAAGGCTGCTAATAACTACACATTTAGTTCGTTAGA
TAAGGAACAGTATTTTCTGACTGTGGTATTTTGTAATCTACAGGCAATAATTCTAAAGTCTAAACACATT
CATTACCCATTTCAAAGGAAATTTGCAATCTAAGTGCAATGCAAAGGTCACATGTTACTTTCAAAAGGTG
TACACATATATGTGTACATACATGTGCACATACATACTATACAGACACACGTGCATGCCCTGGTTATTTT
TGAAAATATTTAAGTTAAATTCCAGTCATAAAATGTTTTGCAATTTCTGATTAATTACATTTTATAATAG
CTGCCTTGTTATTCAGTAATTTATTAAAAAGCTACCTATATTATCATTAAAAATTTAATTCTTAGACTGG
ATCAACAGTTGTCTAAATCATTTTGTTCCATGAGTATTCACATTTACTTTTGCCAGGTGAGTAAAGATAA
GGCCCATCTCAAACAAAAAATTTTGTTTCTACTTTATCAGTGCCAAAACTAATGTGTGAATACTAATCTG
TGGTCTACATTTCATAGGGGAAGATAACCTTTTGTTTCTCAGGATCAAGGTAAATCTTTGTTTCTTTGTT
TATCTGTACATAAACTGTTATGCTACTGTATCATTTAGTGTTCCAGCTATACATTATTTATTTCGTTTTA
CAGCCATACATTATTCTCCTTTCTATATATGTATTTTTTAAAATGAACACAATGGTGGATAACTGTTATC
ATCAACAGTTATCACAAATCTGACAGATTATACTTTTAGAAGTCTTTTAAATTTTGGGTAGCAGGTTTTA
AAATCCAAGACATTGTACTTAAAACCCCAAGCAAACTCTAAAAGAAACTAGAGTGAAAGTTTTTTAAAAA
TGTCAGGTAATGCAGATTCATGTGATGTTTCACTAAGAAAAACTCACATGGCGTTTTGCTAAGGTAAGGC
TCATGGGAAGCCACATAGTATTTGGAGAAAGTATAAATGGCAGTAAATGGACAACAGTGCTGCATTTTCA
ACTCTAACTTTGCAATGCTTTACTGTTCTCCCATCTCCTGGCATCTTGGCTGCTCCTGGTCACTTCTACT
GATCAGTGCTGATCTGGAGGAGGACTGGTGGTTTCTGCCAGATTGTACCACCACTGCTGACTGGTGTTTG
CTCTCTTGACACATCTGAACTAGACTGCTGACAAATGGAGTTTGAAATTGCCTCCCAAAACCACATGCCC
TTGTCCTATTTGCCATCTTTCATCACTACCTTTGGACAGTGGGCTAGAAGAGAGTTTGAACTGTTTAAAA
ACCATTAATTATTTAAAGTAGTTTAGGGCTGGAGGGATGGGTCACTGGTTAGAACACTGACTGCTCTTCC
ACAGGTCCTGAGTTCAATTCCCAGCAACCACATGGTGGCTCACAACCATCTGTAATGGGATCTGATGCCC
TCTTCTGGTGTGTCTGAAGACAGCACCAGTATACTTATGTACATAAAAGTAGTGTAAAAAAATCTAAGCA
AAAAAAAAAAAATCTAAGCCTACAGAAGCTCCTCCTTCAAACTTGCATCATTCTTATTATTCAAAACATC
GCAGTAATATTTTGCAAACATAAATTCATAAGAAAATAACATAAAACTTAGGGTCCCCTCATATACAAAA
CTCACATGAATTTCAAACTTCCATCCACTCACTGCCTCATCCGTAAGGATTTTGGTAAAAGACACAGTTA
AAACATCTCGGAAAAACCGCTGGCATGCTTCACTTTTTGCATCAATGCCTAAAAGGAAGCAAAATAAATA
AATAAATAAATAAATTAATAAATAAAAACAAGATTGAAGGAGCTGAAGAGGATTGCAACCCACTTAGAAA
AACGTAAATATCAGTTAACCATACCCCTCAGAGTTCCCAGGGACTAAACACTAATCGAAGAGCACACATG
GACAGACCCATGGCATATGTAGCAGAGGATGGTCTTGTTGGGCATCAATGGGAGAAGAGGCCCTTGGTCC
TGTGAAGGCTACATGCCCTGGTGTAGGGGATGCAATGGTGGGAGGTGGGAGTGGGTAGATAGGTGAGGAA
GTGCCTTCTTAGCAGTTAAGGAGTGGGGTGTTCCATAGAGAGGGTCCAAGAAGGGGGACAGTATTTGAAA
TGTAAATAAAATAAAATATCTATTTCAAGTAAAAAATAAATGAGATAAAATTGCTTTTATGACTAAGTAT
GTGACTACACACTACACAATATTAGAATCTGGTGTTGTTTCTAATCCACGAAAAATACGGTAGTGTTTAA
GAGAAACAGCATTAACATAAAATTCAAAAAGACAGATTTCAGGAAAATGAAAACTGTATAAAAATTATAT
CAAATCAAATAACTGGAACAGTTGTAAATGTTTCAAAACATATTGTATGTTAATATATTCTGATGTCACT
TATACCCAAAACTCTAAAAAAAGTCACCTCTACTTAATCTCCAAAATAATGATAAGTCCCTATAAACCGA
ATATGAATTATTATTAAATATATTTAGGTTTTGTTCATCTTACACTATCCTAGAAGGTGTCCTCCATGTA
TGTGACATCATTTGAATTAAAGTATGACTACAATGACTGGACAGTTCAGTTAGAAAACATGTACTATTTT
TGCAGAAGTCTACAGAGCAACTCTTTTTTTTAAAGCATCTTATTTTTTTTATTAATTTGGGTATTTCTTA
TTTACATTTCGAATGTTATTCCCTTTCCCGGCAACTCTTAACGCTCACACCAGTGACTCACAAACACTTG
TAACTTTAGCTCCAGGCCTACAATTTCTTCTACCCTACATGAGCATCCATAAGCACATATACATATGCCC
CTATATAGACAAACATAAATATGTTCAATTAAAAATAAACATGAATTTTAAAAAGTCATAGAGATGTTAT
AAGACACTGAAGATATGTTCATGTGTCAACTCATTTCAAGGTCTTGAAAAATGACAAATGTTCTTTAATC
TCCGCACTCGGGAGGCAAAGACAGGCATTATCTCTAAGTTCAAGGCCATCCTTGGCTACAGTGTGAGCTC
TGGGGCGGCCTGTGTCACACAAAGAGACCCTGTCTCAGGGAGGGAGGGAGGGAGGGAAGGGGGGAGAGAG
AGAGAGAGAGAGAGAGAGAACACGGAGAGGAGGGAGGGAAGGTTGGGTAGAGAGGATTAGAGAAAGAGGA
GGAAGAGGGAGAAAATAAAAGAGGATTCTATTATATATAATATTTGGTAAAGCGATTAAGAAACTATCCG
TTCTGGGACACAGTTAATAACAAGGACAATTTACTAACAACCTGAGTATGTGTCCTTGATTCATATAAAA
ATAATCTATGGACAACAGCGAGCTTGGATTTCCCCTAAAGCATCAGTATGAAACATAAACATTTAGATGT
AATAACTCTCAGCCTGCATCACTTATAATCATAAGAAAGGTGTGAGACACACTTGGGTGAAAAATGTTGA
AGTTGACACAGATGTCTAAGTATATATGCTACGAATAATGTTACCCTGTGTTAATGTGTGCATGTGACTG
AGGATATCCACGCAAGGCTAGAAAGAGGTTATAGCCCTATAGATGGAGTTATAATTGCTCACAATGTGAT
AACCTGGGAAGTGCCTATTTTGTCAATTCTTGGATGAGGAACTAAAAGACGGTGCTGTTGCCACATGAGG
AAACATCTGGTTTTGAAAGGATTGTGTGCGTGTGTGCATGCGTGTGTATGCGTGTGTGTATGTGTGAGAG
AGGTGTTTGTGTGTGTACACATATTATCTTTTATCTTTTTACAGTCCAATCATCATCCTCTTCCTGTTCT
GCTCTCCTACAGTTCCTCCTCTCATTCCTCCCCGCAGCTCCCTACCATCTCCAAGGTTCCCACCCTGCCT
CCACCCTGCCAGGCCTCCATACTTCCTTGAGCTTCAAGTCTTTTGAGGGTTAGGTGTGTCTTCTCTCACT
GACCCAGACTGGGAGTCCTCTGTTCAGCCTTACGAGAAAGGTTACTGATATTCACTGCAAATTCTAAATA
TTTAATTTTGTATGGAAAAAAAATCAAAGCCTTCAAAACATTATTTATGTATATAAAAGAGCATATGTGA
CAAAAAAAGGTAACTCACCTTTTTTAGTAAGATCAATAGAAGCTTCCAAAAGTACTTCCAATTCCCCCTT
TGGCAAAACAGGAACCACCCATCGGGGTCTAATGATTATTGCAAAATAAAGAGTATTGCTCAGAATGCTA
TTCGGTGTTAAGTTACTACAGCTTACTGCTTTTCTAGGAAAATGAACATAACAGAACACAAGCAAAACTT
CTGAATTATAGTCACCATTGTTTTTTAAGAAAAAATGTTGCCAAGTGATATCCTCTTGTGGCATTAAAAT
ATACACTGTATCTACATGTGGAGTTTTATAATATCAAGTACGATATAGTGGTAAGAAATTACTTAAGAGT
ATTTAACAAGACTAAAAATTAAACTGCCAATACTAAATACTGCTAAAAAGGAAGGTGTTCTCTTAAAATT
AAACTTATTTTTATAATGTAAAAATGAAACGTTATTAATTTTCACGATGTAGATGAAACTTTGAGACAAG
TGCTGACATTCCAAATATTTAGATACTCACTGACTTTTCCTAAAGATTTATTTGCAAAACATTTTTAAGT
CTATTGTCTTAAGTTAACGTCTATATCTCAAAACAAATTGAGCTTTTAAAATGTTTGTCTATATTAAGTT
AATAAAAAAACTTGCATACTTTATTACTACTGTAAATCCAAAAGAACATAAGCTTTCTATAAATAACTAT
AGACTATAAATTTAATATAAACAAATATAAACATAAATAATAAAGACTATAAAAAATAAAATCCACCACT
ACCCAGAAAATACTTTTTCTGATATTTCCTAGATATACAATGTGCTAAAAAAAAATCAACTAGCCATTAA
TGATATGTCGTTTTAAATAAATCTAATAAAATTATATAACTGAACTGGAGAATCTTTTAAACTATCCTAT
TAATGATTCAGCCATTAGTATAACATAATTCTTCAATTCTCTATGAAAAAATAACCCCGATCAACAGTAA
GGGAGACTAAAAGGAGACAGAAGGACAGACTTGCAAAGCCTTTCAATTTTCCATTTCTACTATTGCTCAG
ATTGGGTAGGAACAGGAGTCCAGGAATCAGCATGCAGCAGAACTGAGAATGTGGCAGCTCCCTTAGGGTA
ACATGTATACACAGAAATATGTTAAGATGGGACTGGAGAGATGCCTTAGTGGTTAAGAGCAAAGTCGCAC
TTTCACAGGTCCCCGTTCTGAGTATCAGAACCTAAAGGAAGGCTCACAGCCATATGTAACCATGGTGCCA
CAGAATCAGATGCTCGTTTCTGGTCTCCCCACACTGTGTACATAAAATGCACAGATTGAGATGCAGGCAA
AAATACCACACACATAACATAAAAATGAATATATCTTTCAAAAGAGACATGTTGAAGAGACTCTGAGGTT
TCTGCTATAGGATGCCTCTTCCATCGTGAAAGTCATCAAGGACATGTGAGGCATTTGGTCGGAAATTTAT
TCCTTAATCTATAACAGAATTAAGTATCTGATGATGTTATCTGTCTTACTAGCTAATCCTCAGGAATCAG
TGTTTTTGAAGATGTAGCCATGAGGACATGTTGCTGTAAAATTCTGATCTATAAGAGGTAGATTTTCTGA
ATGAAGGGAAGTCTTAAGCGGTAAAGGCTGGGAAAGAAGAGTGCATTACAGAAGTAAGAAAATATGCTCA
ACAACTTGGAAAAAATATGCACATCGAAAGCAATCATTCGTCAAATGATGCTCGGTAGATCAGAAAGTTG
AATTCCTGATCTTTAAATATGTTTGACAGAGAAGATTTGTGAGACACGTCAAATGTAGTTGTTCTTTCTG
TAGTCATGTATATTTTTCAGAACCCTAACACAATCAATAAATATACTAACAGAGTACAAGTACCAAGAAA
CTTAAAAAAAAGAAAGATTATTATTGGTAGAATGGTAGATTGGAAAACCAGAACATAGGGAAGAAAATTG
CCCAAAATTAGGCGATTCATTGTCCCTCCACATTCCTCTATTTAATACCACTTAATTTGTTGTCCGAAAG
CAAATCCATTCTTTCCAGCAATTAACGTATAAATAGAATGCACCTGTTGATCATGTCTTCTAACTTTGCC
AGGTCAGCATGAGGAAATGTAGGGTCTTCTTCTTCATGCTGTGGTGGAGCATCACCTTGGCCTTGTTCAT
CAGGAGGAGTTGCTGGAGAATTCTCATTGGAAGAATCAGATGATGAGATCTTAATTAAAAGTTAAAAATC
CCAGACTTAACTATCTATAAATACACGTATAGAACTTAGAAATTCACATATCTGTAATACTTATAATTAT
TTGATATACACTATGTATTTAGGAACTGGAGTATTATTGCTGATCTGTGGCCTTCTTTCCACTAACCTGG
AGGCATTTTTCCACAGATTAAAATAATTATTATGTAACACTATATTAATTAAGTCAAATTACAACTGGTA
TTTTTAAAAAATTACTACTAAAACAAATATAACTACTTAATTTTAATTGTAAACTTTCAGAGATACATAA
ATCACCACACACATTATTAATAGTTAGAAACAACAATAAGAGTAATCAATGGCAATATTATGAAAATAAA
ATATTTAAAAAACAAAGGATAGTTATGTTTGTTAATCAATTCTGATACGTCAACTATAGAGACAAGCAGA
ATTAGTATTAGCTCAAAATTCACTGCAATGCTGTGTTATACAAAGTGTAGTGCATAGTCTACAAAACTTA
ACAAATTAGATTTCTGGATAAACATTCACAATGGTCAGGTGCTATACTTGTGAATAACAAAAGTTTAAAA
AGAAGTGGAGAAGTTTTCTGGCATTCTTCCAAAGCCCAGTTTATTAAGTGAGAGACAGGAATCACAGGAT
AAGGAAAATATCCTAAAACCTGTGACCTGGAAATAGGTATATAACTTGTAAGTAGTGTTTTTATATAGTA
ATGCATAATGCTATAAAGTTTGATGCCAGTAATTTGAAGCCCAAAGAGAAAAACAGAATAGGCTATTATT
TTATCTTGCTCTATTTATTAATCTTCACGAATGAATTCAAATCTCCAATACAACCTGTCCAGAAAAAACA
AACTTATTAATTGGACATTTAACATTTCTCTACTTAAGAGTAAAATTTCTATGTTATTATATAAAATTAT
TATAGAAAATTCCTATATTACACAGTAAAAGGTTGTACTAAATTAACAGGGAAAATAAAAATGGATTAGG
TTTATAGATTAGTTAAGTGGATACTCAAACTTCTAAATTAAATTAAAAAAATTTCAAAGTTAATACTTAA
AATTAAAATAGGACAAATGAATGAACACTGGTATCAAAAAATGACAGTGGTATGTGACTTACACCTGAAA
TCCTTGTATTGCACAGAGCAGAGAGATTTTGAGTTTCTAGGCAAGTTTTGGCTACATATTGAGTTTAAAG
CGAGTAAACTTATTGAAATAAAACATACCACTCCAAACACATAGAAAAAAAATCCTGGACTGATGTCATA
CAGACCCTAAGAGAACACAAATGCCAGCCCAGGTTACTGTATCCAGCAAAACTCTCAATTAACATTGATG
GAGAAACCAAGATATTCCATGACAAAACCAAATTTACACAATATCTTTCTACAAATCCAGCACTACAAAG
GATAATAAATGGTAAAGCCCAACATAAGGAGGCAAGCTATACCCTAGAAGAAGCAAGAAACTAATCGTCT
TGGCAACAAAACAAAGAGAAAGAAAGCACACAAACATAACCTCACATCCAAATATGAATATAACGGGAAG
CAATAATCACTATTCCTTAATATCTCTCAACATAAATGGGCTCAACTCCCCAATAAAAAGAAAAAGATTA
ACAAAGTGGATACGCAACGAGGACCCTGCATTCTGCTGCCTACAGGAAACACACCTCAGAGACAAAGACA
GACACTACCTCAGAGTGAAAGGCTGGACAACGACTTTCCAAGCAAATGGTCAGAAGAAGCAAGCTGGAGT
AGCCATTCTAATATCAAATAAAATCAATTTCCAACTAAAAGTCATCAAAAAAGATATATTCATATTCATC
AAAGGAAAAATCCACCAAGATGAACTCTCAATCCTAAATATCTATGCCCCAAATACAAGCGCACCTACAT
ATGTAAAAGAAACCTTACTAAAGCTCAAAACACACATTGCACCTCACACAATAATAGTGGGAGATTTCAA
CACCCCACTTTCTTCAATGGACAGATCATGGAAACAGAAATTAAACAGAGATGTAGACAGACTAAGAGAA
GTCATGAGCCAAATGGACCTAACGGATATTTATAGAACATTCTATCCTAAAGCAAAAGGATATACTTTCT
TCTCAGCTCCTCATGGTACTTTCTCCAAAATTGACCATATAATTGGTCAAAAAACGGGCCTCAACAGGTA
CAGAAAGTTAGAAATAATCCCATGCGTGCTATCGGCCCACCACGGCCTAAAACTGGTCTTCAATAACAAT
CAAGGAAGAATGTCCACATATACTTGGAAATTGAACAATGCTCTACTCAATGATAACCTGGTCAAGGAAG
AAATAAAGAAAGAAATTAAAAACTTATTAGAATTTAATGAAAATGAAGGTACAACATACCCAAACTTATG
GGACACAATGAAAGCTGTGCTAAGAGGAAAACTCATAGCGCTGAGTGCCTGCAGAAAGAAACAGGAAAGA
GCATATGTCAGCAGCTTGACAGCACACTTAAAAGCTCTAGAACAAAAAGAAGCAAATACACCCAGGAGGA
GTAGAAGGCAGGAAATAATCAAACTCAGAGCTGAAATCAACCAAGTAGAAACAAAAAGGACCGTAGAAAG
AATCAACAGAACCAAAAGTTGGTTCTTTGAGAAAATCAACAAGATAGATAAACCCTTAGCCAGACTAACG
AGAGGACACAGAGAGTGCGTCCAAATTAACAAAGTCAGAAATGAAAAGGGAGACATAACTACAGATTCGG
AGGAAATTCAAAAAATCATCAGATCTTACTATAAAAACCTATATTCAACAAAACTTGAAAATCTTCAGGA
AATGGACAATTTCCTAGACAGATACCAGGTATCGAAGTTAAATCAGGAACAGATAAACCAGTTAAACAAC
CTCATAACTCCTAAGGAAATAAAAGCAGTCATTAAAGGTCTCCCAACCAAAAAGAGCCAAGGTCCAGACG
GGTTTAGTGCAGAATTCGATCAAACCTTCACAGAAGACCTCATACCAATATTATCTAAACTATTCCACAA
AATTGAACAGATGGATCACTACCGAATACCTTCTACGAAGCCACAATTACTCTTATACCTAAACCACACA
AAGACACAACAAAGAAAGAGAACTTCAGACCAATTTCCCTTATGAATATCGACGCAAAAATACTCAACAA
AATTCTGGCAAACCGAATCCAAGAGCACATCAAAACAATCATCCACCATGACCAAGTAGGCTTCATCCCA
GGCATGCAGGGATGGTTTAATATACGGAAAACCATCAACGTGATCCATTATATAAACAAACTGAAAGAAC
AAAACCACATGATCATTTCATTAGACGCTGAGAAAGCATTTGACAAAATTCAACACCCCTTCATGATAAA
CGTCCTGGAAAGAATAGGAATTCAAGGCCCATACCTGAACATAGTAAAAGCCATATACAGCAAACCAGTT
GCTAACATTAAACTAAATGGAGAGAAACTTGAAGCAATCCAACTAAAATCAGGGACTAGACAAGGCTGCC
CACTCTCTCCCTACTTATTCAATATAGTTCTTGAAGTTCTAGCCAGAGAAATCAGACAACGAAACGAGGT
CAAGGGGATACAGATCGGAAAAGAAGAAGTCAAAATATCACTATTTGAAGATGATATGATAGTATATTTA
AGTGATCCCAAAAGTTCCACCAGAGAACTACTAAAGCTGATAAACAACTTCAGCAAAGTGGCTCGGTATA
AAATTAACTCAAATGAATCAGTTGCCTTCCTCTATACAAAAGAGAAACAAGCCGAGAAAGAAATTAGGGA
AACGACACCCTTCATAATAGACCCAAATAGTATAAAGTACCTCGGAGTGACTTTAACCAAGCAAGTAAAA
GATCTGTTCAATAAGAACTTCAAGACACTGAAGAAGGAAATTGAAGAAGACCTCAGAAGATGGAAAGATC
TCCCATGCTCATGGATTGGCAGGATTAATATAGTAAAAATGGCCATTTTACCAAAAGCAATCTACAGATT
CAATGCAATCACCATCAAAATATCAATCCATTTCTTCAAAGAGTTAGACAGAACAATTTGCAAATTCATC
TGGAATAACAAAAAACCCAGGATAGCTAAAGCTATCCTCAACAATAAAAGGACTTCAGGGGGAATCACTA
TCCCTGAACTCAAGCAGTATTACAGAGCAATAGTGATAAAAACTGCATGGTATTGGTACAGAGACAGACA
GATAGACCAATGGAATAGAATTGAAGACCCAGAAATGAACCCACACACCTATGGTCACTTGATTTTTGAC
AAAGGAGCCAAAACCATCCAATGGAAAAAAGATAGCATTTTCAGCAAATGGTGCTGGTTCAACTGGAGGG
CAACATGTAGAAGAATGCAGATCGATCCATGCTTATCACCCTGTACAAAGCTTAAGGTCCAAGTGGATCA
AGGACCTCCACATCAAAGCAGACACACTCAAACTAATAGAAGAAAAACTAGGGAAGCATCTGGAACACAT
GGGCACTGGAAAAAATTTCCTGAACAAAACACCAATGGCTTATGCTCTAAGATCAAGAATCGACAAATGG
GATCTCATAAAACTGCAAAGCTTCTGTAAGGCAAAGGACACTGTGGTTAGGACAAAACGGCAACCAACAG
ATTGGGAAAAGATCTTTACTAATCCTACAACAGATAGAGGCCTTATATCCAAAATATACAAAGAACTAAA
GAAGTTAGACCGCAGGGAAACAAATAACCCTATTAAAAAATGGGGCTCAGAGCTAAACAAACAATTCACA
GCTGAGGAATGCCGAATGGCGGAGAAACACCTAAAGAAATGTTCAACATCTTTAGTCATAAGGGAAATGC
AAATCAAAACAACCCTGAGATTTCACCTCACACCAGTGAGAATGGCTAAGATCAAAAACTCAGGTGACAG
CAGATGCTGGCGAGGATGTGGAGAAAGAGGAACACTCCTCCATTGTTGGTGGGATTGCAGACTGGTAAAA
CCATTCTGGAAATCAGTCTGGAGGATCCTCAGAAAATTGGACATTGAACTGCCTGAGGATCCAGCTATAC
CTCTCTTGGGCATATACCCAAAAGATGCCCCAACATATAAAAAAGACATGTCCTCCACTATGTTCATTGC
AGCCTTGTTTATAATAGCCAGAAGCTGGAAAGAACCCAGATGCCCTTCAACAGAGGAATGGATACAGAAA
GTGTGGTACATCTACACAATGGAATATTACTCAGCTATCAAAAACAACGACTTTATGAAATTCGTAGGCA
AATGGTTGGAACTGGAAAATATCATCCTGAGTGAGCTAACCCAAACACAGAAAGACATACATGGTATGCA
CTCACTGATAAGTGGCTATTAGCCCAAATGCTTGAATTACCCTAGATGCCTAGAACAAATGAAACTCAAG
ACAGATGATCAAAATGGGAATGCTTCACTCCTTCTTTAAAAGGGGAACAAGAATACCCTTGGCAGGGAAT
AGAGAGGCAAAGATAAAACAGACACAGAAGGAACACCATTCAGAGCCTGCCCCATATGTGGCCCACACAT
ATACAGCCATCCAATTAGACAAGATGGATGAAGCAAAGAAGTGCAGACCGACAGGAGCCGGATGTAGATC
GCTCCTGAGAGACACAGCCAGAATACAGCAAATACAGGGGCGAATGCCAGCAGCAAACCACTGAACTGAG
AACGGGACCCCTGTTGAAGGAATCAGAGAAAGAACTCGAAGAGCTTGAAGGAGCTCGATACCCCTTATGA
ACAACAATGCCAATCAACCAGAGCTTCCAGGGACTAAGCTACCTCTTAAAGACTATACATGGACTGACCC
TGGACTCTGACCTCATAGGTAGCAATGAATATTCTAGTAAGATCACCAGTGGAAGGGGAAGCCCTTGGTC
CTGCTACGACTGAACCCCCAGTGAACGTGATTGTTGGGGGGGAGGGCAGTAATGGGGGGAGGGTGGGGAG
GGGAACACCCATAAAGAAGGGGAGGGGGAGGGATTAGGGGGATGTTTGCCTGGAAACCGGGAAAGGGAAT
AACATTCAAAATGTAAATAAGAAACACTCAAGTTAATAAAAAAAAAAAGGAAAAAAAAATATAAGCAAAT
TATCAGTTTTTTCATTAGATTCACCAAGAAAATGGAAACTGAAATAATGCAGACATATGAACACTACTTT
CCAATTTCACAGGAATAAGAAACATTAGAAAATAATACTAAGGACTGTATTCCAACAAACATTTTTTTTC
TAACAATTTTAATGAATCCCACACTTCTAGAACCTTTTCCAAGATGAGTTGTGAAGAAAATTTGAATAGA
TTTAAAATCTCTGAGAGTGCACATGGCTCCAGCTGCATATGTAACAGACAATGGCCTTGGTGGGCACTAA
TGGTAGGAGAGGCCCTTGGTCTTGCCAAGGCTGGACTCCCCAGTGCAGGAGAATGTCGGGGAAGGAGAGG
GGGAAAGGTGTGGGTGGTTGGGGAGGTCACCCTCATAGAAGGGGGAGGAGACTGGGAAATGGGTAACATT
TGAAATATAAATTTAAAAATCCACTAAAAATAAAAGAAAAAAATCTCTAAAGGATCTAATACAAGGTACA
CAAATATGAATCATACTTCTGACCAAGTATTAAAAGTCTGATTTTGTGAAGTATGCAGGTTATAAATTCC
TATTGAATCTAAGGATATATAATTCTTTTTGTCAAATAATCATAATGAAGATGAGAGAAATATCCCATCC
ATATTTTCAATTAAGAAACATATTTTTGTATTTCAGAGGGGAACAGCCACAATTTTAAAATGTTCCAGAC
CATTCTGTTCACTTAGGTTGACTTCAACAGATAGTTTTTGTTACCCACATAGTAGGATTTAGAGCACAGT
GTAAATGTCCCTGGAAAAGAGAAAGATATCCAACCATACCCCTTATACACGAGAAAAAGAAAAAACCTGC
AATTCCAGCTCTCTGTAACCAATGTTATACATGAGATAATGATTAAGGAAAATAGCACTTGGGAATGTAA
AAGCTCATGAGCAAAAACGAGCTAAAACATTGAAAATAACCATTGCTTTATTTTCCTCGAAACTAACCAT
TACATCAAAAAAAGTTAAAAAAAAGTTTGTTTCCACACAGTGTGATCACATTTCATCTACAAATTTCAAG
GCATACTGAAGAGTTGGGGTGTAGGAGGAAGGAAATTAAGTATGAACAGAAATTAGGATCATTAGGACTG
ATACTGTCCTAACAACGGCACAGCAATAGCAAGGATTGTGAACCCATCAGTCTATATATTTGAAACGTTA
AGGGATCTGAACAGACAAAAAAGACAAGGTGAGAAAAAAATGTAAGCCGAAATGAAATTTTTAAAAAAAG
AGATAAAATATTATATAGAAAAAGTTTTAACCCAACAATATTCCTGTCCAAGAGAAGAAAGGGACAAATA
TGGAGCAGAGACTAAAGGAAGGGTCACCAGGGGGCTGCACTACCTGGCAATCCATCCTGTCTGCAGACAC
TGTTGTTGTTGCCAAGAGGTGCTTTCTGATAGGAACCTAACCTGTTGTGGCTGTTCCCTGGGAAGTCAAC
TGATCAATACAGGTGTGGATGCTTGGAGCCAACCCTCAGATTGAGCTTGGGGACCCCATTGGGGGAGCTG
GCAAAAGGACTAGGGGAATGGAGGGAAAGTGCAACCCTGTAGGAAGAACAATGTTGGCTGGCTAGATCCC
CCAGTGCTCCTAGGGATGAGACCACTAATCAAGGAGTGTAAAGGGAGGGGCCCATAGCTCCAGATACAAC
AAAAAAAGTAACAAAAATTAATTCGGGTATAGCTTTGCCTCAGTTCTAAAACTTTTATTTTTCCTAAGGT
GGAAAATCCTGGAAGTAACAGTTCCTACAATTTAAATAAACACATTTGTGAATACCATGACTAAATTTTG
TAAACACATTTTTAGTTTTTAGTAATTTACCAATTACTATAATTAATCAATTATAATAAATAATTTTGCT
CTCATATTCACAATTATCTTTAGACATAAAACCACAATTCTATGTCTTACGAACATAGAACACTTAATTT
TTTCCTATTTCTAACAGCATAGTCATTTTTCTTTAGTGTAAGCTTTGATGATTATAAATTATTTGTAACA
TAATCCAATTGTTCATATCCTATGGTCCCTAAAACAACATGCCATCATCTTACCTGGTTCTGTTGGAAAG
AAGGCTGAGATTGCCCATCAGGAGCCTGTCCCTGGCTCTCATTCTCTCCCACTGGAGAGCCACGAGTTGT
GACCGTCATGTCCCTTTTTTAGTTTCTTTGTTTATTCATTTGTCCTAAGAGAAGAAATTATAATCTACTT
ACAAAAAATAAAGTATTACCATATGCCATCCCCTAAAATCTCCAATTTAAGAACAATTATATTGATATTA
TTTTATTTAAAACTAGGAAAATAATGAAAAAGGTAAGTAAGGACTTACTACAACTTTAATGTAAATTCTA
AATTTAACCAGGTCTCTACAATCAGTAGTACAGAATTATAAAAATGAGACAAAGGCAAAGTTTAATTTCA
GTGATATTTTAAATCTCCTTGATAGGGTCATATCATTATACTGGCTGTTCTACCAAGGAAAAAATTTTGC
TAGTTCTTAAGCGGAAGGCAACGTATATCAATTAGAATCCTCATGTATTATTTATGTTGGGAGTTCTTTG
CAACAAAACCTTAAAGTACTGATTTAAAAGTCACAATAATACTTAGCCCAATGATTTGTAACTAATACTA
TAAATATGAAAATAAAATTCCTTGTTGTTCGTTTAAGTGAATTCTAATGAAATCTAAGTCTGGCCTGAAC
AGGACTAGACCAAATATCTAAGGCCTACAAGTTGGCATTTCTTGAATATACCCTTGAAAACAAAATGTTT
CATCAAATAGCAAACAAAGTTTCATCCCACAAGACAAGCTCTGAAAACAAAGCCAAACTCACAGATTCCA
TTTGTCACCTGCTTTTTGTTCACTTGACCAGAGTGGGAAAGCTGGGAGGTTACAATTCTTAGAAGAGTAG
GATGGGGTTTAGGCAGCCTGCATTGGGCAGGTAGCCAAGCTGCCATGGAGGTAGAGGCAGAAGCAGCATA
ACCCTGGCCAGCCAGATGTGTGTATCCAAGATCCAGTAGTGAATGATTTTGGAGAGAAAACTCTTTAACA
AGTATTATATCTCAATAAACACAGCAGCTTTCAGACAACTAAACAAACCCAAGCCGGTAAAAAGGAATGA
TCTGACATTTATCTAAAATAATAACAACTGATACGTTCACCTAAAGGAAAACACGAGCACAAAACTAAAT
CCAGAAACAATAGAAAGAGAAAAGCCAAAGAAAAAGGCATTGATTGGGAATATACTTGAAACACTTAACA
GTGTTTTAGAAATCATGTGATATTTTGAATTAATTTTTCTCCACAAATATTCAAATAGATTTGTCTTTAT
AAACAGAAGCACAGAAAGCAAAAGCAATGTCATTTTCATATAAATGCTAAGCAAAGTATGATCACAACCT
GGAATCTAGCTTTTGAGTAAATTACAAAAATGTAAACACTCAATCTTATTTACTAATAGTAATGAAAAAA
GGTAACCCTAAGAATAAGTTTTTTATAGCCTTAAACATCACTGAGGTGAAAATCAAACCTGAGTTTTTCT
TTGAAATAAAAATTGCCAACTTAAATGTTATTCTAGAAAAGTTCTAAGTAAAAAACAGAAGGAAAGAAGA
TGCACACATATCTATGCACATTATCTCCATAGTACCAATTTTATCTTATAAATTCCTACTTTTGTTTTCT
AATATATGTAATCATTCTAGTAATCCTATGTAAAAAATTTAAAACCCCATTATCTTATAGTTTTTATTGC
TTCAAAAACCTGAAAATTTAAAGGTTTTATAAATTTGGTGGTGAGGGGGTTAAACTTGCTATTGGCTTAA
TTCTGTTCTACAGAGAAACTTACCTGTTTTCTTAAATCAAAGAATATCTCTTTCCCTTTTCATTATATTA
CATATAAAGCACATTAAATCAATGATTTGTAATGGTGTTGAAAACGATTTCTTACAGATGTATATGCAAA
GCCCCTGTACAAATTAGGGAAGACAGAACTATTATTTCTAACTATCTGTGTAACTCTTTTCAGGACAGAT
CTATTTTGCTGTTTCAAAAACAAAATCCCAAATATTCAATTCATTATACAAAGACTCGGAAACCAGACAC
TGAGATGAAAACCTACGAGCTCAGAGAAGAGAGAGCGCTCTGCTGACTTTCCTATTCCACTGTCCTCCCT
GAAGTAAAAAGTTCCCTCTCCTCCTCCATTCTGTCTTAAATACCTTTCAATTCAAAGACCCTCATCTTTC
TTTTTCCTGGATTTTCTTAGTTCACTTCCTGTCAATTGGTTGCTTGCTCTGTCTCTTGACCTATCTTTAG
CTTTATTTACCTTGTTTACTGAAAGCTCTTGGGTTAAGGTATATGCTAGGGCTGAGTTGCACCACAACAA
CCTATTTACAATATACAGAAAGCTCTTATCCAAAAGGTGTGTATTAGGGTTGAGCTGGAAAATTCTTGGG
GTTCAAGTGTGATCAAATATTCTACAAAACATTTTGTCTATTTAAACTACAAATTACCCATAGAAATACA
TGTAGAGCCTATGAAAATGAATAAAAATATATAGAACAAAAACAAATGAAAACGAGATTAAAGAAAGAAA
TTACAATGGCAGGAAACAAAATATAAGGGAAGTAGTGAATGAAAAAAATCAAAGGAAAACAGCAACAGTA
AAAATATTATCAAACAATAATAGAAATGTAAATAAATTAAAATATTTGGTCAAAATACAAATAGTCTGAA
TGGATTTAAAAATATGATCTAACAAGATAAATCTCTTTTACAGACAGAAAAAATCAGAATGAAAATAAAA
AGGGGGGAAGGAATAAGGGACTAATGGATTGGGCAAAAAAAAATCATTATGTTCCTTTTCTTTTGAAATA
AATCCACAAAGACAGAAGGAGGCATATTTAGGCACAGAATTAGCAATAAATTTAACCAACTTTTAATTTT
TTTCAATAACTTATTACACCTCAATCACAGCTCCCCTCCTAGTCCCACCTTACAAATTCCTCCATTACCC
CTCCCCTTCTCTTCAGAAGAAGCCCCTTGTGTACCAACCCTTCTTGACACATCAAGTCCCAGAAGGACCA
CTAAGCACATCCTCTCTTACTAAACTGCTGAGCCATTTCCCTAGCCCTAATTAGTTCCTTTTCTTCATTT
AATTTATAAACTGAAAAATTTTAAAGTTTCATTTACCCTTTCTTTTTTAAAATTTACTCTTACTAGTTTT
TTATTCATTTAATATCCTACTCACTACCCTCTTCACAGTCACTCCCTCCCTCAACCCACCCCCCCATTCC
CTATCCTCTCTCCTCTTTTTCTGAGAGGGTGGAGCCCTTCTGGTTATACTCCAACCTGCCACACACCACG
TCTCTGTGAGAGAAGGCTAGCTTCTAAATTTAAAAAAAAAATATATTCTTTTCTTATAGATTACATCCCC
AACTACAGTTTCAATTCCTTCTGCCCCTCCCATCCCATCCCCTTATATCTTCCCATCCACTCGCCTCTTC
AGAAAAGGCAGGCCTCCATATCCAGCAAATGGCATACTAAGTTCCAATAAGACTATGCATTTCTTTTCTT
AAGTCAGGATGAGGCAACCCAGAAGGAGAAAAAGGGTCCCAATGTAGGCAAAAGTGTCAGAGGTAGCTAC
CTCTCACTGTTAGGAGTCCCACTAATCACCCAGCTTCACAACCACAACAAATCTGCAGGGGGGTAATAAA
GAACACTTACAAGTTCCCAGACTCTCAGTTCACTCTGTGAACCCAGAGTCCATGTTAGTTGACTCTCTGT
GAGCAACTTATTTTTAAGCTGGAAACAAACAAAAAACCATTTTGAACTCACCCTTGAAACACCAAGGACA
AATACTTCAGGCTTTCATTCTTCACAAACTTAAAAAATAAAGTTAAAAGTAATAAAGTGTTAAAAGTAAA
ACTGTACAGGTGAGCTTTGAATTATGAATAAATGTAGATTCATATTTACAGATGCCAAAAATGTTAATTA
CATACGCAGGAAAAAGTAACGTTAGTTCTTTTAGTTTTTCAAAGTTAGGCTTGAGATTACCGCTACTAGT
TGGCATTTTTATTATATTAACTTAATGGTGATGAGTCTCAGGAAAAGATAGTGAAACTTTAATTGAATAG
TTCTAAATTCATTTTTAAAAGTTGAGAACATTAAAACACCTCAAATTTTTTATAAGTAAAGGTAGACAAA
TGTTCCTTGGATTTACAAGATGAACAGCTTAAACGGGCAATGTTGTTAAAAACCACATCACGAACACCTA
ACAATCTTTGAGTTAAAAAGCTCGAACAGAAAATGTAAACTTTTGGCAAAAATGCGGTTAACATTTCCAT
AAGAAATCACGAATGTGAAACTTTCACTTTTAAAATATGATAAAATTTAGTTTTCACAAAACATTATACA
AATCTTATTCACTCTATACGAGCAATAGAAAAACACATGATGACACATCATTGAAGTTAGGTTTATTGCT
AGCCAACTCGTATTTTTGTAGGGATATTAAAAACCAGGAGGCACATTGGCCAATTTACGGAGAACTGTTT
AATTAAAATATGTCTCCTGGAAGGGTAAAATCGCAGCTCATTTTTCAGGCCAGCACATGGAAAAGTCGTA
AACAAATGTCGCTTGGTCATTACCAAAAATCACCAAAAGCACTCAGTTGTAAGTAAAGACATCAGCTAGG
CAAAGAACAAAGATGAGAAGTTTTACAGCTATTAAGCCGCTTCCAGATTAACTCAACACAAAACGGAAAA
GGAAAACGAGAGGCAGCCATTTTCCACCTCCTTACTCAAACTATTCGCATCAGCCTGACTCTAAATCCCA
CTCTTAGAGGGGCCCCTTCCTGTGTTGGTCCTTTTCTTTTAGCCATGGTTTCTCTATTTCCGACACCAGT
ACTTAGCGAATGTTCTGGTCAGAAACTAGTGAAAAATAAACCTTAAGTTCCTATGTACCAATGAGACCAG
GGAAAAAGGTGATTGGGTAAACTCGAGTGTAAAATGAGGGCAATAGATACAAGCCACTGTTTCACTGTTG
TCCTGTCCGAACATTCAGAGATTTGGGTTTCTCTGAGACTGGGCGCAAGAGTGGCCGTGTCAAAAACCAG
TTTCCAACAATTCAGGAACTGTGGCCGGCCTACGCCTTTGTCACAGAGGGTTCTCACTGGTCCCTATTCT
TTCTTTTCCGGCAAAGGAGCCGCTTACCGTTTTCCCCGTCTTGGGAGCCAGAAGCTCTAATCGTAGACTT
CCGTCTGTAACTGAAGGGCAGGTTTTCCGGAGTCGCCTCAGATTTCTCTGGCCGTTATGGCTTCGGTTTC
TTCTGATCCCTGTTCTGAGCCTACGACACCCTTATGACACCACAAAGTGACCACCGACGTGAAGGAAAGG
TGGCGCCCAGCAACGGCAATCAGAGAGAGAACATGGCGGACCCAACCGCTCGACGCTGAGAAATGAAAAC
TCCCAACAGCCTTAGCGCCACGCAAAGGCTCAAGGGATCTCAACGCCTGCAAAGCCACGCCCCTTAGCCC
TTAGCACCACGCAAAGGCTCAAGGGATCTCAACGCCTGCAAAGCCACACCCCTTAGTCCTTAGCGCCACG
CAAAGGCTCAAGGGATCTCAGGGCCTGCAAAGCCACACCCCTTAGCCCTTAGAGTGCCACGTAAAGACTC
AAGGGATCTCAACTCCTGCCAAACCCCACCCCTTAGCCCTCAGGGGCACGCAAAGTTTCAAGGGATCTCA
ACGCCTGCAAAGCCACGCCCCTTAGCCCCTAGGGTCACGCAAAGGCTCAAGGGATCTCAACGCCTGCAAA
GCCACGCCCCTTAGACCTTAGCGCCACGCAAAGGCTCAAGGGATCTCAACGTCTGCAAAGCCACGCCCCT
TAGCTCTTAGCGCCATGCAAAGGCTCAAGGGATCTTAGCGCCTGCCAAATCCCGCCCCTTAGCCTCTAGT
GCCACGCAAAGACTCAAGGGGTCTGAACACCTCAAAGCCACGACCCTTATCCCATTTTTAAAGAGGCCCC
ATCCTATTGGTCCTTTTCTTTTAGCCATGATTTCTCTGTTTCCGGCACCAGCACCTAGTGAATTTTTTGG
TCAGAAATTAGTGAAAAGTTAACCTTCAGTTCCTATGTACCAATGAGGTCACTCAGGGAAAAATGGTGAT
CAGATTAACTTTTTTTCCTGTGTCCTTTTAGGTTCCTTACACGTTTCTTGAATTACACAAGTATGAATTT
AAAAAGACACCGGTAGGAAGCTAAGTTTGGATTTAAAGTACCTCGGCTGTTGCTGCTGTTGAGAAGTTGG
GCTGGCTTATTAATGAAAGACGGGGACAGTAAAGAAACTTAAAGAGCAGCTCCATGGATGAAAATACCCG
CCCCCCCACAAAGTTTATTCCGAATGGCCAAGAGTGTCTGTTCTTGGAAATTAGAGAAAAGTAATGGGTT
GGAGGTAGAGAAATTCCTTGTTTTATATGAGAATGGATACTTGGGAGAAAGGCAGCCTGTGAGTTGGGGT
GTGGACTTGTGAGAGGGACTGAGGGAGTCTAGAACTAGCAACATCTTTAACATGCTAGTAGTCATAATAA
CCATATGTTAATGGAAATCTGTGTGTTCCTTTTGCCAAACATAAAGAGAATAACTCCTTTGAATGACTAG
GAAGTTTCTTCAAGCCCGTGAGGAAAGGACAGATTTCATCTAAGTGATCAACCTTGAAACAGGAATTTCT
TGGAGGTGCCTAACATCTTACAGCATCAAAATTAAGAGATGGAATTTGTTAGCATATTATTGCAAACAGT
ATACTGTTTTATATATATATATATATATATATATATATATATATATATATATGTGTATAACATATGATGG
GGATATATTAGGGTTTTCTAGTGTAACAGAACTTAAAGAATAAATTTCTCTTTATATATTATATAATATA
TCCCAATAAATTTAGAATATATATTCTCATATTAATGCTATTTATATATGAACTTTTATTATATATTTAT
ATATGTATATAAATATATATAAAACAAATATCTCTATACAAATATATATAATTATAAACAACATAACATA
TACATTTATTTCAGATGATTGAATTTATATTTAAATATATGTGAATATATTATATATGTTTTCTAATAAT
ATATATTTATATAAAAAGAGATAAAGAGATTTAGGAAGTGGTGATCCCAGGAGATCCCACCCATCTCAGA
TTTTTGTTTATGCTTACAAAGGCACACAGATTCCTAAGTTCAAACTCAACCTGGAACACAGGAAATTTAG
GTCCTGGTTCAGGCATGATAGAAATGGCAGGATCCCACCCAACTATTTTGTTGTGTGCTTAACAAAGGCA
GGCAAAGATCTGAAATATTTTTCAATGTTAAGAAAAAAGTGTGTAGCAAGCACAAGGCCCTGGATTCGAC
TCCCTGCTCTGGAAAAAAAAAAGAACCAAGAAAAAAGTTTGCTTGCTGTCTCCTAAGAGTCAAAGTGCTG
GGGTCATGGGATGCTGATTCTTATGATAATCAAAAGGGAATCCAGACTAAATGATTGGATTAATATGTTA
TATAAAAGATGGGGCAAGAGATGAGCTATCTAGAGAATTTTTTAGAATGTTCAGAGAGAACTCTTAGAGA
ACTGTCTTGAGCAGAAAACAAAGGATCTAGGGATCTCCAGAGAAAGCAGAGCAAAGAGAAGCAGTCTAGA
AAGTGGTCTCAACCCTGGCATTAACTACTAGTCATTTATTTCACAATTATATATAAAATTTATACTAATA
AATCTCTAATAAAATAGCTTTAATAAGCTGTAAATTTATATGAAAGAGAATAAATATATGAGATTTGTTA
GAATAACCTTGTCATTGTCCAGTTAATCCAACGATAACTAGATGTGGACAGGAAGTCCAAGTTTCCATAG
TTATTCAGTACACAGACTGGATATTTCACTTGATCTTAAGTAGACTCTAAAATTGAAAAGGAGTAGGTTC
TAGTGAAGGGATGGACTTACTAGCAAAGAGTGCTAGGTCTCAAACCAGAGACTAAAAGCTGAGTTTGATA
TTTAGCATATCAAAGCAGACACTGGCCAATGCCGCTTCCTGCTCTGAACTCTCCAGGCCACATGCTGCAC
TGCCCTTCAAGCTGCACTGCCCTTGTCCCAGATGTCCTCCTCTTCCTAACAGAAACGACTTTGGCTACCA
GCCTTTTTTTTTTTTCAGTTTTAGCCCTCCCATTATCCTGGCTCTTATTTTTCTTCTCCATTCTGCATCC
TCTCTTCTCCTCTGTGCCCTTTCATCACATGGCCTAGCTCAGTGTGTCAGGAATGATTGACTGTTCCAGT
TGCCTCTGTCTAGTGACATTTATAGTAAAGCCTTTACAGTGAAATGCATAGTAAAGCCTCAATGCCTGGT
TATAAATGAAATGTTTCATCAAAGCCTTTGATATTTTTGGGGTCCATCATTAGAGGCTGGTAAATTGTTT
TGAGACTGAATCTTGAAGAGCTTTCTCTCTAGAGAGTCTTCACTCTGTGCTATATGAAAGCTTGCAGCCA
CATAAACCTCGGTCCTGAGACACTCCTGTGAAATGTGGAGGTTTTTATTTTGATTACAGCTATGGTCAAA
GGAACTAAGATTTGTGTAGGTTGCCTGCTCTCCAAGGTGGTAAGAGTGAGGTAACTTTGATGGTTGAAAC
CTTTCCCAGCCCCAGTGAACCTTGTACAATGCTTGAATGAAGTAACTGGAGTGAGCTAGCTGTGTGTCCA
TCTATCTAAGAAGCTTAGCATCTAGTTGAGTTTTTCTCTATCAACCAACAAATGATATCCAATCTGATGG
ACCTGAAGGGAGAGGAGTCTTTGACCCACCAGGACTTAAGGTGGCAGAAATTGTGGATTTTGGCAGAGCC
TGTGGAAAATTTACTAGCTGTTTTGAGAGTATACGTATAATCTCAAGAGCATACATATGGAAAGTTAATG
TTTATTGGAAATAAACAGAATGAAAATAAAAAAGGTTCTTCCTGAAAAATGAGGAAGGGTGTGAAAATAA
AAAAGGTGCTTTCTCAAAAGAAGTGTATGAAAATAAAAAATAAAATAACTCCAAAATGAATAGGAAGGAT
ATAAATTCAAAATTCAAAAAAGTCTTTTACAAGGAATAAACCAATCAGAACACTTCTTATTAAAAATGAA
GTGTTTAGTGGCTTTAAGGACTTGGACAAGGCTAAAAAAAACCAGGAAAAAGGACTGTCTGTTACTAAAA
TTAATCAAATTCCTGGGGAGGATTAAATCGACATTTCGGGATGATAAACTTCAGCAGTGCTATGAGTAAT
AGCAGATCCAGATGTAAGAAAGGTGCAACTTAAGTCTGGCAAATAAAGAATAAGAAGTGTTAAGACTTAA
ACAGCTCAAGGTGGTCTTACTAATAAAAGCTGCTGGTGATGTTGTACCTGTATATAATGTGACTCAGGTA
AATGTTTTAACTCTCACTCTTCCTTATTTAAAAAATTCCCCTTTTTAAAATAATCAAAATATACCTCCAA
GAATTTATACTAGGGGTGGAAAAGGCAGACATTGGGCTAAGAGATGCTGATCAATAAGAGATCTCCAAAC
TGATTTTTTTTACCGTTGGAAAATCAGATGAGGGGGTCTAGCCAAGACCCCAAGAACAAAAACCATGAAC
CAAGAATATTATAGCAGCAGGAGCTAAATAAGAACCCCATAAGAACAATAATGCCAAGCAACCAGAGCTC
CCAGCGACTAAAACACTACCCAAAGAGTACACATGGACAGCCCTGGGGCTCCAGCTGCATATGTAGCAGA
GGATGGCCTTGGTGGGCACCAGTGGGAGGAGAAGCCCTTGGTTCTGCTATTCCCAGTGTAGGGGAATGTC
AGGGCAGGGAGATGGGAAGAGGTGGGTGGTTGGGTGGGGGAAGGGGATAACATTTGAAATGTAAATAAAA
AATATTCAACAAAAGAAAAGAAAAATCAAAGAAAAAAATCCTATTGGCAATGAAAAAGCTCACCAACAAA
GAAAGTAGGAAAATATAACCTCAGTATTGGTAATATATTACGCATGGCTTCAGATAGTGCTGCTCTTGAC
ATGACAGTAAGTACTTTATACTATCTCTAAAAATTCCTTGTTATAAAATAGCTTCTGGCATATATGGTCT
TATTACTACAGGAACAGTAGGAGTAAGTTTGGGAAGTACTTTCATAGTTTATTATATATCCAGGATTAAT
AGATGAAGATTATTAAGGTGAAATTAAAATCAAGGCTAATGTTGGAGAAACAGTAGATTGTGTCCTGTGA
TAAGATGGCTTGATTACAATTATTCCCATATCATAAATGTAAAACAATGCTAATAAAGAGGAAACAAAAA
GTTGGAAGTACTGGGAAGAAAGAATTTTGGCAAATGGTTATTAATGGTAAAAGGTCAAAATTAAAGTTGA
TGGAAAATGATACTAAAACAGTATCATAGTACAGAGTGGGGTTAATAACTATAATTTCTTAAGAATCATG
GCCTTTGCAAAAAGTCATCTGAAAAAGGGACTGGGAAAAACTACCAAGGAAAAATTTTTTTTTTATTAAC
TTGAGTGTTTCTTATTTACATTTCGAGTGTTATTCCCTTTCCTGGTTTCCAGGCAAACATCCCCTAATCC
CTCCCCCCTCCCCTTCCTTATGGGTGTCCCCCTCCCAACCCTCCCCCCATTGCCGCCCTCCCCCCATAGA
CTAGTTCACTGGGGGTTCAGTCTTAGCAGGACCCAGGGCTTCCCCTTCCACTGGTGCTCTTACTAGGATA
TTCATTGCTACCTATAGGGTCAGAGTCCAGGGTCAGTCCATGTATAGTCTTTAGGTAGTGGCTTAGTCCC
TGGAAGCTCTGGTTGGTTGGCATTGTTGTACTTTGGGGTCTCGAGCCCCTTCAAGCTCTTCCAGTTCTTT
CTCTGATTCCTTCAATAGGGGACCTATTCTCAGTTCAGTGGTTTGCTGCTGGCATTCGCCTCTATATTTG
CTGTATTCTGGCTGTGTCTCTCAGGAGCGATCTACATCCGGCTCCTGTCGGTCTGCACTTCTTTGCTTCA
TCCATCTTGTCTAATTGGGTGGCTGTATATGTATGGGCCACATGTGGGGCAGGCTCTGAATGGGTGTTCC
TTCAGTCTCTGTTTTAATCTTTGCCTCTCCCTTCCCTGCCAAGGGTATTCTTTTTCCTCATTTAAAGAAG
GAGTGAAGCATTCACATTTTGATCATCCGTCTTGAGTTTCGTTTGTTCTACGGATCTAGGGTAATTCAAG
CATTTGGGCTAATAGCCACTTATCAATGAGTGCATACCATGTATGTCTTTCTGTGATTGGGTTAGCTCAC
TCAGGATGATATTTTCCAGTTCCAACCATTTGCCTACGAATTTCATAAACTCGTTGTTTTTGATAGCTGA
GTAATATTCCATTGTGTAGATGTACCACATTTTCTGTATCCATTCCTCTGTTGAAGGGCATCTGGGTTCT
TTCCATTTTCTGGCTATTATAAATAAGGCTGCGATGAACATAGTGGAGCACGTGTCTCTTTTATATGTTG
AGGCATCTTTTGGGTATATGCCCAAGAGAGGTATAGCTGGATCCTCAGGCAGTTCAATGTCCAATTTTCT
GAGGAACCTCCAGACTGATTTCCAGAATGGTTTTACCAGTCTGCAATCCCACCAACAATGGAGGAGTGTT
CCTCTTTCTCCACATCCTCGCCAGCATCTGCTGTCACCTGAGTTTTTGATCTTAGCCAATCGCACTGGTG
TGAGGTGAAATCTCAGGGTTGTTTTGATTTGCATTTCCCTTATGACTAAAGATGTTGAACATTTCTTTAG
GTGTTTCTCAGCCATTCGGCATTCCTCAGCTGTGAATTCTTTGTTTAGTTCTGAACCCCATTTTTTAATA
GGGTTATTTGTTTCCCTGCAGTCTAACTTCTTGAGTTCTTTGTATATTTTGGATATAAGGCCTCTATCTG
TTGTAGGATTGGTAAAGATCTTTTCCCAATCTGTTGGTTGCCGTTTTGTCCTAACCACAGTTTCCTTTGC
CTTACAGAAGCTTTGCAGTTTTATGAGATCCCATTTGTCGATTCTTGATCTTAGAGCATAAGCCATTGGT
GTTTTGTTCAGGAAATTTTTTCCAGTGCCCATGTGTTCCAGATGCTTCCCTAGTTTTTCTTCTATTAGTT
TGAGTGTGTCTGGTTTGATGTGGAGGTCCTTGATCCACTTGGACTTAAGCTTTGTACAGGGTGATAGGCA
TGGATCGATCTGCATTCTTCTACATGTTGCCCTCCAGTTGAACCAGCACCATTTGCTGAAAATGCTATCT
TTTTTCCATTGGATGGTTTTGGCTCCTTTGTCAAAAATCAAGTGACCATAGGTGTGTGGGTTCATTTCTG
GGTCTTCAATTCTATTCCATTGGTCTATCTGTCTGTCTCTGTACCAATACCATGCAGTTTTTATCACTAT
TGCTCTGTAATACTGCTTGAGTTCAGGGATAGTGATTCCCCCTGAAGTCCTTTTATTGTTGAGGATAGCT
TTAGCTATCCTGGGTTTTTTGTTATTCCAGATGAATTTGCAAATTGTTCTGTCTAACTCTTTGAAGAATT
GGATTGGTATTTTGATGGGGATTGCATTGAATCTGTAGATTGCTTTTGGTAAAATGGCCATTTTTACTAT
ATTAATCCTGCCAATCCATGAGCATGGGAGATCTTTCCATCTTCTGAGGTCTTCTTCAATTTCTTTCCTC
AGTGTCTTGAAGTTCTTATTGTACAGATCTTTTACTTGCTTGGTTAAAGTCACACCGAGGTACTTTATAT
TATTTGGGTCTATTATGAAGGGTGTCGTTTCCCTAATTTCTTTCTCGGCTTGTTTCTCTTTTGTATAGAG
GAAGGCAACTGATTTATTTGAGTTAATTTTATACCCAGCCACTTTGCTGAAGTTGTTTATCAGCTTTAGT
AGTTCTCTGGTGGAACTTTTGGGATCACTTAAATATACTATCATGTCATCTGCAAATAGTGATATTTTTG
ACCTCTTCTTTTTCGATCTGTATCCCTTTGATCTCCTTTTGTTGTCTGATTGCTCTGGCTAGAACTTCAA
GAACTATATTGAATAAGTAGGGAGAGAGTGGGCAGCCTTGTCTAGTCCCTGATTTTAGTGGGATTGCTTC
AAGTTTCTCTCCATTTAGTTTAATGTTAGCAACTGGTTTGCTGTATATGGCTTTTACTATGTTTAGGTAT
GGGCCTTGAATTCCTATTCTTTCCAGGACTTTTATCATGAAGGGGTGTTGAATTTTGTCAAATGCTTTCT
CAGCATCTAATGAAATGATCATGTGGTTCTGTTCTTTCAGTTTGTTTATATAATGGATCACGTTGATGGT
TTTCCGTATATTAAACCATCCCTGCATGCCTGGGATGAAGCCTACTTGATCATGGTGGATGATTGTTTTG
ATGTGCTCTTGAATTCGGTTTGCCAGAATTTTATTGAGTATTTTTGCGTCGATATTCATAAGGGAAATTG
GTCTGAAGTTCTCTTTCTTTGTTGTGTCTTTGTGTGGTTTAGGTATAAGAGTAATTGTGGCTTCGTAGAA
GGAATTCGGTAGGGCTCCATCTGTTTCAATTTTGTGGAATAGTTTGGATAATATTGGTATGAGGTCTTCT
ATGAAGGTTTGATAGAATTCTGCACTAAACCCGTCTGGACCTGGGCTCTTTTTGGTTGGGAGACCTTTAA
TGACTGCTTCTATTTCCTTAGGAGTTATGAGGTTGTTTAACTGGTTTATCTGTTCCTGATTTAACTTCGA
TACCTGGTATCTGTCTAGGAAATTGTCTATTTCCTGAAGATTTTCAAATTTTGTTGAATATAGGTTTTTA
TAGTGAGATCTGATGATTTTTTGAATTTCCTCCGAATCTGTAGTTATGTCTCCCTTTTCATTTCTGATTT
TGTTAATTTGGACACACTCTCTGTGTCCTCTCGTTAGTCTGGCTAAGGGTTTATCTATCTTGTTGATTTT
CTCAAAGGACCAACTTTTGGTTCTGTTGATTCTTTCTATGGTCCTTTTTGTTTCTACTTGGTTGATTTCA
GCTCTGAGTTTGATTATTTCCTGCCTTCTACTCCTCCTGGGTGTATTTGCTTCTTTTTGTTCTAGAGCTT
TTAGGTGTGCTGTCAAGCTGCTGACATATGCTCTTTCCTGTTTCTTTCTGCAGGCACTCAGTGCTATGAG
TTTTCCTCTTAGCACAGCTTTCATTGTGTCCCGTAAGTTTGAGTATGTTGTATCTTCATTTTCATTAAAT
TCTAAAAAGTTTTTAATTTCTTTCTTTATTTCTTCCTTGACCAGGTTATCATTGAGTAGAGCATTGTTCA
ATTTCCACGTATATTTGGGCATTCTTCCCTTATTGTTATTGAAGACCAGTTTTAGGCCGTGGTGGTCCGA
TAGCACGCATGGGATTATTTCTATCTTTCTGTACCTGTTGAGGCCCATTTTTTGACCAATTATATGGTCA
ATTTTGGAGAAAGTACCATGAGGACCTGAGAAGAAGGTATATCCTTTTGCTTTAGGATAGAATGTTCTAT
AAATATCCGTTAAGTCCATTTGGCTCATGACTTCTCTTAGTCTGTCTACATCACTGTTTAATTTCTGTTT
CCATGATCTGTCCATTGATGAGAGTGGGGTGTTGAAATCTCCCACTATTATTGTGTGAGGTGCAATGTGT
GTTTTGAGCTTTAGTAAGGTTTCTTTTACGTATGTAGGTGCCCTTGTATTTGGGGCATAGATATTTAGGA
TTGAGAGTTCATCTTGGTTGATTTTTCCTTTGATGAATATGAAGTGTCCTTCCTTATCTTTTTTGATGAC
GTTTAGTTGGAAATTGATTTTATTTGATATTAGAATGGCTACTCCAGCTTGCTTCTTCTGACCATTTGCT
TGGAAAGTTGTTTTCCAGCCTTTCACTCTGAGGTAGTGTCTGTCTTTGTCTCTGAGGTGTGTTTCCTGTA
GGCAGCAGAATGCAGGGTCCTCGTTGCGTATCCAGTTTGTTAATCTATGTCTTTTTATTGGGGAGTTGAG
GCCATTGATATTGAGAGATATTAAGGAATAGTGATTATTGCTTCCCGTTATATTCATATTTGGATGTGAG
GTTATGTTTGTGTGCTTTCATTCTCTTTGTTTTGTTGCCAAGACGATTAGTTTCTTGCTTCTTCTAGGGT
ATAGCTTGCCTCCTTATGTTGGGCTTTACCATTTATTATCCTTTGTAGTGCTGGATTTGTAGAAAGATAT
TGTGTAAATTTGGTTTTGTCATGGAATATCTTGGTTTCTCCATCAATGTTAATTGAGAGTTTTGCTGGAT
ACAGTAACCTGGGCTGGCATTTGTGTTCTCTTAGGGTCTGTATGACATCAGTCCAGGATCTTCTGGCCTT
CATAGTTTCTGGCGAGAAGTCTGGTGTGATTCTGATAGGTTTCCCTTTATATGTTACTTGACCTTTTTCC
CTTACTGCTTTTAATATTCTTTCTTTATTTTGTGCGTTTGGTGTTTTGACTATTATGTGACGGGAGGTGT
TTCTTTTCTGGTCCAATCTATTTGGAGTTCTGTAGGCTTCTTGTATGTCTATGGGTATCTCTTTTTTTAG
GTTAGGGAAGTTTTCTTCTATGATTTTGTTGAAGATATTTACTGGTCCTTTGAGCTGGGAGTCTTCACTC
TCTTCTATACCTATTATCTTTAGGTTTGATCTTCTCATTGAGTCCTGGATTTCCTGTATGTTTTGGACCA
GTAGCTTTTTCCGCTTTACATTATCTTTGACAGTTGAGTCAATGATTTCTATGGAATCTTCTGCTCCTGA
GATTCTCTCTTCCATCTCTTGTATTCTGTTGGTGAAGTTTGTATCTACAGCTCCTTGTCTCTTCTTTTGG
TTTTCTATATCCAGGGTTGTTTCCATGTGTTCTTTCTTGATTGCTTCTATTTCCATTTTTAATTCCTTCA
ACTGTTTGATTGTGTTTTCCTGGAATTCTTTCAGGGATTTTTGCGATTCCTCTCTATAGGCTTTTACTTG
TTTATTAATGTTTTCCTGTGCTTCCCTAAGTGTGTTCATGTCTTTCTTGAAGTCCTCCAGCATCATGATC
AAATATGATTTTGAAACTAGATCTTGCTTTTCTGGTGTGTTTGTATATTCCATGTTTGTTTTTGTGGGAG
AATTGGGCTCCGATGATGGCATGTAGTCTTGGTTTCTGTTGCTTGGGTTCCTGCGCTTGCCTCTCGCCAT
CAGATTATCTCTAGTGTTACTTTGTTCTGCTATTTCTGATAGTGGCTAGACTGTCCTATAAGCCTGTGTG
TCAGGAGTGCTGTAGACTTGTTTTCCTCTCTTTCAGTCAGTTATGGGGACAGAGTGTTCTGCTTTCGGGC
GTGTAGTTTTTCCTCTCTACAGGTCTTCAGCTGTTCCTGTGGGCCTGTGTCTTGAGTTCACCAGGCAGCT
TTCTTGCAGCAGAAAATTTGGTCTTACCTGTGGTCCCGAGGCTCAGGTTTGCTGGTGGGGTGCTGCCCAG
GGGCTCTCTGCAGCGGCAGCAACCAGGAAGACCTGTGCCGCCCCTTCCGGGAGCTTCAGTGCACCAGGGT
TCCAGATGGTCTTTGGCTTTTTCCTCTGGCGTCCGAGATGTGTGTGCACGGAGCAGTCTCTTCTGGTTTC
CCAGGCTTGTCTGCCTCTCTGAAGGTTTAGCTCTCCCTCCCACGGGATTTGGGTGCAGAGAACTGTTTAT
CCGGTCTGTTTCCTTCAGGGTCCGGCGGTGTCTCTGGCAGCGGTCCTGCTGCTCCTGGGCCCTCCCCCAC
GGGAGCCCAGAGGCCTTATACAGTTTCCTCTTGGGCCAGGGATGTGGGCAGGGGTGAGCAGTGTTGGTGG
TCTCTTCCGCTCTGCAGCCTCAGGAGTGCCCACCTGACCAGGCGGTTGGGTCTCTCTCTCACCGGGTCTG
GGAGCAGAGAGCTGCTCAATCTATGTCTTTTTATTGGGGAGTTGAGTCCATTGATGTTGAGAGATATTAA
GGAATAGTGATTATTGCTTCCCGTTATATTCATATTTGGATGTGAGGTTATGTTTGTGTGCTTTCATTCT
CTTTGTTTGTTGCCAAGACGATTAGTTTCTTGCTTCTTCTAGGGTATAGCTTGCCTTCTTATGTTGGGCT
TTACCATTTATTATCCTTTGTAGTGCTGGATTTGTAGAAAGATATTGTGTAAATTTGTTTTTGTCATGGA
ATATCTTGGTTTCTCCATCTGTGTTAATTGAGAGTTTTGCTGGATACAGTAACCTGGGCTGGCATTTGTG
TTCTCTTAGGGTCTGTATGACATCAGTCCAGGATCTTCTGGCCTTCATAGTTTCTGGCGAGAAGTCTGGT
GTGATTCTGTTAGGTCTGCCTTTATATGTTACTTGACCTTTTTCCCTTACTGCTTTTAATATTCGTTCTT
TATTTTGTGCGTTTGGTGTATTGACTATTATGTGACGGGAGGTGTTTCTTTTCTGGTCCAATCTATTTGG
AGTTCTGTAGGCTTCTTGTATGCCTATGGGTATCTCTTTCTGTAGGTTAGGGAAGTTTTCTTCTATGATT
TTGTTGAAGATATTTACTGGTCCTTTGAGCTGGGAGTCTTCACTCTCTTCTATACCTATTATCCTTAGGT
TTGATCTTCTCACTGAGTCCTGGATTTCTTGTATGTTTTGGACCAGTAGCTTTTTCCGCTTTACATTATC
TTTGACAGTTGAGTCAATGATTTCTATGGAATCTTCTGCTCCTGAGATTCTCTCTTCCATCTCTTGTATT
CTGTTGGTGAAGCTTGTATCTACAGCTCCTTGTCTCTTCTTTTGGTTTTCTATATCCAGGGTTGTTTCCA
TGTGTTCTTTCTTGATTGCTTCTATTTCCATTTTTAATTCCTTCAACTGTTTGATTGTGTTTTCCTGGAA
TTCTTTCAGGGATTCTTGCGATTCTTTCAGGGATTTTTGTGATTCCTCTCTGTAGGCTTCTGCTTGTTTA
TTTATGTTTTCCTGTGTTTCCCTAAGGGAGTTCTTCACGTCTTTCTTGAAGTCCTCCAGCATCATGATCA
AATATGATTTTGAAACTAGATCTTGCTTTTCTGGTGTGTTTGTATATTCCATGTTTGTTTTTGTGGGAGA
ATTGGGCTCCGATGATGGCATGTAGTCTTGGTTTCTGTTGCTTGGGTTCCTGCGCTTGCCTCTCGCCATC
AGATTATCTCTAGTATTACTTTGTTGTGGTATTTCTGACAGTGGCTAGACTGTCCTATAAGCCTGTGTGT
CAGGAGTGCTGTAGACCTGTTTTCCTCTCTTTCAGTCAGTTATGGGGACAGAGTGTTCTGCTTTCAGGCG
TGTAGTTTTTCCTCTCTACAGGTCTTCAGCTGTTCCTGTGGGCCTGTGTCTTGAGTTCACCAGGCAGCTT
TCTTGCAGCAGAAAAGTTGGTCTTACCTGTGGTCCCGAGGCTGAAGTTTGCTCGCGGGGTGCTGCCCATG
GGCTCTCTTCGGCGGCAGCAACCAGGAAGCCTATTTTTATTTTTAATTCCTTCACCTGTTTGATTGTGTT
TTCCTGGAATTCTCTCAGGGATTTTTGTGATTCCTGTCTATCCGCTTCTACTTGTTTATTTATGTTTTCC
TGTGTTTCTCTAAGGGAGTTCTTCACGTCTTTCTTGAAGTCCTCCAGCATCATGATCAAATATGATTTTG
AAACTAGATCTTGCTTTTCTGGTGTGTTTGGATATTCCATGTTTGTTTTGATGGGAGAATTGGGCTCCGA
TGATGCCATGTAGTCTTGGTTTCTGTTGCTTGGGTTCCTGCGCTTCCCTCTCACCATCAGATTATCTCTA
GTGTTACTTTGTTCTCCTATTTCTGACAGTGGCTAGACTGTCCTATAGGCCTGTGTGTCAGGAGTGCTGT
AGACCTGTTTTCCTGTTTTCTTTCAGCCAGTTATGGGAACAGAGTGTTCTGCTTTAGGGTGTGTAGTCTT
TCCTGTCTACTGGTCTTCAGTTCTTCCTGTAGCCCTGTGTCTTGAGTCAATCAGGCCGGTCGCTTAGAGC
ATAACATTTGGTCTTACCTGTGGTGCCATGGCTGAAGTTGCTCGTGGGGGCTTGCTTTTGAGCTCCCCAT
GAGGGCAGCAACCAGGAGGGCCTGCCCTGCCTTTTCCCAGGGCCCCTGTGCACTGGGGTCCCAGATGGTG
TTAGCTGTTTTCCTCTGGAGTCAGAAATGTGGTCAGAGTGTAGTGTCTCCTGACTTCCCAGGCGTGTCTG
TCACTCTGAAGGTTTAGCTCACTCCCATGGGATTTTTGTGCAGAGAACTTTTGACCTGGTCCCTTTTTTT
CTGGGCGGTGTCTGTGCCTCAGGGTACCTGCCACTCGAGTGGCCCTATCTTTTGTTTCCCAGAGGCCCTC
TACAGTTTCTTCTTGGGCCATGGATGTGGACAGTGGTGGGCAGTATTGGTGGTCTCTCCCTGTCTGCAGT
CTCAGGGGTGCCCACATGTCCGGGCGTTGAGCTCTCTTTCCAAAGGTGTTTGGAAGTAGTGAGCTGTGGG
CTGGGATCAATGAGAATGTATATCTTTTTATTTGGGAATTGAGTCCATTGATGATGAGAGATATTAAGGA
ATAGTGATTGTTGCTTCCTGACATTTATTTTGTATTTAGATGCGTAATTATGTTTGTATGCCTCTCTTCT
TTTGGTTTCTTTGCAAGGAGATTACTTTCTTGCTTTTTCTATATTGGTAGTTTTCCTTCTTGTATTGGAG
TTTTCCATCTATTAGCCTTTGTAGGACTTGATTTGTAGAAAGATATTGTGGAAATTCGTTTTTGTCATGG
AATATCTTGTTTTCTGTGTCTATATTGAAAGATTTGCTGCATATAATAGTCTTGTTTGATAATTATGTCC
TTTTAGGATCTGTATGTCATATATCTAGTATCTTTGGTTTTCCTAGTTTCTGGTGAAAAGTCTGTTGCAA
TTCTTGTAGGTCTGTCTTTATATGTCACTTGACCTGTTTCCCTTACTGCTTTTAATATTTATTGTTTTGT
GCATTATGTGTTTTGACTATTTTGTGAAGGGTGGATTTTCTCTTCTGGTCCAATCTATTTGTCGTTCTGT
AGGATTCTTGCATTTTTATTGACAGATTTTTCTTTAGGTTAGGGAAGTTTTCTTCTATAATTTTGTTGAA
GTTATTTACTGGTCCTTTAAGTTGGAAATCTTCACATTCTTCTATGCGTAGTTTCCTCATGTTCGATCTC
ATTGTGTATTGGATTTTCTGCATGTTTTGGGTTAGGTGCTTTTTGCATTTTACATTTCCTTTGATGGTTG
TGTCCATGTTTTCTATGGTATCTTCTGCCCCTGAGAATCTCTCTTTTATCTTTTGTATTCTGGGGGTGAT
GCTTGCATCTATGACTCCTGATCTCATCCCTAAGTTTTCTATCTCTATTTCTTTTTTTGTCTCTATTTCT
ATTTTTAAATTCTGTTTTGTTAAATTCCTTCCTGTGCCGAGAGCTGAAAGTGAATGTTTTTGTTTGGTTG
TGATTGCCTGTAATTCTTTAAGGGATGTTTTGTGTTCCCTCTTCTATTTGCTTACTTTTTGTCATGTATT
TCTTTAAGGGCGTTATTCATGTCCTTCTTAAAGTCCTCCATCATCATTCAAAAATATGGTTTTAAATCTG
TATCTTCCAGTGTGTTTGGATATCCAGTATTTGCTTAGCTGGGAGAACTGGGCCCTGGTTATGCCAAGTT
GTCTTGGCTTCTGTTGCAGAGTTCTGTGCTTGCCTCTTGCCATCAGGTTGAATCTGGTGTTAGCTTGTTT
TGCTGTTTCTAACAGAGTCTTGAACTGATTGTAGGCCTCTGTGTCAGCACTCCTGTAGACCTGTTTTCCT
TCAGTCATTTCTGCAAAAAATGTGCTCTGCTCTCAGCTGTGTAGGCCCTCCTGATGTCTTTCAACTTTTC
AGGCAGGCAGTAATCACAAGGGTCACTGTTCCTAGGTCTCTATGCTCAGGGTGCACAGATGGTACTAGAT
AATTCCCTTTGAGGAATGTGGGCAGAGGGTAGTGTCCTTGGATTTCTGAGTTTTTCCACTTCTGATGGTT
TAGTTCCCTCCCTCATTGGATTTGGGTGCAGAGAGTAGTTTGAGGAATTCAGTTCAGTTCTGTATGAAGA
CCAGAACCTCAGGTACCTGCTGCTGACTGCTCCTATATTCCTATTTCCAGAGGCACTATGCAGTCTCTTC
TTGGAGTACAGAAATGGGCAAAGGTAGGCAGAAGTGGCAGTCTGTTCTGCAGTCTCAGGATGGTCCATAC
TTCTTGGTGTTCAGCTTTGTCCCCCATGTGATTTGGGGTCCAGTGCTATTCTTTAAGTTGAACCTTCTAC
ATTATTATATGTCTGTGACATAATGAGAATTTGTGTGCTAACTGGAATCTCTTCATGGGGTTACTCAGTC
CTCCTGGAAAAGAAAAAGTTATCTGATTAATAAAAAAGACTGAGTTCAAAGTGGTTATAGACTCAAAACA
TATTGTCTATAAATAAAAAATCATAGTAAAATAATAATAGCCAATTAACTGATTGATTTAAAACCTGTTA
TTTCTTAGAAAACTGAATATTTAACTTTAACAAATAGCCATAGTAAATTCAAAGTTCTCATTCATCTTCA
TATGTTCCAGTTCATTACACTTAAATAGAAACAGGGTAGTCACTATAATCACTGGTTTTGCCTGGGTGAA
ACATCATTATCAATAGATATTGAAAGAGAAGAAGCACAGTGAGCAAGATTGGTCACAAATGGGACTTTCT
GAGACATGAACCTGGGTTTATGTTTTCTCATCTATTGGGTGAGAAAAATGTTAAATTCTTAACGTATCTT
ATTACATCTACATTTTAAGAAAAACTGAATCACTGACAATAACTTAGAGAAAGAATCTGAATTAAAAATA
AATGGAGGAAAATTATTCACAAGACAAATGTTGCAAATACCTATAGTACATTTAGATAGATTTAGCACAC
TGAGTATGGGGTATTCACTTAACCTTTATACTAACAAATGGGATCTATTGATTTTGAATTGTAAACATAA
GAAAATGTGATCATGATATGAACAGACTCACTGGGAATAATGTTGTAACAAATTTTCTGTCAATATATTG
TATGGGACATAAAGATAAGCAAAATGTCTTAATATTTTAATATTCATATATAATGCTACTAACCCATCAT
ATTATTTTTCACATACTATAGTTTGTCTTTATTTAGAATGTGCAGAATGTCAAGGATATTTCAATAATGA
CCTCATACAGGATGTACTGAAAATAAACTAACAAAAGGAAAAATGATCACTATCAATAGTTAACGGTAAT
AGGAAGAGAGAATTCCTAAAACTTGTCCTCATTGCAGATACTTTCTGGCTACTACTGTGACCCATGTCTG
TAGAAGAAGTATGGTAATGGAGATGGTGAAACAACTGTCTTACCTGTTTCTACCTACTTAGATTCTGCTT
CTCCAAAGCCCTTAAAAATTCTGTCACTATGTTGGCCCAGGTTTATGTGGTAGAGCTAGGGATATTGGAT
ATGGCTGTTTCTGTTTGACTTGGAAGTAAATGCACCTGTGTGAAAATTTGACTCACCTATTTTAGTAGTT
TCATAAAGTCTGGGATTTTAAATAGTTTTATTACTTTTTAAGTTACATTTTCTTGGGATATGGCAATGAA
ATTTTATTTTTATGCCAAATTATTTTTACTCATTAACATAATTTATCCCATTTGTACAAGTGATAATCAA
AATAGGTTTAGAAAACAGTTCAGTTTCTTGGAAGACTTCAGGTACATCTTAGATTAAGTTGTACAGATTA
TGAAAGGAATCCTCTCTTCAATTTCTCTCAATTCTATAAAAATTGGATAAAATGAATTAAGTACAGCAGT
TTTAGAAATTAATTCACATGATCTGATTGGGTCTTTTCAATATATGTGAATGATGTTTCAGAATTGTTTA
AATTTTCAGTCATAGAACATATGTTGAGTCAAAACTTACATTTTGATTCTAACCACAGGAAGATGAAATA
AAAATGAATGAAGAAAAGGTGACATAAATACTGGTATTATTGAATATTTGTATTTTGAAAAACTGAAGTA
TAAATTATTGGTTCTTTGGAAAATCAGTTGTGTTGGATTGTGCTTTCCTGGGGCAAGTACACAAAGTAAC
ATTTTTATTTTCTAAAGCATACAGAGGAGATATTAGGTTCTGTTAAACCATGCAGGCAATGAAGGATTAT
TCTTTAATGACAGGCATTTATTGGTCTTCCTTACATTTAATAGTTGAAGTAGAGTGGGAATCAATAGTCA
GAAATACACTGACATATATATCTGGTGATGTGCCAGTTTTCTTTCTGCATCAGCATAAGGGGACTGTTTG
GCAATGAGGTTAACTTAGCCAGGTTCACATGCTGATGCAAGATATCTGGTGAGGCAAAACTTGCAGAGGA
CAGGTGATATTTGTAGGGAGAATAAAAAGGACCCAATGGATAGTCACTCAATATATAGCTAGGATTGGTG
ATAGCTAGAATACATAGCTAGCGCTGTAATGCTTATGGTGTCATAACTTCACTGATCATTACTTTGGAGG
GAAAGGTATAGCTGAGAACTCGTGGTGTTCTGGTTAGTTCCTCCTGTTATGTAATGCTGATGTTGATGTC
TGTCAGCCTCTGGTAGGTAATGACCCCACTTCTGACTCTTGTTTTCTAGTTTGACTCTACTAAACTGGGT
TGCTGATATATCAGTGAAGTATTTGTATCACAACACAAGTATGTATCAGTGGTTGTTGTTGAACTCTGAA
ATGAATTGCTGATTTTCTCAAAACACTGAAGGGTGATGATGCTCCAACGATCCATTTCTAAACAAGTCCA
TATCTCCTTATTCCCTTCTTTCCCACTTCCTCTATTGATTGGCATGTGTGAGAGGTAGGTTTAGGGGACT
TAGAAAGGTAATTCATACATTTAAGAACCATCAATAAAATAGGTTTTGAAAAAAATAAGGTTACAAAGAA
TGAGTATTTCTTTAACGTAAAATAACTACAATATACCCAACATTCTTTAACATTTTAAAAACATCTTCTG
TAACTTTAATATTTGCAGAGTAGCAATGTTTTTATATGATAAGAATTTTCTTTATTTCTTGTGAGGAAAG
GCCAAGGTTGTGAGGTTAGTATTTGTTGGAGATAACAATGCAAAATCTGCCTAACAGTTCTTATTACATA
TTTCTTTTTAGGATTTGTGGTATTTTAATAAGTTTAGATAGTAGAAAATGAAGCAAAACTAATAGGAGTA
AGTGTGCATGTAATGCGGTTCACCGATTATGTTATTTTTAAATGATTATAATAAAATAACTATATTTTTT
TCTTTTTTTCTGAGCTGGGGACTGAACCCAGGGCCTTGCACTTGCTAGGCAAGCGCTCTACCGCTGAGCT
AAATCCCAAACCCCAACTATATTTTTAATATGTAAACAAAGTTATTCAAGTGATAATGTCAATCATCTAT
TCTTTTGGCAAATTAGAAATTACAAAAAACATCTATTGCTCTTCATATACATATGCATTATATTTCTATC
AGATGAATATGCCATTCACCATAATGACCTACTCTGGCTCTTTTATCACCTCTCCTATGTAACATGATTT
ATTCCTACTTTAATTACTTAATTTTTTTATTTAAGATATACTTAATATATAAATTAAATTTACTTTTATG
GTTTGAAATACCTATGATTATGTACATGTAGGCTCACATGTCTAAGGAAGTTAGTGAAATTTTAGATTCC
CTGGATCCTACTAATACTGCCCCTGTACACATGGCCATGTTGTCATCCACCAAGGAATGCGGTTCGTAAC
ACTGGGCATACTCCTTAAAAATGATTCTCCTTTCACAATATGTAAAAAATTCAACACTTCTTTTGTTGTG
ATAATTTCAATAGTTACTCTTCTATCCCTGTAAGAATCTTTAACTGAATTCAAATGTTGATGTGTGCATT
AACCATGGCAACTACAAAAGACAAAATTGCACAGCAATCTTCATCATATGTTCCCTAGGGTTTTGCCTAT
CTTAAAGAGTAGTGGTCACCTGGTGTGTTACGACTACAATATAATTGAGATCCAAGATATTTCAAGAAAA
AAAATCTTTGCAAAGACATGAATTTCAACTCATACAATAAAGGGAAGACTAATAAATATAATTCAAAATA
ATTCTGAACAAAGTGTTTGAGAAAGTCAAAAAAGATATATATATATATCTCAAATGAAGAATACAGTTGG
TGTCCACTATGTAGTGTAGTGGCAAATTCTGTGTTTACCACAGTATGATGACCAATTTTGTGTTACTCGT
CATGTAATGATTACTGTGTGATGTCTGTTCTTTGATGGAGATTGTATGATGGTCATTGTGTCTGGTCCCT
TTATATGTTGAAAATATAATGGCCTCACTATGATGGTTCTAGTGTGATGGTAAATATGCGGCAGCATTTA
CATTGACCACAATGCTACAGAAACAATCTGATATCCATTATTCTATATACCTATACATCAACCCATATAT
ATTGACATTTATATTGGCAATGTGTGATGGTATCATAGGGGCCTAATGATGATGGCCCCTATGTTGTTGA
TACTTTGTGATGGAGCTTCTTTAATGGGCAATGTATGATGGCAAGTTAGTGATAAAGATTCTGTGATAAC
TACCAATTGATGTCTACTGTGTAATGGTCTCTATGTGGTGGTCACTGTATGATGGCAAATGTGGGCTGAC
AACTGAATGATGACTCTCATATGTTTGTTATTATGTGATGGGCAATGTAATATGGTCAGAATGTGAACAA
TGATTGTCTGTCCCTTGCGCTCCTTCTCGCCAGCAAGAAAACATGCGTGGACATAGGAATCCTAGCTGCG
ACCAAACTTTATTGATATCTTAAGGAGGAAGCCCCCGTGCGTCCGCATGGCGTGCTTATATACACCCTAG
TGCGGCGCATCCACACCTGATGGGTTGCTTACTCATGATCTCATAAGGCACACCCTGGAGTGGGCAAAGA
CCTGGCACGAAGGCACTCTTGCACATGCGCACACAGTTAACTTCCTGAAAGGTAGTCGACTGGCACGGCG
AAGGCCGGCGCCATCTTGTCTAGCTCAGCCTTCCACATGGGGCGCAGTGGAAGCCAGCGCCATCTAGTGG
TGGCGAATGTTATTGCGGCCCTCTACATCTCCCCCTATTTATTTATTTTATAACAGTCTTGATTTATTTT
ATATTATTTTATAACAGTCCTGATCACCCTATCACGTGCAATGAGGAAACCTCAGCGATGTGGAAGGGCT
GATCAAAGGATCATTGAGTCTCTCTCATCCCAGTGCAATGCATCCACAGATCCATGGGGTGCAAGAGGAG
AGAACTCAGATACCGACTAATTCCTGAGCATAGATAACCAAATTCCAGGGGAGGCCCCTTGTACAATGGC
CACAAGTGCTTGAGTGATAACGGCCTTGTCACGTTTCTGTTGAGATCTGAGTTTGCAAACCAACCATAGT
ATGAACACTAATCCACAGCATAGGGCTGCACCAACAGAGCCACTCCCGATAAGTAGTGGGCACCTCATCT
GGTTCACCTCAGCTGTTACCACCAAGGGCCGTAGTCAAGAATTTAGAATTTCCAATTGTTAGTAACTACT
CCAGAAAGTTTACCCACTGTGCTTGTCTAACAATAGATTGGGGGAGGATAACTCCAGACACTGTAGACAC
AATGTCTGCAGCAGTAATGGCTGCTACAATAGTAGCGAAAGTGTCAAGGTCTTTTCCAGGACAGTTCAGG
ATCAGTCATTTTTCTCTGGAACAACCAGCAGACAATGGAACCATTTCTGAGATCTGTACAACCAGGGCAG
AGTTCCCCAGTCCACAGCAGCTTTACGCAGGTAGCATTCCTGTGAAGCTACAGTCTGTAAAATGACCAGT
TAAGGCAGCAAGAGTCACCAGGGAAATGAGGGAGGCAGTAATGGCTGGAGTCCAGTCTTCTCCAGCAAGC
AGCAGTGCACAGAGGGTCAGAGAGCAGGCCACAGTGGGACGGGACACACATAGCGGTAACACTGACTGCA
GCAATGGCAAAATCTCTGTGATGACAAAAGGTGAAGGGGAATCTTCTATCTTCCTCTCAGGGAAGAGGAA
TGACTCCAGGGACCCGAACCACGAAAGCTGAATCTTCATGCAACCAGGATCAGTAAGTCTCAGCAACCAC
TCAGGCAGCTGACACACTCTTGTAGCATCCTGTAGAAAAAACACAAACATTTCCTCTTCCCCATATAAAA
TATCTGGACAGGATCATGTCAATATGTGGATCTCTCTATTTCACCTAGGCAGAAGTATGCCTAGTTGTAG
GGTGCCATAAACTTTGGCATCCAAATTTTAAAATTGAAATAAAAGGAGCATTATTTAGCATACAGGGATA
ACTCCCCCTTTTTATTTATTAAGATATAGTAAAGATATTATTTATTAAGGTAAGTCCTCAAGGATTAAAT
TGAGGACACCGAGCACTTGTATTTATAAATTGACTTGTATACCAAATTATTGTCTCCAGCATTATTGTTT
TGGATATATAAAGAATGAGATTTTTTGACTAATTGTTCCTATGTAAGGCCTACAATCTGTCTGGTATCAT
TGTCTTCCCTTGCTAAAGGGTCCAGGCAATCCGGTTTGAGTTCTTAAATGGTCTATTAAGGAACAGTACT
TAGTGCTCTTAACCACTAAGCCATTTTTCTAGCACCTCACAAACTTTATTTACCTAAACATAAGCATTAA
TTAGAAATGTCAAATCTTGTAAATATTGTCCAGATTTAGTCATACTAGAAATCCCTGAACTGGCAGGGTG
AGGCTGGGAATAGAAAGCAAGCAAATGGAGTCTTCCTCTTTTCATATCAACTCCATTACCATTTTCAAAG
AGCTGGGTCTATGGTTTTGTTTAGTTGTCTGAGCCAGAGCACTGAAAGGACAGTGAGTTGTCAGACAATT
TACACTGAAATCACTCACTGATTTTAAGTAGAAAACCTGTCTCTAATAAAGCATTAAGTAATTGAAATCA
ATTGTAAACCACAAGCCACACATTGGCGATCAGTATATGAATTGAAAGCTTGATTTAAAAACAGTGGCTA
AACTACGGAATTTAATAATCTGTGTTGAAGCAATAGAAACTCAAGAGAATAAACGAGTGATATATTCATA
CATGTAGCCTTTTCATTAGATGAACCACCTATAAATACACTAAGCGCATTTCCTATGGGTTGTATGTACA
AATATACAGGAAGTACAAATGCATGTAAAGAGTAAAATTATCAATTTTGTCTGAAAAATTTGTATATGTA
ATAGGCCAAATATCAGTATTTTGTAATAACCAATTAACTGTTGTTTGGAATAAGATATGTTTTACCAGGT
TTCTTTTTAAAATACTTCCATGACTCTAATCTACAATTCTGTATTAATACAGCTGAAGCTTTATCTCCAA
TGTGTAAAACAAAGACCTAAGTCCTCTGGTAGGGTGAGGTACTTAGCCAATTAACATATCCTTAGAAACT
TAAAATTAGCTTCAAATATTCTTTTCTGGAGTAGTGTAACAGCTATTCCCCAAATATTAAAGCTCATTTT
GAGAGCAAAGTTTTGTAGTAAAAATTTCCATATACACTGAAAGATTTAAGTTCTAACCTTTTACATTGAA
GAAGCAACAAAATTACATAATATAAGGCTGTTAGCCATTTCTAATGATATCACTTTATGGGCTCTCCAAA
ACTATAAGCAAGCTCACGGAATGAAAACTCAAAATCAATCCTCTAAGTCTATCTTGAAATGGCAGCTGGA
GTAAACAGATAGGCTGTAATGTTCTCACAAGTTCTAAAACCTCATCAATCTTTCGTGAATCCTGTAACAA
TCTCTACCTGTTTGATTTTTTCTTAATTACAAATAAGTTTGAGTTAGTCAATGTAACACTGGCAATCCTT
AATCACAATCTTTAAGTTCTCCTTGTAACACCAGAGCACAGCCACAACTTTGGAAAGTCACCTGAGTCCT
GAGTATGTGACTAGGCAGCTGTTCTTGGGGCAGTGGAATTAGCAATTAAAATACAGATAGCCTCAGGGCA
AACCACAACTAGGAAAGCAAAACTCGACCTCCAACAAACTAGTACAAAGTTTAACTGCCAATTCCTATAT
ATGAACGCACGATGGCGTAGTCTCTAGTACCTCAACAAAGAGACATTGTCCTAAATTCTTTTAGAAGCCT
GGTTTCTAGAATAAGAATTCCATAAAAATATTATCTCAATTTAGACCTGTTTCCCTAGGTTGGCCCATGT
CACATGTTATCTAGAATGACTTCATCCAAATTATAGTTTAAAGCCAACTTTTTGTTACCAATGTTATACC
TTTTTAACCATATCCAATAACTTGAAAGCCAATAGTCCATAACCAAGGCAAGTAGAGCATATTTACACAT
TTAAAACCAATCAGAAACAAATTGAAGTGGCTACACATATCTTTAATATTTAGACCAAACACCATTTTTA
CCTTTTTAGCTATGATTTTAAGAGAAGCACCTTGTCACCTGTTGAGTCAAATAATAAGTCAGGGATTTCT
CTAAGAGAAACAGCTCTGAACTCTTGTACCAAAGAAGCTGAGAAGCTGCTGGCGCCTTTAAGATCAGCTC
GTGCAGATGCTTAGCTTCTAGGCAGCTTCTCCAGCTGACCTATGTTCCTAGCTACAGGTGCAGGGCTCTA
AAGGCCTGATTGAAACTGTTTTTTATTCATTTGTTCCCTTTTTGAAAAGAGTTAAAACCAAATCAAGGTG
TAAACGACCAGCAGATAAAGTTTTTACCATTTTTTCTTTTGAACATGAAACATAAAACATTTAAACAACG
AGAAACGAAAACCACAGACATACATTGACAGACATGGGGACATCCTGGTGCACCAGGGACAAACAATAGA
CAAAGAGGGAAAAAACCAGATGGTGTTCACGGTGACTATCCACTCGAGTGGAGTTGATATGGACGATGGA
TTGTCTCAATTCCTGGACTAGTCCATCAACGTGTTGAAACCCAATTCCTGTAAGATACTGAGATGTATTA
TCTGAGCAGCACGACTGACATTCGCCAATGGTATGGAAGTGAAACACAGCCCTGAATATTTTTACTCACA
ACCCAATTACATTAACTCCATCAAGCTGTGCACGGGCACTGAGATGTCCTTTTGTTTGATTCTCCTGAAT
AAATTTTCAGGCGGTCTACCTTTATCAAGCCTAATCAGTATGACTCTGCGAAGCTGTCATCTCGGCGCAT
GGACGCTGTGGCGTCCCACGGGCCGGCGCGGGAGCTTAATCACACCTTTTACAAGCACAAAGACAAAATT
TTTTTTTTTTTTTTTTTTCCGGAGCTGGGGACCGAACCCAGGGCCTTGCGCTTCCTAGGCAAGGGCTCTA
CCACTGAGCTAAATCCCCAGCCCCTATAAGTACACTGTAGCTGTCTTCAGATACACCAGAAGAGGGCATC
AGATCTCTTTACAGATGGTTGTGAGCCACCATGTGGTTGCTGGGAATTGAACTCATGACCTCTGGAAGAG
CAGTCGGGTGCTCTTAACCGCTGAGCCATCTCTCCAGCCCCGACAAAATTTTTCTCCCAAAATACTGTGT
TCCTTTTATCTCCTCCCTTTTTCTCACCTGGGGCATTCTTTCCCCAACCTTTCGCTTCCGCGTTGGAAGG
GCCTTTTTTCTTAGGTGCACCTTTTCTCTTTGAACTCTTTAATTCCTTATCTAACCCTGTTTCTGACACG
CCGCCTTGCCCTTCCCCCAACGCTCTCCACTTTGCTGTTACAGCTGGGCAGCTCCCACGCGACCTCTGAT
GCCATTTGGTGGTAACTAGAAACTCAAAGGTCAATAGAAAAAGCCCGAGGGCTGTCAGAGCAACCATAGA
GGCTCCTGCCGCATCCGGCAAAGGAGTGAGATGGAACAGATCAAGGCTAAACATTGTCTCTCAGAGTCTC
ACCCGCGTTCCGCAGCTTCTGGATCCCTTCCGTGAAATGGAGGCCCTCCTTGGCGCCTGGCGATGGTGTG
GCTTTTCTCCCGCGTTCTCGGCACCAAATGTCCCGCGTGCTCCTTCTCGCCAGCCAGAAAACATGCGTGG
ACATAGGAATCCTAGCTGTGACCAAACTTTATTGATATCTTAAGGAGGAAGCCCCCGCGTGCCCGTATGG
CGCGCTTATATACACCTTTGCAGGGCGCATCCACACCTGATTGGTTGCTTACTCATGATCTCATAAGGCA
CGCCCTGGAGTGGGCAAAGACCTGGCACGAAGGCACTCTTGCACATGCACACACAGTTAACTTCCTGAAA
GGAAGTCGGCTGGCGCGGCGAAGGCCGGTGCCATCTTGTCTAGCTCGGCCTTCCACATGGGGCGCAGCGG
AAACCAGCGCCATCTAGTGGTGGCGAATGTTATTGCGGCCCTCTACAATTGTCACCATATAGAATTCATA
AAGTGATAGCAATTATAATGGCAACAACTATTGCCATTTCAATAGCCAATGTGAGATGACCACTTAGTGA
TGGTCACAAAATGATGGACACTGCATAATAGTTACTTATTTGTTGATGACTCTGTGATGGCTGAATGGTA
ACACACTATGTGATGACCATCTAGGGATTCCCACATTGGGATGTATATGTGTTTAGAGGTCACACTAGGA
TGGTCACAATGTAATTACTATTAAATCTTGGCCACTTTCCTGATGGCCAACAATGTACTGGTAATTTTGT
AATGATTGAGGGATGATGATTGAGTATTGCAAATTAAGTTATAGTCAATGTTTGATGGCACCTGTTAGAT
AACCATTGTGTAGTCATCATTGTATAATGATTACAGTATGATGGCACAACTTTAATGTGACTTTACTCTG
TATTATAGGAAACCATTATAGAATTTCATTTTTTGTTACAACTGCATATTGTAATATAATAAATATAGTA
AAAGATAACTACTAATACCATGGGTTAAAGTGCCAATAGGATGTGGGTTATTTAAAGAATAAAATCTGGG
ACACAGGGATTAGGTTTCTGTTTCATGTTTAGAAGCAGACCTGTCCAACAGGTTCTCCCTGCCACTCCTC
AACCCTTCCCTTTCTATCCCTTGCTATCCCTTGCTATAATAACCTGACCCATAATCTAAATTCTACAGCC
AGAGGCCTTAGCTGTTCTTACTCCCACTGACCTCCCAATTCATTTCTCAAATACAATAACAAAACTCTTA
TATATGAAAGACTACTACATGCATAGACATTATTGTACTAAGAAACTGTAATATTCTAGACAGGATTATG
AAACAAAGGAGGCTGACTTAGATTTGTAGATGTATAAAATGAAACCCCATCTCACAGACAACATGCCTGA
GAAGGTGCATCGAGGGACCAGAGATATACACATGTACTAGCTAGTGATCTATACACACTATTGGTTTTAT
AAAAATCATACAATCCTAAAGAATATAAAGAACAGGAAAACACAACAAACCAATATTCCATACACTAAGG
AGATTGAAAATCAGAAAAATTAAATGAATGTGAAATATCTCATAAGAACTCTATCTCACAATAAAAAGAG
AATACTAAACAGTTAAGAACTTCATGGGTTTGTAAGACAGTCAAGGAGAGTTATATATCAGGCTAGCTAA
TTAACTAATTAGTAGTTAATTTAATCTAGATTATACAGGCAAATTTGCTAGAGGAAATAAACAGAGTAAC
TTGAAATAAAATACTTTTATCAGAAATAATAACGAACCTATTACAAATATTAAAGTATATATATATATTA
TTCTGATAGATATTTTCTGGTTATTACAGGTCAAAAATATTAATCATGAAATTTCCTAAGATATTTAGAG
AATCACAATGTTTAAATGATAAAGAAATTTAACTCCTGGGTTAGAGAGATTTCTAAGTGATTAATGCCAC
TTTTGCTTGTATGTTTCAAAATCTGATAAACAGTATGTGGTACTTAAATCCTATCTGTAACCCTAATTTC
TGTGGATATAAAGAGTATGAACATACGTGCAGTCACACTCTCATAGAGATAGAATAAATTTCTTAAAAAC
ATACCTTCTCAAAGAGTCTTTCATGGAGCTTGTCATGTTGGACTATATTCAAAGTTGATAAGGACCTAAT
TTTCAGATATAAAACAAATCCTGGAGACACCACCAGAACCTGAAGGCAACAGACCGGATGAACAGTTCTC
TGCACCCAAATCCCGTGGGAGGGAGAGCTGAACCTTCAGAGAGGCGGGCGCGCCTGGGAGGCCAGAAGAG
ACTGCACTCTGCGCACGTCCAGACGCCAGAGGAAAACACCAAACGCCATCTGGAACCCTGGTGCACGGAG
GCTCCCAGAAAGAGCGGCGCAGATCTTCCCGGTTGCTGCCACAGCGGAGAGGACCTAGGCAGTACCCCAC
GAGCAAACTTGAGCCTTGGAACCACAGGTAGGACTAACTTTTCCCCTGCAAGAAACCTGCCTGGTGAACT
CAGGACACACAGAGGCAAAATTCCTCTAGGACCGGGCACTTCCTGTGTTTACCGGAAGTCCCACACCCGC
GGATCCCGGCCTGCAGCAGCTCTCTGCTCCCAAACCCCGTGGGAGAGAGACCTCACTGCCTGATCAGGTG
GGCACTCCTGAGGCTGCAGAGCGGAGGAGACCACCAACACTGCCCACTCCTGCCCACATCCCTGGCCCAA
GAGGCAACTGTATAAGGCCTCTGGGTTCCCGTAGCGGAGGGCCCAGGAGCGGCAGGACCCCTGCGCCTGA
GACACCGCCAGAACCTGAAGGAAACAGACCGGATAAACAGTTCTCTGCACCCAAATCCCGTGGGAGGGAG
AGCTAAACCTTCAGAGAGGCGGACACGCCTGGGAAACCAGAAGAGACTGCACTCTGTGCACATCCAGACG
CCAGAGGAAAACACCAAACGTCATCTGGAACCCTGGTGCACGGAGGCTCCCGGAAAGAGCGGCGCAGATC
TTCCCCGTTGCTGCTGCCAAGGAGAGGACTTAGGCAGTACCCCACGAGCAAACTTGAGCCTTGGAACCAC
AGGTAGGACCAACTTTTCCCCTGCAAGAAACCTGCCTGGTGAACTCAAGACACAGGCCCACAGGAACAGC
TGAAGACCTGTAGAGAGGAAAAACTACACGCCCGAAAGCAGAACACTCTGTCCCCATAACTGGCTGAAAG
AAAACAGGAAAACAGGTCTACAGCACTCCTGACACACAGGCTTATAGGACAGTCTAGCCACTGTCAGAAA
TAGCAGACCAAAGTAACACTAGAGATAATCTGATGGCGAGAGGCAAGCGCAGGAACCCAAGCAACAGAAA
CCAAGACTACATGGCATCATCGGAGCCCAATTCTCCCACCTAAATAAACATGGAATATCCAAACACACCA
GAAAAGCAAGATCTAGTTTCAAAATCGTATTTGATCATGATGCTGGAGGACTTCAAGAAAGACGTGGAGA
ACTCCCTTAGAGAACAATTAGAAGCCTACAGAGAGGAATCGCAAAAATGCCTGAAAGAATTCCAGGAAAA
CATAAATAAACAAGTAGAAACCCATAGAGAGGAGACACAAAAATCCCTGAAAGAATTCCAGGAAAACACA
AACAGTTGAAGGAATTAAAAATGGAAATAGAAGCAATCAAGAAAGAACACATGGAAACAACCCTGGACAT
AGAAAATCAAAAGAAAAGACAAGGAGCTGTAGGTACAAGCTTCACCAACAGAATACAAGAGATGGAAGAG
AGAATCTCGGGAGCAGAAGATTCCATAGAAATCATTGACTCAATTGTCAAAGATAATGTAAAGCAGAAAA
AGCTACTGGTCCAAAACATACAGGAAATCCAGGACTCAATGAGAAGTTCAACCCTAAGGATAATAGGTAT
AGAAGAGAGTGAAGACTCCCAGCTCAAAGGACCAGTAAATATCTTCAACAAAATCATAGAAGAAAACTTC
CCTAACCTAAAAAAAGAGATACCCATAGGCATACAAGAAACCTACAGAACTCCAAATAGATTGGACCAGA
AAAGAAACACCTCCCGTCACATAATAGTCAAAACACCAAACGCACAAAATAAAGAACGAATATTAAAAGC
AGTAAGGGAAAAAGGTCAAGTAACATATAAAGGCAGACCTATCAGAATCACACCAGACTTTTCGCCAGAA
ACTATGAAGGCCAGAAGATCCTGGACAGATGTCATACAGACCCTAATAGAACACAAATGCCAGCCCAGGT
TACTGTATCCTGCAAAACTCTCAATTAACACAGATGGAGAAACCAAGATATTCCATGACAAAAACAAATT
TACACAATATCTTTCTACAAATCCAGCACTACAAAGGATAATAAATGGTAAAGCCCAACGTAAGGAGGCA
AGCTATACCCTAGAAGAAGCAAGAAACTAATCATCTTGGCAACAAAACAAAGAGAAGAAAAGCACACAAA
CATAACCTCACATCCAAATATGAATATAACAGGAAGCAATAATCACTATTCCTTAATATCTCTCAACATC
AATGGCCTCAACTCCCCAATAAAAAGACATAGATTAACAAACTGGATACGCAATGAGGACCCTGCATTCT
GCTGCCTACAGGAAACACACCTCAGAGACAAAGACAGACACTACCTCAGAGTGAAAGGCTGGAAAACAAC
TTTCCAAGCAAATGGTCAGAAGAAGCAAGCTGGAGTAGCCATTCTAATATCAAATAAAATCAATTTTCAA
TTAAAAGTCATCAAAAAAGATAAGGAAGGACATTTCATATTCATCAAAGGAAAAATCCACCAAGATGAAC
TCTCAATCCTCATCTTCGGTTGGTTTATATACAAGTGTGCAATTTCTAGGCTTGAAAGTAAAATGATGCT
ATCTGGTGCTGGATAGAGGAGCCTTATTTTTTATTATGGCAGCTTGCTATTTTTGTAACATGGTGATTTG
GTTGAACACTAAAGTACAGTAGTAACTGATCTCCCCTTCTTCCTGGATGAGTGAGGAGATGATTAAATGT
TGATGTCAGCATCCTTGAGCATATTCAGATGAGCTTCTGCTTCTGTTGAAAAGGATGTTGTGTTTGATTG
TGGTCCGAAGCTTTGAAGCACTACTTGGCATCTCCTTCCTTGGAGGTCTCACTGCTTAAACATAACAGAT
TTGATAGCTTGTTGGTAGGGTGAGGTCCAGCTTGTCTCCACTAGGTCATCTTCATGTGAATCCGGTGGTT
ATACGGTTTTGTTTTAGGGATATTTCATTTTTTTTAATAACGGTTTTAGCTGACATCCATGGAGAGAATG
AATCCTTAGAACTGTGCCACTAGTGAAAGGAAATCCTGTCTAGAGTATGTTTCTTTACAAAGCTGTGTCA
CACCATCCTTTTGGCCCTCTGCTGGAAAAGTAGAATGAAGTCTCAAATAATGCCTTTTAAATTGTATCCT
CTAGTATTATAGATGTAGGACAGTACTGTATCATACCTCTGTGGATGTAAAATAGCTTGTACCTGCTTTA
TGATACGTAGTAGTGACCGTGCTTTATCAGAGCTGTTTTTAATGATGTTGCTCAGAATGTTTTCTTTCCA
GATGATGATTGAGAAGCTAATTTAAAAAAAATGGTGCCAGGTACCACAAGAGTAACAGAACTGTGCTGTT
TTCTCGGGTTTTGTTTTTTTACTTTTTTTTTTAATGGAGTGTGCTGGATGTCTCTACAGTTTTGTTCAGA
TGACTGCAGAACCTGGAAAAGCTGTTGCTGCTGTTGATGCATAACACACTGCTATTATTGGTCTTTTTAT
ATAAATGTAAATATATATATATATACAGATATATAATTTGAATTTTTTGAAACTTTAGCTGTGCTGTCAA
CTTTGGAAAAAAGTATCCCCGTTTACTGTGTTGAGTTGGCACTGTACAGAAATTAACAGCCATATTGGTC
TAGAAATGTTGAACTTAAGTTTTTTCCATTTGTACAGGGGTAACGCACTGTATTAAATATGTAAGGTCTT
ATCTATGTGGGTTTGATTACAAAAACTAATAAAGTATTCTCTAAATTTAAAAAAAAAGTACTCATGAAAA
AAAAAACAAAAAACAAAAACAAAAACAAAAAACCAAATCCTGAGCCAAATGGTTGATAAGTAGTCTCCTG
ATAATACTTTGCTACTTAATCTCCATACCATATAAGAATAATTAAGCTTCATGAGCCCAATAGCATGGAA
ATTATGTTTTGAAGTTTTGCTCATCTTTTAGCTCTATGTTGTATGCACATCCCTCTTTCCTTTTTACATT
ACTGAACCTGTGATATATAATTTCCCAATGCCTTATAAATTAGTGTCTTCCCAATTGTCTTTGGAACTGC
CCTGGCACTAACGTTTACTTTCACTTTTCCACACCACAGGGAATCTTGAACCCTGAGTCTTATCTTGGAT
CTCTTCTGTTCAGGTGCTAATGGGCAATTATCCCAAAAGGTATTTTTTTTTATAAAGCCTACATCAACAC
TCAAACAATAGGGACTGCTGTCTGAAACCCTGACTTAGGTGAGGCTGTTACCAGGCCATTGTCTTGCACA
AATTTAAATATAGCTTTCTTGAATAAGACAGTTTTATCCTCATGTCTAACACAGACAGAACTGCAGTGAG
TACTTCATAAAAATAAACCAAATAACAAGAAAGAAGAAAACAAAATGTGATTTCCATTATTTCTGTAAAA
CAGAAAATATAATTTCCTCAAGCACACTCCATGTGATATTGATTAAATATGTTTAGAAAACTAAACTTAT
TAAGTAAGAGTAATTTCCAAGTCTTATAAAAATGTCTTTAATGACTAGCTTTTTCACTATAAATAAACGC
TGGAGAAAACATTTAATATATTATTGTATTCAAAGATCATCAATGATAATTATCATTACTTGTATAAAAG
TAATAAAATAATATGTTCTATCTTGTCAGAAAGAGCTCAACACCCTGATTTGCCAAAAAATAGTAATGTG
GCAGATGTACACTATTACTTTGTCTCGAAGGTAAGATTTTCTTTCCTAAATGAGACAACATAGACACTGT
TGTGAAATATTTTATAACTTTAGAAGTTAGTTTTTGCCAGAAATGTATGTATTAGATAGTAGAATCATTA
GATACCATTGGAAAAATTCCAAAGAAACACCAGGCTGATTTAAGAATTCTTGCATTCTGCAGATAGTAGA
GCTTCAGGGACAAGAGAATGCTTTGAAGTACAAACACTTACATCACAGTCCCCTATGTCCAAACATGAAA
CTGCAGAATTTGTCTCTAAGCCCAATAAACTTTGATGCAAATGAGATCAAAACCTTATAGGTTAATCTGA
AAAATTGATTCCTCAGAAAATTGGAAATAATTCTACCTAATGTCCCACTTACACCACTCTTGGGCTTATA
TGAAAGAGATGCCCCATCAAGCTACAGAAACATGAATTCCACTATGTTCATAGTAGCCTTATTTGTGATA
TCTAGAAGTGGAAAAAACTGAGATGTTGCACAATGAAGGAATGGATACAGAATATATTGTTACCCAAGGG
AATTATAGACTACTGTGTAGAATCAGGATATCATGAGTTTTGCAGGCCAATTGATGGAACTAGTAAATGT
CATTTGGAATGAGGTAACTGAGACACAAAATGACATATATTGTATGTACTCATTAATAAGTTAATATTAT
CCAAAAAATTATAGAATATCCAGGACTAAAGAAGGTTAACAAGCAAAATGACCCAATTAAGTATGCCTTA
AACTCGTGCAAGGGAGAAGATAACACACACAGGGCATAGCACAAGGGGGAGGGACCTTGGTGGGAGAAGA
GACAATGAGGAGAAGGGGAAATGTGCTGAGATATTGGGGAAGGAACAGAACTGAAGCTCTGAGATTCAAC
AGATCCACCAGAGGTAGAAGGTAAGGGACCCTTCAGAATGTACCAGAGACCTGAAATTTGAGAGTCTCTC
AGGACGCAAAAGGAGAGATATTGTATGAAATTCTCTAATGTTGGAGGAGCAAACTTGTATATTCCACCTC
GTATCCTGAATGGACAGGACAATAAGTGGAAGGCTGTGGTTCCATCCCACAGTCAAAAGCTCTGAGACAG
AATTGTTCCTGTCTGAATGAGCTGCACGGACAAAAGTAGAGAGGAGCATGAGTGGAAGGGTTGTACTTGC
AGACAGATGCATAGCATGGCTACTCTCTGAGAGGCCCAAGAAGCAGCTAAGTCAAATGAAGATACTAGCA
CCCAACCAATGGGGAAACTTGTGGTTGAATTAGGGAAAACCTGGGCAAAGCTGAGGTGTCTAACCCAGTA
GGACAGCCAGCAGTCTTAACTTAGCTGGAACTCAGAGATATCTGAGACACTGCATCAATGACCAAGCAGC
ATACACCATCTGGAAGAAGCATCCCCCCCACCAAGATACACAGACATTAGAGTACTGGCTGCACTGGCCT
CACTATAATTTGATGCATCTTACACTTGAAAGACTTGAGGCCACAGGTAATAGGGAGGTATGGTTGGTTG
GGGATGAATGGGGTGGGGACATCCTTTTAGAGACAGGGGGAGGAGAGGTATGAGGTAAGGGATAGAAAGC
AGTCTTGGGACAGTCCAGAAAGAAGATAAAATCTAGACTGTAGTAAAGGATTAAAACTGAAAGAAAAAAA
AAACTTATCTTATGAATATTGATGTAAAAACACCAAAAAAACATACTCCCAAAATTAATGTAGGAACAAA
TTTAAAACATCATCCACTACAATTTAGTTTTTCTCATGGATACAGGGATGTGTTAATGTACAAAGAATTA
ACTATAAACCAACATAGAAAAAAGTGAAAAAAAGAAATTTAATGATTTTCTGATTTGATGCCACAAAAGC
ATTTGAGAAAAATCTAACACGCCTACATGATAAAAGTACTAGAGACCAGGGATACAAGTTTCATGATGAA
ACATATATCAATAATACAGCGGGCCAATATCCAACATTAATGTAAGTGGAGAAAAATATAAAAAAATTCC
ACTAGAATCTGGGACAAGACAAAGAAGCCAACTATATCCCTTTGATATATATATATATATATATATATAT
ATATATATATATATATATATATATATATATAAAATTTTCTAGCCAGAGCAATAACACAACTAAGTGAGAC
AAGGGGAATACAGTTTGGAAAGAAAGAAGTCAAAGTATCACTACTTGCAATCATATTATATTATACTTGG
GTAAGCAATTTTTGCAGATAACCCCAGAAGCTGTTATATCAAAGTGCAAGTTTGATATAAAAGTGACTTA
GAACTAGACCAATTACCTGATTAACCCAGAAATCAGTTGCCTTCCTTCACACAAATGATATACGGACTGA
GAAATAAATTAGTGAAACAGAGTACTTTACAATAGCCACAGATAATATACAAATATCTTGGCATGAGTGT
AACCAAGCAAGTGAAAAATCTGTATGACTTTAAGTTGCTGAAGAAATCAAAGAATAGTAGGATTAACAGA
TTGAAAATGACTGTTTTATCAAAAGGAATCAACAGATTCAAATCATTCCCCATAAAAATTTCAATCCAAG
TTTTATGTATGTAATTTATGTATGTAATATATTTTTAAATTACAATTCTTAAACCCACATGGAAAAATTA
AGGCTACATAAAACAATCCTAAATAATAAAAGAACTTTGGAGAAATCACAGGCCCTTAGCTCAAGATGTA
CTACAGAGATGTAGTGATAAAAATAATATGATATTTGTAAAGAAACAGACACTCTGCTAAATGAATATGA
AGAAGGACCCAGAGTTAAATACACACGTCTATGGAAATGGAAATTTTGATAAAGATCCCAAACCATATAA
TGGAAAAAGGGAAGCACCTTTAACACATGGTGCTACTGAAACTGAAGGTTTACATGTAGAAGAATGGAAA
TATATTATATGGATCAACTGGCATGAAAGTCATGTACAAGAATATCAAAAACCTCAACATTAAATCAAAT
ATATTGAATGTCACACAAAAGGAAATGGGAAATATCCAAAAACAGGTAATAATACAAGGCATAGTTTCCA
AACAGAGCACATATGGCTAAGACTCTAAAATCAACAATTGATAAATGGAATCTCATAACTTACAAATCTT
CTATAATTCAAAAGACACAATTAAATGGGACAAAATTGTACCCTACAGATTAAAAAAGCATCTTCACCAG
TACTATATTTGACAGAGGGCTAATACCCAGAAAGTTATAATGTATTCAACAATTGTTGGAGTCCAGGTCT
AGTGGTCCTTCTTTTTGCTACTTTGTTGATGGTAGCCAAGGGTAAATGTCTCTTCTGTATTTTTGAGCTC
TTAAGGGTCATTTCTCCTTCCTTTGTCCAGCCTTCTGAAAAAAAATACTCAGAGTTATTCTGTATATGAG
GACAGTGCTAGGGATAGAAGATTACTTGTTCATGTTATAAATAATGGCAAAGTAGTATTTGTTTCAAAAA
AGAAACAGAGAAAGTTTCCATCCTGATGTTTAAACCAATTACAATTTCAGAAGAAGGGCTGATTTTAATT
CTATCTCCATTGAGGCAGAACAATATATATCTCTGTTACTTCCAGGTCAGGACATTCTATAAAGTGTCAA
AACAAAAAAACAAAAAAAAAAAAAAGAAAGAGAATCATAGATTTTGCTGCATATCTATATAGAGTGTCTA
TTTTCATGAAGTCAGGAGCCTGTGTCCAGGTTTCTTTCACACAGGTTTCTGTAGCATTAGGGCATCAACC
AGGGCAAACAATCAGCAGCAGGAAAAACACCCTGAACTCTGTTCCAAGAAGGACACAACAGGAGTGTCCT
GTAGGGTTTCTTTTTCTATAGAACCTAGGGACACTGTGCAACTGAATCTCTTGCCATCACTTATCACTAG
GATACAATTAACCTAGGATTGTTCAGGGAACTTTGACCATTCACATTTAATTAAAAATGTAATATTGACT
GCACGTCACAGTTGCCCAGGGAGTCTTATAGAAATACCAAGGCTTGAGCATGAACTAAACTGTTCCAATT
TAATTGCCCAGGATGGGTGCCCAGACAACAGTTCTTTCAAGAGACTCCCTGAGTGGAATGAATTACTGCC
TCAGCCCCATAACAGCACCAGGCAGAATTAAAACCTCTCCCACTTCTAAACTTCCTTATCCCTCAGCTTT
CCCATTGTTCATAAAATTTAATTAAAGTTAGTGTTACATAGTAAGTGCTCAGTAAATACTGAGGTCTGCT
ACATTTTCCTTCCAACACTGCTCATACAAAAGTGTTTGCCCTTGTCATGGGAAAAGGCAGCAGAGTGGGC
AGGTGTTTCTTATTTAGCCACCATGAGGAATTTATTTTCTGTAATCTGTAGCCCTCTCTCATATCCCATC
CACTCGCACACCATCGGCTCTTCAACATATATACATGCTGTTGGCACGGTATAAGGGACTGAAGACAGCA
GCATTAAAAAAAAAAGAATCCCTATGGTGTCAGTTTTGGTGTGAGTGCTGAAGCAACTGCTCTACCAATG
ATATGTGATGAAGTTATGTGGGGGATATGTACTTGCTTGAAATAGTGCTGCCTAAATAAGGCCCTGCCTC
TGTTTCTTCATGAGAGGAAGCTTTGCCACAGCTTAAGAACTGGAGCACACTAGTTATCTCATGGAGCTCT
TAGTTTTCTCTATGGTGGTTTTACACCTTGTTGAAAATAGACATGGCTCAGTCCCTGGATGTAGAGAAAG
TAGCACACATTTCACTAGCAAGTTGCCAGGAAACATTAGTGATAAAGAAGTATATAGGACTGACTGATGG
TGTTTCAGCATGGGATTTTGAGACATTTTAAATTTATATGGTGGGTTATTTGGTACACATGCTTTATACC
TATTATTGTCAGCAGAGAGTTTAGGAAACATTGCTTCAACCATGTGGATCATAGCAAAGAAATTCTGTAT
TGTAGATTTTGTAGTAAGTACCTTTATCCATCAAGATAATCTTGTTAAGACAACACCTGACTATACAGTT
TCCTATGCTGTTTAATGTGTTTTTATCTTATCTATCTCCCTATCTTTCTATTTTTTTTTCCCTTTGTGTG
TGTGTGTGTGTGTGTGTGTGTGTGTGTGTGTGTGCGTGCGTGCTTCATTCATAAGGTTCATTCACTTCCC
CCACAATATCTTATATCTGGCTTCATGAAAATACACGATAAATGGAGTTCATCATGGGATCTGTGTTGAG
GCTGGAGGCTGTATGGCAAATAAAGTTTTGTTGTAGGATACACCTCAGGTTTTAACTTCAAAATATTTTC
CACTGTGTACCCTAGGGTGGAATTGACACCATTGCAGTTTGCATAGCAGGCAGACTTTACCACTGGGTCA
CATTACAGGTAAGGAACAGTATTCACCTTCCAAAATCACAAGGAAGAATTGATGAGAAAACTCATCTGGA
AATTTGGCAACCCAAAGAATGGTCCTAGCAAATGAAGGACAGAGATCTTTCAAGACTGGAAATGTTTTGC
TTTCTGGAAGGCAAATGGAGAAGAACTCAGTTCAGACTCTGAAATAATGATTGTTTAGCCTGGCATGATA
TGATACTATTATTATCCTGCAAATTTCCAGTAGAAGAAATCAGATTAGTTTACCCATCTGGCAGCATGTT
TTAAATCATTAGAAACTTAATTAAGGAATCACATGTCAGTAAGGCATATCCAGGGTCACACTACTTCTAG
GTACTATGATGGATGAGAAAACACACACAATCTAAATTTCCCTTGGTTGACAAGGTCTCATCTAGTTTCC
AGCGTAAACATATATGTTCCTTTCTGTGTCAGGGTTAGCTCATAAACATGAGATTACATGTCGCCAGAGA
GAAATCAAAGCCTCTAAACTGGGCTCTTTTCCTGGTGAGCAGCTTCTCTCTTATAATGTCACCTGACTCC
TGATATACACATGAGTTACAGGGTGAGGTCTCACTCAAAGCTCTGTGTGTATCCCACCACCTATCAAAAG
ATGTAGTTATGGGTATGACATGATATTGCCCTGTCTTTCTCATTGTCCTACAGATTCAAACTTAGCAACA
GAATGTAGTTGCAAATAATGTTTCTCACAAGAGCCTAATATCTCAGCATATTTGTGAATATCCAGAAAAC
TAATAAATAATGATACATGAGGTGGGTAAATGTTTGGTAGTACAGATTAGATAGGTGATGCCTACAATCA
AAGGTGGGTAGATGAGCAGACAGGCAGTGAAAAGGGCAAATGCTGCTAAACCAAACTCTCTGTTCTACTT
CCTGTTCTCTGGGTCTGGTTCTTGCTGGTATCTTTATGTTTGTCCTTATATATCAAAGTAGTATTCCTCA
TGTGTTTCTGCTCCAGGGCATAATCTCATATTTGTACTCTTCTAATCCAGCATGCTCCTTTATTCTTCAG
GTGATTATGCTAAAATAAAACAGGGCTGTGGAGATTGCTGAAAACAGCTTCTTCATAGTAATCCCTGCCA
ACTTCCTACTGAAATCCCTGTTCCAAGGCTTCTTTAATACTACTAAGCTACAGGAACCATGTGTATGTCA
GGAATTGTGTCATATTATAAGTGGGAAGCTGCTTACAAGGAAAAGAGCCCAGTTGAGAGCCTTTGATAAC
TCTCTGGACACAAGTAATGAGTCAAAATGGCTAAGATCAACAACTCAGCTGACAGTAGATCTTGGTGAGG
ATATAAGAAATAGGAACACTTCCCAACTGCTGGTGGGATTGCAAGCTGGTATAACCACTGGGGAAATCAG
ATGAGAGTTTCCTCAGAAAGTTGTACATTGTATTCCCTGAGATCCCAGCTAAACCATTCTTGGGCATATA
CCCAAAGAATGATCCAACATAGAATGAGGACCCATGTTCACGATGTTTTATCAGCCTTATTTATAATATC
CAGAAGCTGGAAATAGACCAGATGCCTTTCAACAGAGTAATAGATACAGAACATGCGGTACAGCTATACA
ATGGAGTACTACTCCACTATTAAAAACAATTGATATCATTAAATTTATAGGCAACTGGATGGAACTATAA
AATATCATCCCAAATGAGATAACCCAACCACAAAAATACAAAAACAAAACAAACTACAACAAAACAAACA
AACAGAAAACAAACAAACAAACAAACAACAACAACAACATGATATGTGAATATTAGACTGAAAGCTCGGA
ATACCCAACATACAATTCACAAACCACATGAAGCTGAAGAAGAAGGAAGAACAAAGTGCAGATGCTTTAG
TCCTCCTTAAGAGGGAATAAAAATATTCACAGGAGGGGATATGCAGACAAAGTTTGGAGAAGAGACTGAA
GCAATGACCATTCAGAGCCTGCCATACCTGATGATTAGGGACGTATACAGACAGTCACCAGACAAAGACA
ATATTGCTGATGTCAAGGAGTGTTTTCTGATAGGAACCTGATATAGCTGTCTTCTGAGGGTTCAGCCAGA
GCGTGACAAATACAGGGTCGAATGCTAGAAGCCAACCTTGAACTGAGAATGGGATCCCCATTGAAGTAGT
TAGAGAAAGGATGATAAAGCTGAAGGGGTTTGCAACTGCATAAGAACAACAATACCAACTAACCAGAGTT
CCTAGGGATAAAACCATTACCCAAAGAATACACATTGACTGATCCATGCTTCAATGTCATATGTAGCAGA
CATCATGTTTTTAGGCACCAATGGGAAGAGAAGCCTTTGGTTCTGCCATGGCTAGGCCCCCAGTTTATAG
GTGTGTCAGGACAGGGAGGGGTGAAAGGGCATGGTTTCAGGGGAGGAAAACCAGCATAGAAGAAGGAGAG
GGGAAGATGGGATGGGGGGCTTATGAAACAGATATAGGGAAACAATAATATTTGAAATAACATTTGGGTA
AAAAATATCCAATTAAAAAATTGAAAGTAGATTTATGTGAATTAGTTTATTGCAGAGCAATAAAAAGATA
TTAACATTTTTATCATCTCATTTTTAATCAATTCTTAAGACAGATAAAAATATTAAAATGTGTAATCACT
CAGATTAATATTAAATTATTTCTTATGTGTAAAAAAAGAATTTCCTGCAAATCGAAACAATCCTGAGATT
TCACCTCACACCGGTGAGAATGGCTAAGATCAAAAACTCAGGTGACAACAAATGCTGGCGAGAATGTGGA
GAAAGAGGAACACTCGTCCATTGTTGGTGGGATTGCAGACTGGTACAACCATTCTGGAAATCAGTTTGGA
GGTTCCTCAGAAAATTGGACATTGAATTACCTGAGGATTCAGCTATACCTCTCTTGGGCATATACCCACA
AGATGCCCCAACATATAAAAAAGACACATGCCTCACTATGTTCATAGCAGCCTTATTTATAATACCCAGA
AACTGGAAAGAACCCAGATGCCCTTCAAAAGAGGAATGGATAAAGAAAATGTGGTACATCTACAAAATGG
AATATTACTCAGCTATCAAAAACAATGCCTTTATGAAATTCATAGACAAATGTTTGGAACTGGAAAATAT
CATCCTGAGTGAGGTAACCCAATCACAGAAAAACACACATGGTATGCACTCATTGATAAGTGGCTAATGC
CCAAATGCTTGAATTACCCTAGATGCATAGAACACATGAAATTCAAGACAGATGATCAAAATGTGAATGC
TTCATTCCTTCTTTAAAAGGGGAACAAGAATAGAACAGGGAATAGAGAGTCAAAGATTAAAACAGACACA
GAAGGAACACCTACCTATTCAGAGTCTGCCCCACATGTGGCCCATACATATACAGCCACCCAATTAGACA
AGATGGATGAAGCAAAGATGTGCAGGCCGACAGGAGCCGGATGTAGATCGCTCCTGAGAGACACACCCAG
AATACAGCAATGCCAGCAGCAAACCACTAAACTGAGAATAGGACCCCTGTTGCAGAAATCAGAGAAAGAA
CTGGAAGAGCTTGAAGGGGCTCCAGACCCCTTATGCACAACAATGCCAACCAACCAGAGCTTCCAGGGAC
TAAGCCACTACCTAAAGACTATACATGGACTGACCCTGGACTCTGACCTCATAGGTAGCAATGAATATCC
TAGTAAGATTACCAGTGGAAGGGGAAGCCCTTGGTCCTGCTAAGACTGAACCCCCAGTGAACGTGATTGT
TAGGGGGAGGGCGGCAATGGGGAGAGGATGGGGAGAGGAACACCCATAAAGAAGGGGATGGGGAGGGATT
AGGGGCATGTTTGCCTGGAAACCGGGAAAGGGAATAACATTCGAAATGTAAACAAGAAATACTCAAGTTA
AAAAAAAAAGAATTTCCAATTTTGTCAAATGCATGTTGTTGAAGTAAGGTTTACTGATCCCTTGAATATC
GTGGGTCTGGTATTTTGTCTGCCTTTTGATTTATGATTTTGTTCATTTGGATATTATCTCTCCGGCTTTG
CTTAGCTTAGTTGTTGTTTATTATATTGATTGTCTCAAAAATATTAATTGGATTCATTAACTTTTGTATT
TTCTTTGTTTCTAAATGATTGATTCATGCCTTGAGTTTTATTATTTCTTGCCTTCTACTCCTTTTTGGCA
TGCTTCCTTACTTTTTCCTATTTATTTAAGGTGTACTTTTAAATTGCTGATAAGAAATATTTCTAATTTC
TTTATTCATGTCCTTAGTACCACGAACTTTTCTCTTAACACTGATTTCCATGATTTCCCACAAATTTTGG
AATGATTGCCCTTTATTTTCATTGAATTAAAAAAGTCTTTACTTTCTTTCTTTCTTTTTTCCTTGACCCA
GAGATCATTGATTAGAGAGATTTTAATTTCCATGAATGTTGTAGGATTCTGAGTGTTTTTATTGTTGTCG
AAGTCAAGCTCTAATCCATGGTGTTCTTATAAGATCTGATTTATTATTTCTTTTCCTTTTCTCTTCTTCT
CTTTTCTTTTCTTTTTATCTGTTGACTCTTGCTTTATTAGCAACTGAATGATCAATTTTGGAGAATAGCA
CATGAGATGCCAATAAATGTGCTTGAATAAAATATTATATAGACATCCATTAGATCCTTTTTATAATATT
GATTAGTTTCAATATTTCTCAGTTTAGTTTAACTCTGCATTCATACAAGTTGGGTGTTCAATTCTCCCCT
GTTAATGTGTGGGCTCCGATGTGTGAATTAACCTTAGCTGTGTTTTTTTTTTGTACAAAAGTGAGTGAGC
TCGCAACATAGATGTTCAGAATTGCAGTCTCAGACTTTTTATTTTATGTGTATGAAGTGTACATTCTGTC
TCCTCTAATTATTTGGTAGAAAGTCTTATTTTGTTAGCTATTAGAATAATTACTAGAGCTATTCTTGTGT
CATTTTACTTGGACAACATTTTTGCAACCATGAAACTTTTCATTTCTTTATGTAGCTTCCATAATATATA
CTTTTCAAATAATATTCCCCTAGTCAGTAGTTAGTCTCTTTAATATGTATTCCGTTTCTTTGTGATTTTA
ACAAGTGCCATAATGTTATGTAGTCTTATTATCAGTTCATAAGAATACAGAATAAAGGTAAATAAATAAA
TAAATAAATGGAAATGCCTTGGGTGGTTCCAGATTTCAATGCCTTATTTTTTTTTGCTTTTTTTTTCCTA
TTTTTTTTAATTTTTATTATATATTTCTTTACTTACATTTCAAAGGTTATTCCCCTTCCCAGTTCCCTGT
CCACAAGCCTCCATTTCCTCCCCTCCCCCTTCCCCATACAGGTATTCCCCCTATACATACCCCATATTGC
CCTCCCCCATATTCCCCTGCACTGGGGGCCCAACCTTGGCAAGACCAAGGGCTTTCCCTTCCACTGGTGC
CCCAACCAGGCTATTCTCTGCTACATTTGCAGTTGGAGCCCTGGGTCAGCCTTTCAGTAGTAGTTTAGTC
CCTGGAAGCTCTGGTTGGTTGGCATTGTTGTTTTTATGGAGTTGCAAGCTCCTTCAACTTTTTCAATACT
TCCTCTAATTCCCCCCAAGGGGGTCCTATTCTCAGTTCGCTGGTTTCCTGCTAGCATTGACCTCTGTATT
GGACGTGATCTGGGTGTGTCTCTCAGGAGAGATCTATATCCAGTACCTTTCCACATGCATTTTTTAGCTT
CATCAATCTTTTTTTTTTTTTAAATTTTTTTTTTATTAACTTGAGTATTTCTTATATACATTTCGAGTGT
TATTCCCTTACCCGGTTTCCGGGCAAACATCCCCCTCCCCCCTCCCATTCCTTATGGATGTTCCCTTCCC
AACCCTCCCCCCATTGCCGCCCTCTCCCCATAGACTAGTTCACTGGGGGTTCAGTCTTAGCAGGACCCAG
GGCTTCCCCTTCCACTGGTGCTCTTACTAGGATATTCATTGCTACCTATGGGGTCAGAGTCCAGGGTCAG
TCCATGTATAGTCTTTAGGTAGTGGCTTAGTCCCTGGAAGCTCTGGTTGCTTGGCATTGTTGTACTTTTG
GGGTCTCGAGCCCCTTCAAGCTCTTCCAGTTCTTTCTCTGATTCCTTCAATAGGGGACCTATTCTCAGTT
CAGTGGTTTGCTGCTGGCATTCGCCTCTATATTTGCTGTATTCTGGCTGTGTCTCTCAGGAGCGATCTAC
ATCCGGCTCCTGTCGGTCTGCACTTCTTTGCTTCATCCATCTTGTCTAATTGGGTGGCTGTATATGTATG
GGCCACATGTGGGGCAGGCTCTGAATGGGTGTTCCTTCAGTCTCTGTTTTAATCTTTGCCTCTCCCTTCC
CTGCCAAGGGTATTCTTTTTCCTCATTTAAAGAAGGAGTGAAGCATTCACATTTTGATCATCCGTCTTGA
GTTTCGTTTGTTCTAGGGATCTAAGGTAATTCAAGCATTTGGGCTAATAGCCACTTATCAATGAGTGCAT
ACCATGTATGTCTTTCTGTGATTGGGTTAGCTCACTCAGGATGATATTTTCCAGTTCCAACCATTTGCCT
ACGAATTTCATAAACTCGTTGTTTTTGATAGCTGAGTAATATTCCATTGTGTAGATGTACCACATTTTCT
GTATCCATTCCTCTGTTGAAGGGCATCTGGGTTCTTTCCATTTTCTGGCTATTATAAATAAGGCTGCGAT
GAACATAGTGGAGCACGTGTCTCTTTTATATGTTGAGGCATCTTTTGGGTATATGCCCAAGAGAGGTATA
GCTGGATCCTCAGGCAGTTCAATGTCCAATTTTCTGAGGAACCTCCAGACTGATTTCCAGAATGGTTTTA
CCAGTCTGCAATCCCACCAACAATGGAGGAGTGTTCCTCTTTCTCCACATCCTCGCCAGCATCTGCTGTC
ACCTGAGTTTTTGATCTTAGCCAATCGCACTGGTGTGAGGTGAAATCTCAGGGTTGTTTTGATTTGCATT
TCCCTTATGACTAAAGATGTTGAACATTTCTTTAGGTGTTTCTCAGCCATTCGGCATTCCTCAGCTGTGA
ATTCTTTGTTTAGCTCTGAACCCCATTTTTTAATAGGGTTATTTGTTTCCCTGCGGTCTAACTTCTTGAG
TTCTTTGTATATTTTGGATATAAGGCCTCTATCTGTTGTAGGATTGGTAAAGATCTTTTCCCAATCTGTT
GGTTGCCGTTTTGTCCTAACCACAGTGTCCTTTGCCTTACAGAAGCTTTGCAGTTTTATGAGATCCCATT
TGTCGATTCTTGATCTTAGAGCATAAGCCATTGGTGTTTTGTTCAGGAAATTTTTTCCAGTGCCCATGTG
TTCCAGATGCTTCCCTAGTTTTTCTTCTATTAGTTTGAGTGTGTCTGGTTTGATGTGGAGGTCCTTGATC
CACTTGGACTTAAGCTTTGTACAGGGTGATAAGCATGGATCGATCTGCATTCTTCTACATGTTGCCCTCC
AGTTGAACCAGCACCATTTGCTGAAAATGCTATCTTTTTTCCATTGGATGGTTTTGGCTCCTTTGTCAAA
AATCAAGTGACCATAGGTGTGTGGGTTCATTTCTGGGTCTTCAATTCTATTCCATTGGTCTATCTGTCTG
TCTCTGTACCAATACCATGCAGTTTTTATCACTATTGCTCTGTAATACTGCTTGAGTTCAGGGATAGTGA
TTCCCCCTGAAGTCCTTTTATTGTTGAGGATAGCTTTAGCTATCCTGGGTTTTTTGTTATTCCAGATGAA
TTTGCAAATTGTTCTGTCTAACTCTTTGAAGAATTGGATTGGTATTTTGATGGGGATTGCATTGAATCTG
TAGATTGCTTTTGGTAAAATGGCCATTTTTACTATATTAATCCTGCCAATCCATGAGCATGGGAGATCTT
TCCATCTTCTGAGGTCTTCTTCAATTTCTTTCCTCAGTGTCTTGAAGTTCTTATTGTACAGATCTTTTAC
TTGCTTGGTTAAAGTCACACCGAGGTACTTTATATTATTTGGGTCTATTATGAAGGGTGTCGTTTCCCTA
ATTTCTTTCTCGGCTTGTTTCTCTTTTGTATAGAGGAAGGCAACTGATTTATTTGAGTTAATTTTATACC
CAGCCACTTTGCTGAAGTTGTTTATCAGCTTTAGTAGTTCTCTGGTGGAACTTTTGGGATCACTTAAATA
TACTATCATGTCATCTGCAAATAGTGATATTTTGACCTCTTCTTTTCCGATCTGTATCCCTTTGATCTCC
TTTTGTTGTCTGATTGCTCTGGCTAGAACTTCAAGAACTATATTGAATAAGTAGGGAGAGAGTGGGCAGC
CTTGTCTAGTCCCTGATTTTAGTGGGATTGCTTCAAGTTTCTCTCCATTTAGTTTAATGTTAGCAAGTGG
TTTGCTGTATATGGCTTTTACTATGTTTAGGTATGGGCCTTGAATTCCTATTCTTTCCAGGACTTTTATC
ATGAAGGGGTGTTGAATTTTGTCAAATGCTTTCTCAGCATCTAATGAAATGATCATGTGGTTCTGTTCTT
TCAGTTTGTTTATATAATGGATCACGTTGATGGTTTTCCGTATATTAAACCATCCCTGCATGCCTGGGAT
GAAGCCTACTTGATCATGGTGGATGATTGTTTTGATGTGCTCTTGAATTCGGTTTGCCAGAATTTTATTG
AGTATTTTTGCGTCGATATTCATAAGGGAAATTGGTCTGAAGTTCTCTTTCTTTGTTGTGTCTTTGTGTG
GTTTAGGTATAAGAGTAATTGTGGCTTCGTAGAAGGAATTCGGTAGGGCTCCATCTGTTTCAATTTTGTG
GAATAGTTTGGATAATATTGGTATGAGGTCTTCTATGAAGGTTTGATAGAATTCTGCACTAAACCCGTCT
GGACCTGGGCTCTTTTTGGTTGGGAGACCTTTAATGACTGCTTCTATTTCCTTAGGAGTTATGAGGTTGT
TTAACTGGTTTATCTGTTCCTGATTTAACTTCGATACCTGGTATCTGTCTAGGAAATTGTCTATTTCCTG
AAGATTTTCAAATTTTGTTGAATATAGGTTTTTATAGTAAGATCTGATGATTTTTTGAATTTCCTCCGAA
TCTGTAGTTATGTCTCCCTTTTCATTTCTGATTTTGTTAATTTGGACACACTCTCTGTGTCCTCTCGTTA
GTCTGGCTAAGGGTTTATCTATCTTGTTGATTTTCTCAAAGAACCAACTTTTGGTTCTGTTGATTCTTTC
TATGGTCCTTTTTGTTTCTACTTGGTTGATTTCAGCTCTGAGTTTGATTATTTCCTGCCTTCTACTCCTC
CTGGGTGTATTTGCTTCTTTTTGTTCTAGAGCTTTTAGGTGTGCTGTCAAGCTGCTGACATATGCTCTTT
CCTGTTTCTTTCTGCAGGCACTCAGCGCTATGAGTTTTCCTCTTAGCACAGCTTTCATTGTGTCCCATAA
GTTTGAGTATGTTGTATCTTCATTTTCATTAAATTCTAAAAAGTTTTTAATTTCTTTCTTTATTTCTTCC
TTGACCATGTTATCATTGAGTAGAGCATTGTTCAATTTCCACGTATATGTGGGCATTCTTCCCTTATTGT
TATTGAAGACCAGTTTTAGGCCGTGGTGGTCCGATAGCACGCATGGGATTATTTCTATCTTTCTGTACCT
GTTGAGGCCCATTTTTTGACCAATTATATGGTCAATTTTGGAGAAAGTACCATGAGGAGCTGAGAAGAAG
GTATATCCTTTTGCTTTAGGATAGAATGTTCTATAAATATCCGTTAAGTCCATTTGGCTCATGACTTCTC
TTAGTCTGTCTACATCACTGTTTAATTTCTGTTTCCATGATCTGTCCATTGATGAGAGTGGGGTGTTGAA
ATCTCCCACTATTATTGTGTGAGGTGCAATGTGTGTTTTGAGCTTTAGTAAGGTTTCTTTTACGTATGTA
GGTGCCCTTGTATTTGGGGCATAGATAATTAGGATTGAGAGTTCATCTTGGTTGCTTTTTCCTTTGATGA
ATATGAAGTGTCCTTCCTTATCTTTTTTGATGACGTTTAGTTGGAAATTGATTTTATTTGATATTAGAAT
GGCTACTCCAGCTTGCTTCTTCTGACCATTTGCTTGGAAAGTTGTTTTCCAGCCTTTCACTCTGAGGTAG
TGTCTGTCTTTGTCTCTGAGGTGTGTTTCCTGTAGGCAGCAGAATGCAGGGTCCTCGTTTCGTATCCAGT
TTGTTAATCTATGTCTTTTTATTGGGGAGTTGAGGCCATTGATATTGAGAGATATTAAGGAATAGTGATT
ATTGCTTCCCGTTATATTCATATTTGGATGTGAGGTTATGTTTGTGTGCTTTCATTCTCTTTGTTTTGTT
GCCAAGACGATTAGTTTCTTGCTTCTTCTAGGGTATAGCTTGCCTCCTTATGTTGGGCTTTACCATTTAT
TATCCTTTGTAGTGCTGGATTTGTAGAAAGATATTGTGTAAATTTGGTTTTGTCATGGAATATCTTGGTT
TCTCCATCAATGTTAATTGAGAGTTTTGCTGGATACAGTAACCTGGGCTGGCATTTGTGTTCTCTTAGGG
TCTGTATGACATCAGTCCAGGATCTTCTGGCCTTCATAGTTTCTGGCGAGAAGTCTGGTGTGATTCTGAT
AGGTCTCCCTTTATATGTTACTTGACCTTTTTCCCTTACTGCTTTTAATATTCTTTCTTTATTTTGTGCG
TTTGGTGTTTTGACAATTATGTGACGGGAGGTGTTTCTTTTCTGGTCCAATCTATTTGGAGTTCTGTAGG
CTTCTTGTATGTCTATGGGTATCTCTTTTTTTAGGTTAGGGAAGTTTTCTTCTATGATTTTGTTGAAGAT
ATTTACTGGTCCTTTGAGCTGGGAGTCTTCACTCTCTTCTATACCTATTATCCTTAGGTTTGATCTTCTC
ATTGAGTCCTGGATTTCCTGTATGTTTTGGACCAGTAGCTTTTTCCGCTTTACATTATCTTTGACAGTTG
AGTCAATGATTTCTATGGAATCTTCTGCTCCCGAGATTCTCTCTTCCATCTCTTGTATTCTGTTGGTGAA
GCTTGTATCTACAGCTCCTTGTCTCTTCTTTTGGTTTTCTATATCCAGGGTTGTTTCCATGTGTTCTTTC
TTGATTGCTTCTATTTCCATTTTTAATTCCTTCAACTGTTTGATTGTGTTTTCCTGGAATTCTTTCAGGG
ATTTTTGCGATTCCTCTCTGTAGGCTTTTACTTGTTTATTAATGTTTTCCTGTGCTTCCCTAAGTGTGTT
CATGTCTTTCTTGAAGTCCTCCAGCATCATGATCAAATATGATTTTGAAACTAGATCTTGCTTTTCTGGT
GTGTTTGGATATTCCATGTTTGTTTTGGTGGGAGAATTGGGCTCCGATGATGGCATGTAGTCTTGGTTTC
TGTTGCTTGGGTTCCTGCGCTTGCCTCTCGCCATCAGATTATCTCTAGTGTTACTTTGTTCTGCTATTTC
TGACAGTGGCTAGACTGTCCTATAAGCCTGTGTGTCAGGAGTGCTGTAGACCTGTTTTCCTCTCTTTCAG
TCAGTTATGGGGACAGAGTGTTCTGCTTTCGGGTGTGTAGTTTTTCCTCTCTACAGGTCTTCAGCTGTTC
CTGTGGGCCTGTGTCTTGAGTTCACCAGGCAGCTGTTTTGCAGCAGAAAATTTGGTCTTACCTGTGGTCC
CGAGGCTCAGGTTCGCTCGTGGGGTGCTGCCCACGGGCTCTCTGCAGCGGCAGCAACCAGGAAGACCTGT
GCCGCCCCTTCCGGGAGCTTCAGTGCACCAGGGTTCCAGATGGTCTTTGGCTTTTTCCTCTGGCGTCCGA
GATGTGTGTGCAGGGAGCAGTCTCTTCTGGTTTCCCAGGCTTGTCTGCCTCTCTGAAGGTTTAGCTCTCC
CTCCCACGGGATTTGGGTGCAGAGAACTGTTTATCCGGTCTGTTTCTTTCAGGTTCCGGCGGTGTCTCTG
GCAGGGGTCCTGCTGCTCCTGGGCCCCCCCCACGGGAGCCCAGAGGCCTTATACAGTTTCCTCTTGGGCC
AGGGATGTGGGCAGGGGTGAGCAGTGTTGGTGGTCTCTTCTGCTCTGCAGCCTCAGGAGTGCCCACCTGA
CCAGGCGGTTGGGTCTCTCTCTCACCGGGTCTGGGAGCAGAGAGCTGCTGCGGGCCGGGATCCGCGGGTG
TGGGACTTCCGGTAAACACAGAACGTGCCCGGTCCTAGAGAAATTCTGCTTCCGTGTGTCCCAAGCTCAC
CAGGCAGCTTTCTTGCAGCAGAAAATTTGGTCTTACCTGTGGTCCCGAGGCTCAGGTGTGCTCGTGGGGT
GCTGCCCAGGGGCTCTCTGCAGCGGCAGCAACCAGGAAGACCTGTGCCGCCCCTTCCGGGAGCTTCAGTG
CACCAGGGTTCCAGATGGTCTTTGGCTTTTTCCTCTGGCATCCGAGATGTGTGTGCAGGGAGCAGTCTCT
TCTGGTTTCCCAGGCTTGTCTGCCTCTCTGAAGGTTTAGCTCTCCCTCCCACGGGATTTGGGTGCAGAGA
ACTGTTTATCCGGTCTGTTTCTTTCAGGTTCCGGCGGTGTCTCTGGCAGGGGTCCTGCTGCTCCTGGGCC
TAGCTTCATCAATCTTATCTAGCTTTGGTGGCTATATATATATATATATATATATATATATATATATATA
TATATATATATATATATATATGCCATTCCTTGAGTTACTGCTGTAAACTTTGCTTCCATATCCCCTCTTA
TGAATATTTCCCCCCCCCCCTTTTTTTTTATTAACTTGAGTATTTCTTATATACATTTCGAGTGTTATTC
CCTTTCCCGGTTTCCGGGCAAACATCCCCCTCCCCCCTCCCCTTCCTTATGGGTGTTCCCCTCCCAACCC
TCCCCCCCATTGCCGCCCTCCCCCCATAGACTAGTTCACTGGGGGTTCAGTCTTAGCAGGACCCAGGGCT
TCCCCTTCCACTGGTGCTCTTACTAGGATATTCATTGCTACCTATGGGGTCAGAGTCCAGGGTCAGTCCA
TGTATAGTCTTTAGGTAGTGGCTTAGTCCCTGGAAGCTCTGGTTGCTTGGCATTGTTGTACTTTTGGGGT
CTCGAGTCCCTTCAAGCTCTTCCAGTTCTTTCTCTGATTCCTTCAATAGGGGACCTATTCTCAGTTCAGT
GGTTTGCTGCTGGCATTCGCCTCTATATTTGCTGTATTCTGGCTGTGTCTCTCAGGAGCGATCTACATCC
GGCTCCTGTCGGTCTGCACTTCTTTGCTTCATCCATCTTGTCTAATTGGGTGGCTGTATATGTATGGGCC
ACATGTGGGGCAGGCTCTGAATGGGTGTTCCTTCAGTCTCTGTTTTAATCTTTGCCTCTCCCTTCCCTGC
CAAGGGTATTCTTTTTCCTCATTTAAAGAAGGAGTGAAGCATTCACATTTTGATCATCCGTCTTGAGTTT
CGTTTGTTCTAGGGATCTAAGGTAATTCAAGCATTTGGGCTAATAGCCACTTATCAATGAGTGCATACCA
TGTATGTCTTTCTGTGATTGGGTTAGCTCACTCAGGATGATATTTTCCAGTTCCAACCATTTGCCTACGA
ATTTCATAAACTCGTTGTTTTTGATAGCTGAGTAATATTCCATTGTGTAGATGTACCACATTTTCTGTAT
CCATTCCTCTGTTGAAGGGCATCTGGGTTCTTTCCATTTTCTGGCTATTATAAATAAGGCTGCGATGAAC
ATAGTGGAGCACGTGTCTCTTTTATATGTTGAGGCATCTTTTGGGTATATGCCCAAGAGAGGTATAGCTG
GATCCTCAGGCAGTTCAATGTCCAATTTTCTGAGGAACCTCCAGACTGATTTCCAGAATGGTTTTACCAG
TCTGCAATCCCACCAACAATGGAGGAGTGTTCCTCTTTCTCCACATCCTCGCCAGCATCTGCTGTCACCT
GAGTTTTTGATCTTAGCCAATCGCACTGGTGTGAGGTGAAATCTCAGGGTTGTTTTGATTTGCATTTCCC
TTATGACTAAAGATGTTGAACATTTCTTTAGGTGTTTCTCAGCCATTCGGCATTCCTCAGCTGTGAATTC
TTTGTTTAGCTCTGAACCCCATTTTTTAATAGGGTTATTTGTTTCCCTGCGGTCTAACTTCTTGAGTTCT
TTGTATATTTTGGATATAAGGCCTCTATCTGTTGTAGGATTGGTAAAGATCTTTTCCCAATCTGTTGGTT
GCCGTTTTGTCCTAACCACAGTGTCCTTTGCCTTACAGAAGCTTTGCAGTTTTATGAGATCCCATTTGTC
GATTCTTGATCTTAGAGCATAAGCCCATTGGTGTTTTGTTCAGGAAATTTTTTCCAGTGCCCATGTGTTC
CAGATGCTTCCCTAGTTTTTCTTCTATTAGTTTGAGTGTGTCTGGTTTGATGTGGAGGTCCTTGATCCAC
TTGGACTTAAGCTTTGTACAGGGTGATAAGCATGGATCGATCTGCATTCTTCTACATGTTGCCCTCCAGT
TGAACCAGCACCATTTGCTGAAAATGCTATCTTTTTTCCATTGGATGGTTTTGGCTCCTTTGTCAAAAAT
CAAGTGACCATAGGTGTGTGGGTTCATTTCTGGGTCTTCAATTCTATTCCATTGGTCTATCTGTCTGTCT
CTGTACCAATACCATGCAGTTTTTATCACTATTGCTCTGTAATACTGCTTGAGTTCAGGGATAGTGATTC
CCCCTGAAGTCCTTTTATTGTTGAGGATAGCTTTAGCTATCCTGGGTTTTTTGTTATTCCAGATGAATTT
GCAAATTGTTCTGTCTAACTCTTTGAAGAATTGGATTGGTATTTTGATGGGGATTGCATTGAATCTGTAG
ATTGCTTTTGGTAAAATGGCCATTTTTACTATATTAATCCTGCCAATCCATGAGCATGGGAGATCTTTCC
ATCTTCTGAGGTCTTCTTCAATTTCTTTCCTCAGTGTCTTGAAGTTCTTATTGTACAGATCTTTTACTTG
CTTGGTTAAAGTCACACCGAGGTACTTTATATTATTTGGGTCTATTATGAAGGGTGTCGTTTCCCTAATT
TCTTTCTCGGCTTGTTTCTCTTTTGTATAGAGGAAGGCAACTGATTTATTTGAGTTAATTTTATACCCAG
CCACTTTGCTGAAGTTGTTTATCAGCTTTAGTAGTTCTCTGGTGGAACTTTTGGGATCACTTAAATATAC
TATCATGTCATCTGCAAATAGTGATATTTTGACCTCTTCTTTTCCGATCTGTATCCCTTTGATCTCCTTT
TGTTGTCTGATTGCTCTGGCTAGAACTTCAAGAACTATATTGAATAAGTAGGGAGAGAGTGGGCAGCCTT
GTCTAGTCCCTGATTTTAGTGGGATTGCTTCAAGTTTCTCTCCATTTAGTTTAATGTTAGCAACTGGTTT
GCTGTATATGGCTTTTACTATGTTTAGGTATGGGCCTTGAATTCCTATTCTTTCCAGGACTTTTATCATG
AAGGGGTGTTGAATTTTGTCAAATGCTTTCTCAGCATCTAATGAAATGATCATGTGGTTCTGTTCTTTCA
GTTTGTTTATATAATGGATCACGTTGATGGTTTTCCGTATATTAAACCATCCCTGCATGCCTGGGATGAA
GCCTACTTGATCATGGTGGATGATTGTTTTGATGTGCTCTTGAATTCGGTTTGCCAGAATTTTATTGAGT
ATTTTTGCGTCGATATTCATAAGGGAAATTGGTCTGAAGTTCTCTTTCTTTGTTGTGTCTTTGTGTGGTT
TAGGTATAAGAGTAATTGTGGCTTCGTAGAAGGAATTCGGTAGGGCTCCATCTGTTTCAATTTTGTGGAA
TAGTTTGGATAATATTGGTATGAGGTCTTCTATGAAGGTTTGATAGAATTCTGCACTAAACCCGTCTGGA
CCTGGGCTCTTTTTGGTTGGGAGACCTTTAATGACTGCTTCTATTTCCTTAGGAGTTATGAGGTTGTTTA
ACTGGTTTATCTGTTCCTGATTTAACTTCGATACCTGGTATCTGTCTAGGAAATTGTCTATTTCCTGAAG
ATTTTCAAATTTTGTTGAATATAGGTTTTTATAGTAAGACCCTGATGATTTTTTGAATTTCCTCCGAATC
TGTAGTTATGTCTCCCTTTTCATTTCTGATTTTGTTAATTTGGACACACTCTCTGTGTCCTCTCGTTAGT
CTGGCTAAGGGTTTATCTATCTTGTTGATTTTCTCAAAGAACCAACTTTTGGTTCTGTTGATTCTTTCTA
TGGTCCTTTTTGTTTCTACTTGGTTGATTTCAGCTCTGAGTTTGATTATTTCCTGCCTTCTACTCCTCCT
GGGTGTATTTGCTTCTTTTTGTTCTAGAGCTTTTAGGTGTGCTGTCAAGCTGCTGACATATGCTCTTTCC
TGTTTCTTTCTGCAGGCACTCAGCGCTATGAGTTTTCCTCTTAGCACAGCTTTCATTGTGTCCCATAAGT
TTGAGTATGTTGTATCTTCATTTTCATTAAATTCTAAAAAGTTTTTAATTTCTTTCTTTATTTCTTCCTT
GACCAGGTTATCATTGAGTAGAGCATTGTTCAATTTCCACGTATATGTGGGCATTCTTCCCTTATTGTTA
TTGAAGACCAGTTTTAGGCCGTGGTGGTCCGATAGCACGCATGGGATTATTTCTATCTTTCTGTACCTGT
TGAGGCCCATTTTTTGACCAATTATATGGTCAATTTTGGAGAAAGTACCATGAGGAGCTGAGAAGAAGGT
ATATCCTTTTGCTTTAGGATAGAATGTTCTATAAATATCCGTTAAGTCCATTTGGCTCATGACTTCTCTT
AGTCTGTCTACATCACTGTTTAATTTCTGTTTCCATGATCTGTCCATTGATGAGAGTGGGGTGTTGAAAT
CTCCCACTATTATTGTGTGAGGTGCAATGTGTGTTTTGAGCTTTAGTAAGGTTTCTTTTACGTATGTAGG
TGCCCTTGTATTTGGGGCATAGATAATTAGGATTGAGAGTTCATCTTGGTTGCTTTTTCCTTTGATGAAT
ATGAGTGTCCTTCCTTATCTTTTTTGATGACGTTTAGTTGGAAATTGATTTTATTTGATATTAGAATGGC
TACTCCAGCTTGCTTCTTCTGACCATTTGCTTGGAAAGTTGTTTTCCAGCCTTTCACTCTGAGGTAGTGT
CTGTCTTTGTCTCTGAGGTGTGTTTCCTGTAGGCAGCAGAATGCAGGGTCCTCGTTTCGTATCCAGTTTG
TTAATCTATGTCTTTTTATTGGGGAGTTGAGGCCATTGATATTGAGAGATATTAAGGAATAGTGATTATT
GCTTCCCGTTATATTCATATTTGGATGTGAGGTTATGTTTGTGTGCTTTCATTCTCTTTGTTTTGTTGCC
AAGACGATTAGTTTCTTGCTTCTTCTAGGGTATAGCTTGCCTCCTTATGTTGGGCTTTACCATTTATTAT
CCTTTGTAGTGCTGGATTTGTAGAAAGATATTGTGTAAATTTGGTTTTGTCATGGAATATCTTGGTTTCT
CCATCAATGTTAATTGAGAGTTTTGCTGGATACAGTAACCTGGGCTGGCATTTGTGTTCTCTTAGGGTCT
GTATGACATCAGTCCAGGATCTTCTGGCCTTCATAGTTTCTGGCGAGAAGTCTGGTGTGATTCTGATAGG
TCTCCCTTTATATGTTACTTGACCTTTTTCCCTTACTGCTTTTAATATTCTTTCTTTATTTTGTGCGTTT
GGTGTTTTGACAATTATGTGACGGGAGGTGTTTCTTTTCTGGTCCAATCTATTTGGAGTTCTGTAGGCTT
CTTGTATGTCTATGGGTATCTCTTTTTTTAGGTTAGGGAAGTTTTCTTCTATGATTTTGTTGAAGATATT
TACTGGTCCTTTGAGCTGGGAGTCTTCACTCTCTTCTATACCTATTATCCTTAGGTTTGATCTTCTCATT
GAGTCCTGGATTTCCTGTATGTTTTGGACCAGTAGCTTTTTCCGCTTTACATTATCTTTGACAGTTGAGT
CAATGATTTCTATGGAATCTTCTGCTCCTGAGATTCTCTCTTCCATCTCTTGTATTCTGTTGGTGAAGCT
TGTATCTACAGCTCCTTGTCTCTTCTTTTGGTTTTCTATATCCAGGGTTGTTTCCATGTGTTCTTTCTTG
ATTGCTTCTATTTCCATTTTTAATTCCTTCAACTGTTTGATTGTGTTTTCCTGGAATTCTTTCAGGGATT
TTTGCGATTCCTCTCTGTAGGCTTTTACTTGTTTATTAATGTTTTCCTGTGCTTCCCTAAGTGTGTTCAT
GTCTTTCTTGAAGTCCTCCAGCATCATGATCAAATATGATTTTGAAACTAGATCTTGCTTTTCTGGTGTG
TTTGGATATTCCATGTTTGTTTTGGTGGGAGAATTGGGCTCCGATGATGGCATGTAGTCTTGGTTTCTGT
TGCTTGGGTTCCTGCGCTTGCCTCTCGCCATCAGATTATCTCTAGTGTTACTTTGTTCTGCTATTTCTGA
CAGTGGCTAGACTGTCCTATAAGCCTGTGTGTCAGGAGTGCTGTAGACCTGTTTTCCTCTCTTTCAGTCA
GTTATGGGGACAGAGTGTTCTGCTTTCGGGTGTGTAGTTTTTCCTCTCTACAGGTCTTCAGCTGTTCCTG
TGGGCCTGTGTCTTGAGTTCACCAGGCAGCTGTTTTGCAGCAGAAAATTTGGTCTTACCTGTGGTCCCGA
GGCTCAGGTTCGCTCGTGGGGTGCTGCCCACGGGCTCTCTGCAGCGGCAGCAACCAGGAAGACCTGTGCC
GCCCCTTCCGGGAGCTTCAGTGCACCAGGGTTCCAGATGGTCTTTGGCTTTTTCCTCTGGCGTCCGAGAT
GTGTGTGCAGGGAGCAGTCTCTTCTGGTTTCCCAGGCTTGTCTGCCTCTCTGAAGGTTTAGCTCTCCCTC
CCACGGGATTTGGGTGCAGAGAACTGTTTATCCGGTCTGTTTCTTTCAGGTTCCGGCGGTGTCTCTGGCA
GGGGTCCTGCTGCTCCTGGGCCCTCCCCCACGGGAGCCCAGAGGCCTTATACAGTTTCCTCTTGGGCCAG
GGATGTGGGCAGGGGTGAGCAGTGTTGGTGGTCTCTTCTGCTCTGCAGCCTCAGGAGTGCCCACCTGACC
AGGCGGTTGGGTCTCTCTCTCACCGGGTCTGGGAGCAGAGAGCTGCTGCGGGCCGGGATCCGCGGGTGTG
GGACTTCCGGTAAACACAGAACGTGCCCGGTCCTAGAGAAATTCTGCTTCCGTGTGTCCCAAGCTCACCA
GGCAGCTTTCTTGCAGCAGAAAATTTGGTCTTACCTGTGGTCCCGAGGCTCAGGTGTGCTCGTGGGGTGC
TGCCCAGGGGCTCTCTGCAGCGGCAGCAACCAGGAAGACCTGTGCCGCCCCTTCCGGGAGCTTCAGTGCA
CCAGGGTTCCAGATGGTCTTTGGCTTTTTCCTCTGGCATCCGAGATGTGTGTGCAGGGAGCAGTCTCTTC
TGGTTTCCCAGGCTTGTCTGCCTCTCTGAAGGTTTAGCTCTCCCTCCCACGGGATTTGGGTGCAGAGAAC
TGTTTATCCGGTCTGTTTCTTTCAGGTTCCGGCGGTGTCTCTGGCAGGGGTCCTGCTGCTCCTGGGCCTA
GCTTCATCAATCTTATCTAGCTTTGGTGGCTATATATATATATATATATATATATATATATATATATATA
TATATATATATATATATATATATATATATATGCCATTCCTTGAGTTACTGCTGTAAACTTTGCTTCCATA
TCCCCTCTTATGAATATTTCCCCCCCCCCTTTTTTTTTTATTAACTTGAGTATTTCTTATATACATTTCG
AGTGTTATTCCCTTTCCCGGTTTCCGGGCAAACATCCCCCTCCCCCCTCCCCTTTCCTTATGGGTGTTCC
CCTCCCAACCCTCCCCCCCATTGCCGCCCTCCCCCCATAGACTAGTTCACTGGGGGTTCAGTCTTAGCAG
GACCCAGGGCTTCCCCTTCCACTGGTGCTCTTACTAGGATATTCATTGCTACCTATGGGGTCAGAGTCCA
GGGTCAGTCCATGTATAGTCTTTAGGTAGTGGCTTAGTCCCTGGAAGCTCTGGTTGCTTGGCATTGTTGT
ACTTTTGGGGTCTCGAGCCCCTTCAAGCTCTTCCAGTTCTTTCTCTGATTCCTTCAATAGGGGACCTATT
CTCAGTTCAGTGGTTTGCTGCTGGCATTCGCCTCTATATTTGCTGTATTCTGGCTGTGTCTCTCAGGAGC
GATCTACATCCGGCTCCTGTCGGTCTGCACTTCTTTGCTTCATCCATCTTGTCTAATTGGGTGGCTGTAT
ATGTATGGGCCACATGTGGGGCAGGCTCTGAATGGGTGTTCCTTCAGTCTCTGTTTTAATCTTTGCCTCT
CCCTTCCCTGCCAAGGGTATTCTTTTTCCTCATTTAAAGAAGGAGTGAAGCATTCACATTTTGATCATCC
GTCTTGAGTTTCGTTTGTTCTAGGGATCTAAGGTAATTCAAGCATTTGGGCTAATAGCCACTTATCAATG
AGTGCATACCATGTATGTCTTTCTGTGATTGGGTTAGCTCACTCAGGATGATATTTTCCAGTTCCAACCA
TTTGCCTACGAATTTCATAAACTCGTTGTTTTTGATAGCTGAGTAATATTCCATTGTGTAGATGTACCAC
ATTTTCTGTATCCATTCCTCTGTTGAAGGGCATCTGGGTTCTTTCCATTTTCTGGCTATTATAAATAAGG
CTGCGATGAACATAGTGGAGCACGTGTCTCTTTTATATGTTGAGGCATCTTTTGGGTATATGCCCAAGAG
AGGTATAGCTGGATCCTCAGGCAGTTCAATGTCCAATTTTCTGAGGAACCTCCAGACTGATTTCCAGAAT
GGTTTTACCAGTCTGCAATCCCACCAACAATGGAGGAGTGTTCCTCTTTCTCCACATCCTCGCCAGCATC
TGCTGTCACCTGAGTTTTTGATCTTAGCCAATCGCACTGGTGTGAGGTGAAATCTCAGGGTTGTTTTGAT
TTGCATTTCCCTTATGACTAAAGATGTTGAACATTTCTTTAGGTGTTTCTCAGCCATTCGGCATTCCTCA
GCTGTGAATTCTTTGTTTAGCTCTGAACCCCATTTTTTAATAGGGTTATTTGTTTCCCTGCGGTCTAACT
TCTTGAGTTCTTTGTATATTTTGGATATAAGGCCTCTATCTGTTGTAGGATTGGTAAAGATCTTTTCCCA
ATCTGTTGGTTGCCGTTTTGTCCTAACCACAGTGTCCTTTGCCTTACAGAAGCTTTGCAGTTTTATCAGA
TCCCATTTGTCGATTCTTGATCTTAGAGCATAAGCCATTGGTGTTTTGTTCAGGAAATTTTTTCCAGTGC
CCATGTGTTCCAGATGCTTCCCTAGTTTTTCTTCTATTAGTTTGAGTGTGTCTGGTTTGATGTGGAGGTC
CTTGATCCACTTGGACTTAAGCTTTGTACAGGGTGATAAGCATGGATCGATCTGCATTCTTCTACATGTT
GCCCTCCAGTTGAACCAGCACCATTTGCTGAAAATGCTATCTTTTTTCCATTGGATGGTTTTGGCTCCTT
TGTCAAAAATCAAGTGACCATAGGTGTGTGGGTTCATTTCTGGGTCTTCAATTCTATTCCATTGGTCTAT
CTGTCTGTCTCTGTACCAATACCATGCAGTTTTTATCACTATTGCTCTGTAATACTGCTTGAGTTCAGGG
ATAGTGATTCCCCCTGAAGTCCTTTTATTGTTGAGGATAGCTTTAGCTATCCTGGGTTTTTTGTTATTCC
AGATGAATTTGCAAATTGTTCTGTCTAACTCTTTGAAGAATTGGATTGGTATTTTGATGGGGATTGCATT
GAATCTGTAGATTGCTTTTGGTAAAATGGCCATTTTTACTATATTAATCCTGCCAATCCATGAGCATGGG
AGATCTTTCCATCTTCTGAGGTCTTCTTCAATTTCTTTCCTCAGTGTCTTGAAGTTCTTATTGTACAGAT
CTTTTACTTGCTTGGTTAAAGTCACACCGAGGTACTTTATATTATTTGGGTCTATTATGAAGGGTGTCGT
TTCCCTAATTTCTTTCTCGGCTTGTTTCTCTTTTGTATAGAGGAAGGCAACTGATTTATTTGAGTTAATT
TTATACCCAGCCACTTTGCTGAAGTTGTTTATCAGCTTTAGTAGTTCTCTGGTGGAACTTTTGGGATCAC
TTAAATATACTATCATGTCATCTGCAAATAGTGATATTTTGACCTCTTCTTTTCCGATCTGTATCCCTTT
GATCTCCTTTTGTTGTCTGATTGCTCTGGCTAGAACTTCAAGAACTATATTGAATAAGTAGGGAGAGAGT
GGGCAGCCTTGTCTAGTCCCTGATTTTAGTGGGATTGCTTCAAGTTTCTCTCCATTTAGTTTAATGTTAG
CAAGTGGTTTGCTGTATATGGCTTTTACTATGTTTAGGTATGGGCCTTGAATTCCTATTCTTTCCAGGAC
TTTTATCATGAAGGGGTGTTGAATTTTGTCAAATGCTTTCTCAGCATCTAATGAAATGATCATGTGGTTC
TGTTCTTTCAGTTTGTTTATATAATGGATCACGTTGATGGTTTTCCGTATATTAAACCATCCCTGCATGC
CTGGGATGAAGCCTACTTGATCATGGTGGATGATTGTTTTGATGTGCTCTTGAATTCGGTTTGCCAGAAT
TTTATTGAGTATTTTTGCGTCGATATTCATAAGGGAAATTGGTCTGAAGTTCTCTTTCTTTGTTGTGTCT
TTGTGTGGTTTAGGTATAAGAGTAATTGTGGCTTCGTAGAAGGAATTCGGTAGGGCTCCATCTGTTTCAA
TTTTGTGGAATAGTTTGGATAATATTGGTATGAGGTCTTCTATGAAGGTTTGATAGAATTCTGCACTAAA
CCCGTCTGGACCTGGGCTCTTTTTGGTTGGGAGACCTTTAATGACTGCTTCTATTTCCTTAGGAGTTATG
AGGTTGTTTAACTGGTTTATCTGTTCCTGATTTAACTTCGATACCTGGTATCTGTCTAGGAAATTGTCTA
TTTCCTGAAGATTTTCAAATTTTGTTGAATATAGGTTTTTATAGTAAGACCTGATGATTTTTTGAATTTC
CTCCGAATCTGTAGTTATGTCTCCCTTTTCATTTCTGATTTTGTTAATTTGGACACACTCTCTGTGTCCT
CTCGTTAGTCTGGCTAAGGGTTTATCTATCTTGTTGATTTTCTCAAAGAACCAACTTTTGGTTCTGTTGA
TTCTTTCTATGGTCCTTTTTGTTTCTACTTGGTTGATTTCAGCTCTGAGTTTGATTATTTCCTGCCTTCT
ACTCCTCCTGGGTGTATTTGCTTCTTTTTGTTCTAGAGCTTTTAGGTGTGCTGTCAAGCTGCTGACATAT
GCTCTTTCCTGTTTCTTTCTGCAGGCACTCAGCGCTATGAGTTTTCCTCTTAGCACAGCTTTCATTGTGT
CCCATAAGTTTGAGTATGTTGTATCTTCATTTTCATTAAATTCTAAAAAGTTTTTAATTTCTTTCTTTAT
TTCTTCCTTGACCAGGTTATCATTGAGTAGAGCATTGTTCAATTTCCACGTATATGTGGGCATTCTTCCC
TTATTGTTATTGAAGACCAGTTTTAGGCCGTGGTGGTCCGATAGCACGCATGGGATTATTTCTATCTTTC
TGTACCTGTTGAGGCCCATTTTTTGACCAATTATATGGTCAATTTTGGAGAAAGTACCATGAGGAGCTGA
GAAGAAGGTATATCCTTTTGCTTTAGGATAGAATGTTCTATAAATATCCGTTAAGTCCATTTGGCTCATG
ACTTCTCTTAGTCTGTCTACATCACTGTTTAATTTCTGTTTCCATGATCTGTCCATTGATGAGAGTGGGG
TGTTGAAATCTCCCACTATTATTGTGTGAGGTGCAATGTGTGTTTTGAGCTTTAGTAAGGTTTCTTTTAC
GTATGTAGGTGCCCTTGTATTTGGGGCATAGATAATTAGGATTGAGAGTTCATCTTGGTTGCTTTTTCCT
TTGATGAATATGAAGTGTCCTTCCTTATCTTTTTTGATGACGTTTAGTTGGAAATTGATTTTATTTGATA
TTAGAATGGCTACTCCAGCTTGCTTCTTCTGACCATTTGCTTGGAAAGTTGTTTTCCAGCCTTTCACTCT
GAGGTAGTGTCTGTCTTTGTCTCTGAGGTGTGTTTCCTGTAGGCAGCAGAATGCAGGGTCCTCGTTTCGT
ATCCAGTTTGTTAATCTATGTCTTTTTATTGGGGAGTTGAGGCCATTGATATTGAGAGATATTAAGGAAT
AGTGATTATTGCTTCCCGTTATATTCATATTTGGATGTGAGGTTATGTTTGTGTGCTTTCATTCTCTTTG
TTTTGTTGCCAAGACGATTAGTTTCTTGCTTCTTCTAGGGTATAGCTTGCCTCCTTATGTTGGGCTTTAC
CATTTATTATCCTTTGTAGTGCTGGATTTGTAGAAAGATATTGTGTAAATTTGGTTTTGTCATGGAATAT
CTTGGTTTCTCCATCAATGTTAATTGAGAGTTTTGCTGGATACAGTAACCTGGGCTGGCATTTGTGTTCT
CTTAGGGTCTGTATGACATCAGTCCAGGATCTTCTGGCCTTCATAGTTTCTGGCGAGAAGTCTGGTGTGA
TTCTGATAGGTCTCCCTTTATATGTTACTTGACCTTTTTCCCTTACTGCTTTTAATATTCTTTCTTTATT
TTGTGCGTTTGGTGTTTTGACAATTATGTGACGGGAGGTGTTTCTTTTCTGGTCCAATCTATTTGGAGTT
CTGTAGGCTTCTTGTATGTCTATGGGTATCTCTTTTTTTAGGTTAGGGAAGTTTTCTTCTATGATTTTGT
TGAAGATATTTACTGGTCCTTTGAGCTGGGAGTCTTCACTCTCTTCTATACCTATTATCCTTAGGTTTGA
TCTTCTCATTGAGTCCTGGATTTCCTGTATGTTTTGGACCAGTAGCTTTTTCCGCTTTACATTATCTTTG
ACAGTTGAGTCAATGATTTCTATGGAATCTTCTGCTCCTGAGATTCTCTCTTCCATCTCTTGTATTCTGT
TGGTGAAGCTTGTATCTACAGCTCCTTGTCTCTTCTTTTGGTTTTCTATATCCAGGGTTGTTTCCATGTG
TTCTTTCTTGATTGCTTCTATTTCCATTTTTAATTCCTTCAACTGTTTGATTGTGTTTTCCTGGAATTCT
TTCAGGGATTTTTGCGATTCCTCTCTGTAGGCTTTTACTTGTTTATTAATGTTTTCCTGTGCTTCCCTAA
GTGTGTTCATGTCTTTCTTGAAGTCCTCCAGCATCATGATCAAATATGATTTTGAAACTAGATCTTGCTT
TTCTGGTGTGTTTGGATATTCCATGTTTGTTTTGGTGGGAGAATTGGGCTCCGATGATGGCATGTAGTCT
TGGTTTCTGTTGCTTGGGTTCCTGCGCTTGCCTCTCGCCATCAGATTATCTCTAGTGTTACTTTGTTCTG
CTATTTCTGACAGCGGCTAGACTGTCCTATAAGCCTGTGTGTCAGGAGTGCTGTAGACCTGTTTTCCTCT
CTTTCAGTCAGTTATGGGGACAGAGTGTTCTGCTTTCGGGTGTGTAGTTTTTCCTCTCTACAGGTCTTCA
GCTGTTCCTGTGGGCCTGTGTCTTGAGTTCACCAGGCAGCTGTTTTGCAGCAGAAAATTTGGTCTTACCT
GTGGTCCCGAGGCTCAGGTTCGCTCGTGGGGTGCTGCCCACGGGCTCTCTGCAGCGGCAGCAACCAGGAA
GACCTGTGCCGCCCCTTCCGGGAGCTTCAGTGCACCAGGGTTCCAGATGGTCTTTGGCTTTTTCCTCTGG
CGTCCGAGATGTGTGTGCAGGGAGCAGTCTCTTCTGGTTTCCCAGGCTTGTCTGCCTCTCTGAAGGTTTA
GCTCTCCCTCCCACGGGATTTGGGTGCAGAGAACTGTTTATCCGGTCTGTTTCTTTCAGGTTCCGGCGGT
GTCTCTGGCAGGGGTCCTGCTGCTCCTGGGCCCTCCCCCACGGGAGCCCAGAGGCCTTATACAGTTTCCT
CTTGGGCCAGGGATGTGGGCAGGGGTGAGCAGTGTTGGTGGTCTCTTCTGCTCTGCAGCCTCAGGAGTGC
CCACCTGACCAGGCGGTTGGGTCTCTCTCTCACCGGGTCTGGGAGCAGAGAGCTGCTGCGGGCCGGGATC
CGCGGGTGTGGGACTTCCGGTAAACACAGAACGTGCCCGGTCCTAGAGAAATTCTGCTTCCGTGTGTCCC
AAGCTCACCAGGCAGCTTTCTTGCAGCAGAAAATTTGGTCTTACCTGTGGTCCCGAGGCTCAGGTGTGCT
CGTGGGGTGCTGCCCAGGGGCTCTCTGCAGCGGCAGCAACCAGGAAGACCTGTGCCGCCCCTTCCGGGAG
CTTCAGTGCACCAGGGTTCCAGATGGTCTTTGGCTTTTTCCTCTGGCATCCGAGATGTGTGTGCAGGGAG
CAGTCTCTTCTGGTTTCCCAGGCTTGTCTGCCTCTCTGAAGGTTTAGCTCTCCCTCCCATGGGATTTGGG
TGCAGAGAACTGTTTATCCGGTCTGTTTCTTTCAGGTTCCGGCGGTGTCTCTGGCAGGGGTCCTGCTGCT
CCTGGGCCTAGCTTCATCAATCTTATCTAGCTTTGGTGGCTATATATATATATATATATATATATATATA
TATATATATATATATATATATATATGCCATTCCTTGAGTTACTGCTGTAAACTTTGCTTCCATATCCCCT
CTTATGAATATTTCCCCCCCCCCTTTTTTTTTTTATTAACTTGAGTATTTCTTATATACATTTCGAGTGT
TATTCCCTTACCCGGTTTCCGGGCAAACATCCCCCTCCCCCCTCCCCTTCCTTATGGGTGTTCCCCTCCC
AACCCTCCCCCCCATTGCCGCCCTCCCCCCATAGACTAGTTCACTGGGGGTTCAGTCTTAGCAGGACCCA
GGGCTTCCCCTTCCACTGGTGCTCTTACTAGGATATTCATTGCTACCTATGGGGTCAGAGTCCAGGGTCA
GTCCATGTATAGTCTTTAGGTAGTGGCTTAGTCCCTGGAAGCTCTGGTTGCTTGGCATTGTTGTACTTTT
GGGGTCTCGAGCCCCTTCAAGCTCTTCCAGTTCTTTCTCTGATTCCTTCAATAGGGGACCTATTCTCAGT
TCAGTGGTTTGCTGCTGGCATTCGCCTCTATATTTGCTGTATTCTGGCTGTGTCTCTCAGGAGCGATCTA
CATCCGGCTCCTGTCGGTCTGCACTTCTTTGCTTCATCCATCTTGTCTAATTGGGTGGCTGTATATGTAT
GGGCCACATGTGGGGCAGGCTCTGAATGGGTGTTCCTTCAGTCTCTGTTTTAATCTTTGCCTCTCCCTTC
CCTGCCAAGGGTATTCTTTTTCCTCATTTAAAGAAGGAGTGAAGCATTCACATTTTGATCATCCGTCTTG
AGTTTCGTTTGTTCTAGGGATCTAAGGTAATTCAAGCATTTGGGCTAATAGCCACTTATCAATGAGTGCA
TACCATGTATGTCTTTCTGTGATTGGGTTAGCTCACTCAGGATGATATTTTCCAGTTCCAACCATTTGCC
TACGAATTTCATAAACTCGTTGTTTTTGATAGCTGAGTAATATTCCATTGTGTAGATGTACCACATTTTC
TGTATCCATTCCTCTGTTGAAGGGCATCTGGGTTCTTTCCATTTTCTGGCTATTATAAATAAGGCTGCGA
TGAACATAGTGGAGCACGTGTCTCTTTTATATGTTGAGGCATCTTTTGGGTATATGCCCAAGAGAGGTAT
AGCTGGATCCTCAGGCAGTTCAATGTCCAATTTTCTGAGGAACCTCCAGACTGATTTCCAGAATGGTTTT
ACCAGTCTGCAATCCCACCAACAATGGAGGAGTGTTCCTCTTTCTCCACATCCTCGCCAGCATCTGCTGT
CACCTGAGTTTTTGATCTTAGCCAATCGCACTGGTGTGAGGTGAAATCTCAGGGTTGTTTTGATTTGCAT
TTCCCTTATGACTAAAGATGTTGAACATTTCTTTAGGTGTTTCTCAGCCATTCGGCATTCCTCAGCTGTG
AATTCTTTGTTTAGCTCTGAACCCCATTTTTTAATAGGGTTATTTGTTTCCCTGCGGTCTAACTTCTTGA
GTTCTTTGTATATTTTGGATATAAGGCCTCTATCTGTTGTAGGATTGGTAAAGATCTTTTCCCAATCTGT
TGGTTGCCGTTTTGTCCTAACCACAGTGTCCTTTGCCTTACAGAAGCTTTGCAGTTTTATGAGATCCCAT
TTGTCGATTCTTGATCTTAGAGCATAAGCCATTGGTGTTTTGTTCAGGAAATTTTTTCCAGTGCCCATGT
GTTCCAGATGCTTCCCTAGTTTTTCTTCTATTAGTTTGAGTGTGTCTGGTTTGATGTGGAGGTCCTTGAT
CCACTTGGACTTAAGCTTTGTACAGGGTGATAAGCATGGATCGATCTGCATTCTTCTACATGTTGCCCTC
CAGTTGAACCAGCACCATTTGCTGAAAATGCTATCTTTTTTCCATTGGATGGTTTTGGCTCCTTTGTCAA
AAATCAAGTGACCATAGGTGTGTGGGTTCATTTCTGGGTCTTCAATTCTATTCCATTGGTCTATCTGTCT
GTCTCTGTACCAATACCATGCAGTTTTTATCACTATTGCTCTGTAATACTGCTTGAGTTCAGGGATAGTG
ATTCCCCCTGAAGTCCTTTTATTGTTGAGGATAGCTTTAGCTATCCTGGGTTTTTTGTTATTCCAGATGA
ATTTGCAAATTGTTCTGTCTAACTCTTTGAAGAATTGGATTGGTATTTTGATGGGGATTGCATTGAATCT
GTAGATTGCTTTTGGTAAAATGGCCATTTTTACTATATTAATCCTGCCAATCCATGAGCATGGGAGATCT
TTCCATCTTCTGAGGTCTTCTTCAATTTCTTTCCTCAGTGTCTTGAAGTTCTTATTGTACAGATCTTTTA
CTTGCTTGGTTAAAGTCACACCGAGGTACTTTATATTATTTGGGTCTATTATGAAGGGTGTCGTTTCCCT
AATTTCTTTCTCGGCTTGTTTCTCTTTTGTATAGAGGAAGGCAACTGATTTATTTGAGTTAATTTTATAC
CCAGCCACTTTGCTGAAGTTGTTTATCAGCTTTAGTAGTTCTCTGGTGGAACTTTTGGGATCACTTAAAT
ATACTATCATGTCATCTGCAAATAGTGATATTTTGACCTCTTCTTTTCCGATCTGTATCCCTTTGATCTC
CTTTTGTTGTCTGATTGCTCTGGCTAGAACTTCAAGAACTATATTGAATAAGTAGGGAGAGAGTGGGCAG
CCTTGTCTAGTCCCTGATTTTAGTGGGATTGCTTCAAGTTTCTCTCCATTTAGTTTAATGTTAGCAACTG
GTTTGCTGTATATGGCTTTTACTATGTTTAGGTATGGGCCTTGAATTCCTATTCTTTCCAGGACTTTTAT
CATGAAGGGGTGTTGAATTTTGTCAAATGCTTTCTCAGCATCTAATGAAATGATCATGTGGTTCTGTTCT
TTCAGTTTGTTTATATAATGGATCACGTTGATGGTTTTCCGTATATTAAACCATCCCTGCATGCCTGGGA
TGAAGCCTACTTGATCATGGTGGATGATTGTTTTGATGTGCTCTTGAATTCGGTTTGCCAGAATTTTATT
GAGTATTTTTGCGTCGATATTCATAAGGGAAATTGGTCTGAAGTTCTCTTTCTTTGTTGTGTCTTTGTGT
GGTTTAGGTATAAGAGTAATTGTGGCTTCGTAGAAGGAATTCGGTAGGGCTCCATCTGTTTCAATTTTGT
GGAATAGTTTGGATAATATTGGTATGAGGTCTTCTATGAAGGTTTGATAGAATTCTGCACTAAACCCGTC
TGGACCTGGGCTCTTTTTGGTTGGGAGACCTTTAATGACTGCTTCTATTTCCTTAGGAGTTATGAGGTTG
TTTAACTGGTTTATCTGTTCCTGATTTAACTTCGATACCTGGTATCTGTCTAGGAAATTGTCTATTTCCT
GAAGATTTTCAAATTTTGTTGAATATAGGTTTTTATAGTAAGATCTGATGATTTTTTGAATTTCCTCCGA
ATCTGTAGTTATGTCTCCCTTTTCATTTCTGATTTTGTTAATTTGGACACACTCTCTGTGTCCTCTCGTT
AGTCTGGCTAAGGGTTTATCTATCTTGTTGATTTTCTCAAAGAACCAACTTTTGGTTCTGTTGATTCTTT
CTATGGTCCTTTTTGTTTCTACTTGGTTGATTTCAGCTCTGAGTTTGATTATTTCCTGCCTTCTACTCCT
CCTGGGTGTATTTGCTTCTTTTTGTTCTAGAGCTTTTAGGTGTGCTGTCAAGCTGCTGACATATGCTCTT
TCCTGTTTCTTTCTGCAGGCACTCAGCGCTATGAGTTTTCCTCTTAGCACAGCTTTCATTGTGTCCCATA
AGTTTGAGTATGTTGTATCTTCATTTTCATTAAATTCTAAAAAGTTTTTAATTTCTTTCTTTATTTCTTC
CTTGACCAGGTTATCATTGAGTAGAGCATTGTTCAATTTCCACGTATATGTGGGCATTCTTCCCTTATTG
TTATTGAAGACCAGTTTTAGGCCGTGGTGGTCCGATAGCACGCATGGGATTATTTCTATCTTTCTGTACC
TGTTGAGGCCCATTTTTTGACCAATTATATGGTCAATTTTGGAGAAAGTACCATGAGGAGCTGAGAAGAA
GGTATATCCTTTTGCTTTAGGATAGAATGTTCTATAAATATCCGTTAAGTCCATTTGGCTCATGACTTCT
CTTAGTCTGTCTACATCACTGTTTAATTTCTGTTTCCATGATCTGTCCATTGATGAGAGTGGGGTGTTGA
AATCTCCCACTATTATTGTGTGAGGTGCAATGTGTGTTTTGAGCTTTAGTAAGGTTTCTTTTACGTATGT
AGGTGCCCTTGTATTTGGGGCATAGATAATTAGGATTGAGAGTTCATCTTGGTTGCTTTTTCCTTTGATG
AATATGAATGGCCTTCCTTATCTTTTTTGATGACGTTTAGTTGGAAATTGATTTTATTTGATATTAGAAT
GGCTACTCCAGCTTGCTTCTTCTGACCATTTGCTTGGAAAGTTGTTTTCCAGCCTTTCACTCTGAGGTAG
TGTCTGTCTTTGTCTCTGAGGTGTGTTTCCTGTAGGCAGCAGAATGCAGGGTCCTCGTTTCGTATCCAGT
TTGTTAATCTATGTCTTTTTATTGGGGAGTTGAGGCCATTGATATTGAGAGATATTAAGGAATAGTGATT
ATTGCTTCCCGTTATATTCATATTTGGATGTGAGGTTATGTTTGTGTGCTTTCATTCTCTTTGTTTTGTT
GCCAAGACGATTAGTTTCTTGCTTCTTCTAGGGTATAGCTTGCCTCCTTATGTTGGGCTTTACCATTTAT
TATCCTTTGTAGTGCTGGATTTGTAGAAAGATATTGTGTAAATTTGGTTTTGTCATGGAATATCTTGGTT
TCTCCATCAATGTTAATTGAGAGTTTTGCTGGATACAGTAACCTGGGCTGGCATTTGTGTTCTCTTAGGG
TCTGTATGACATCAGTCCAGGATCTTCTGGCCTTCATAGTTTCTGGCGAGAAGTCTGGTGTGATTCTGAT
AGGTCTCCCTTTATATGTTACTTGACCTTTTTCCCTTACTGCTTTTAATATTCTTTCTTTATTTTGTGCG
TTTGGTGTTTTGACAATTATGTGACGGGAGGTGTTTCTTTTCTGGTCCAATCTATTTGGAGTTCTGTAGG
CTTCTTGTATGTCTATGGGTATCTCTTTTTTTAGGTTAGGGAAGTTTTCTTCTATGATTTTGTTGAAGAT
ATTTACTGGTCCTTTGAGCTGGGAGTCTTCACTCTCTTCTATACCTATTATCCTTAGGTTTGATCTTCTC
ATTGAGTCCTGGATTTCCTGTATGTTTTGGACCAGTAGCTTTTTCCGCTTTACATTATCTTTGACAGTTG
AGTCAATGATTTCTATGGAATCTTCTGCTCCTGAGATTCTCTCTTCCATCTCTTGTATTCTGTTGGTGAA
GCTTGTATCTACAGCTCCTTGTCTCTTCTTTTGGTTTTCTATATCCAGGGTTGTTTCCATGTGTTCTTTC
TTGATTGCTTCTATTTCCATTTTTAATTCCTTCAACTGTTTGATTGTGTTTTCCTGGAATTCTTTCAGGG
ATTTTTGCGATTCCTCTCTGTAGGCTTTTACTTGTTTATTAATGTTTTCCTGTGCTTCCCTAAGTGTGTT
CATGTCTTTCTTGAAGTCCTCCAGCATCATGATCAAATATGATTTTGAAACTAGATCTTGCTTTTCTGGT
GTGTTTGGATATTCCATGTTTGTTTTGGTGGGAGAATTGGGCTCCGATGATGGCATGTAGTCTTGGTTTC
TGTTGCTTGGGTTCCTGCGCTTGCCTCTCGCCATCAGATTATCTCTAGTGTTTCTTTGTTCTGCTATTTC
TGACAGTGGCTAGACTGTCCTATAAGCCTGTGTGTCAGGAGTGCTGTAGACCTGTTTTCCTCTCTTTCAG
TCAGTTATGGGGACAGAGTGTTCTGCTTTCGGGTGTGTAGTTTTTCCTCTCTACAGGTCTTCAGCTGTTC
CTGTGGGCCTGTGTCTTGAGTTCACCAGGCAGCTTTCTTGCAGCAGAAAATTTGGTCTCACCTGTGGTCC
CGAGGCTCAGGTTTGCTCGTGGGGTGCTGCCCAGGGGCTCTGTGCAGCGGCAGCAACCAGGAAGACCTGT
GCCTCCCCTTCCGGGAGCTTCAGTGCACCAGGGTTCCAGATGGTCTTTGGCTTTTTCCTCTGGCGTCCGA
GATGTGTGTGCAGGGAGCAGTCTCTTCTGGTTTCCCAGGCTTGTCTGCCTCTCTGAAGGTTTAACTCTCC
CTCCCACGGGATTTGGGTGCAGAGAACTGTTTATCCGGTCTGTTTCCTTCAGGGTCCGGCGGTGTCTCTG
GCAGGGGTCCTGCCGCTCCCCCACGGGAGCCCAGAGGCCTTATACAGTTTCCTCTTGGGCCAGGGATGTG
GGCAGGGGTGAGCAGTGTTGGTGGTCTCTTCCGCTCTGCAGCCTCAGGAGTGCCCACCTGACCAGGCGGT
TGGGTCTCTTTCTCACCGGGTCTGGGCGGCATTGTTGTTTTTATGGGGTTGCAAGCTCCTTCAACTCTTT
CAATACTTCCTGTAATTTCCCCAAGGGGGTCCTATTCTCAGTTCAGTAGTTTCCTGCTGGCATTCAACCA
TGTATTTGCCATATTCTGACTGTGTCTCTTAGGAGAGATCTACATCCAGTCTCTTTCCGCATGCAATTTT
TAGCTTCATCAGTATTATGTAGTTTTGGTGGATATATATATGGGCCACAAGTGTGTCAGGCTCTGAATGA
CCAGTCCTTGAATCATTGCTCGAAATTTTGCTTCCATATCCCCTCCTATGAATATTTCCCCCCCTTTTAA
GGAGGAGTGGGAGCATCCACATTTTGAGCTTCCTGTGGTCTTTAGATTTCATCTTAGGTAATTTTAGCTT
TTTGCTAATATCCACTTATGAATGAGTGCATACCTCACTCAGGATAATATTTTCTACTTCATTCCATTTG
CATACAAATTTCATGAAATCATTGTTTTTGATAGCTGAGTAGCTACATTGTGTAGATGTACCACATTCAA
AAAATGTGAACCCATTCCTCTATCGAAGGGCATCTGGGATCTTTCCAGCTTCTGGCTATTAAAAATAAGA
CTGCTAGGAACATAGTGGAGCATGTGCCTTTGTTGAATGTTGGAGCATATTTTGGATATAAGCCCAAGAG
TGGTATAGCTCGGTCCTCAGGTATTGTAATGTCCAATTTTCTGAGGAACCCCCAGACTGATTTCCAGAAT
AGTTGTGCCAGTTTGCAATCCCACCAACAATGGAGGAGTGTTCCTCTTGCTCCATATCCTCACCAGCATC
TGCTGTCACCTGAGTTTTTTATCTTAGCAATTCTGACTGGTGTGAGGTGGAGTCTCAGAGTTGTTTTGAT
TTGCATTTTCCTGATGACTAAGGCTGTTGAAGATTTCTTTAGGTGCTTTTTGGTCATTAAATAATCCTCA
GCTGAGAGTGTTTTGTTTATCTCTGCACCCCATATTTAGCACGGTTATTTGGCTCTCTGCAGTCTAACTT
CTTGATTCCTTTGTATATTTTGGATATTAGCCCTCTAACAGATGTAGGATTGGTAAATGTCTTTTCCCAA
TCTGTTGGTTGCCATTTTGTCCTAATGACAGTGTCTTTTGCTTTACAAAAACTTTGCAGTTTTATGAGGT
CCCACTTGTCGATTCTTGATCTTAGAGTGTAAGACCTTTGTGTTTTGTTCAGAAAAATTTCCCCAGTGCC
CATGTGTTCGAGATTCTTCCCCACTTTTTCTTCTATTTGATTGAGTGTATCTGGTTTTATGTGGAGGTCC
TTGATCCACTTGGATTTAAGCTTTATACATGGTGAAAAGAATGGATCAATTTGCATTCTTCTAAATGCTG
ACCTCCTGTTGAATCAGCCCCATTTGCTGAAAATGCTATCTTTCTTTCATTGGATGGTTTTAACTCCTTT
GTCAAAAATCAAGTGACCATAGGTGTGTGGGTTCATTTCTGGGTCTTCAATTCTATTCCACCGGTCTTTC
TGTCTGTCTCTGTACCAATACCATACAGTTTTTATGACTATTGCTCTGTAATACTGCTTGAAGTCAGGGA
TAGTGATTGCTCCAGAAGTTCGTTTACTGTTGAGTATAGTTTTTGTCAACCTGGGCTTTTTGTTATTCCA
AATGAATTTACAAATTGCTCTTTGTATTTCTATAAAGAATTGAGTAGGCATTTTGATGGGGATTGCATTG
AATCAAAAGATTGCTTTTGGCAAAATGGCCATCTTTAATATATTAATCCTGCCAATCCATGAGTATGGAA
GATCTTTTCATCTTCTGAAATCTTCCTCAATTTCTTTCTTCAAAGATTTGAAGTTCTTGTCATACAGATC
TTTAATTTCCTTGGTTAAAGTTACATAGAGGTTTTTTATGTTATTTGGGACTATTGTGAAGGGTGTCATT
TCCTTAATTTCTTTCTCAGCCTGTTTACCCTTTGAGTAGAGGAAGGCTACTGATTTTTTTTGTGTGTGTG
TTAATTTTTTACCCCAACACTCTTCTGAAGTTTTTTTTTTTTTTGAAGATAAGTAGTTCTCTGGGTAGTT
TTGGGGTTGTTAAGTAAACTGTTATATCAACTGCAAATAGTGATATTTTGATTTCTTCCCTGCCAATTTG
TATCCCTTTAACCTCCTTTTTCTGTCTGATTGCTCTGGATAGGACTTCGAATACTGTATTTAATAAATAG
TGAGAGAGTGGGCAGCTTTGTCCAGTCCCTGATTTTAGTGGGATTGCTTCAAGTTTCTCTCCCTTTAGTT
TGATGTAGCTACTGATTTGCTGTATATTGCTTTATGTAAGTTTAGATATGGACCTTGAATTCCTGATCTT
TCTAGGACTTTTATTATGAAGAGGTTTTGAATTTTGTCAAATGCTTTCTCAGCATCTAATGAAATGGCCA
TGTGGTTCTTTGAGTTTGTTTATATAGTGGATTATATTGATGGATTTCATATATTTAACCATCACTACAT
CCCTGGGATGAAGCCCACTTGATCATGATGGATGACCATTTTGATATGTTCTTGGATTCGGTTTGGAAGA
ACTTTATTGTGTATTTTTGTGTCAATATTCATAAGGGAAATTGGTCTGATGTTCTCTTTCTTTGTTGGGT
CTTTGTGTAGTTTTGTTATAAGAGTAATAGTAGCTTCATAGAAGGAATTTGGTAGTGCTCCGTCTATTTC
AATTTTGTGGAATAATTTGGACAGTATTGCTATGAGGTCTTTTATGAAGTTCTGATAGAATTCTACACTG
AATCCATCTGGTCCTGGGCTCTTTTTGGTTGGGTTACTCTTAATAACTCCTTCTATTTCTTTTGGAGTTA
TGGTATTGTTTAAATGATTCACTTGTTCCTGATCTAACTTTAGTATCTGGTATCTGTCTAGAAAATTGTT
CCTTTCATCCAGATTTTCCCGCTTTGTTGAATATAGGCTTTTGTAGTAGGATCTGATGATTTTTTTAAAT
TTCTTCAGTTTCAGTTGTATGTCTCCCTTTTCATTTCAGATGTTGCTAATTTGGATACACTCTCTCTGAC
CTGTGGTTATTATTGCTAAGGGTTTATCTATCTTGTTGACTTTCCCAAAGAACCAAATTCTGCTTTTGTT
GGTTCTTGGTATAGACATTTCCTTTCTACTTGTTTGATTTCAGCTCTGAATTTGATCATGCCCTATTTTC
TACTCCTCTTGTGTTTATTTATTTCTTTTTGTTCTAGAGCTTTTACATGTGCTGTCAAGCTGCTGACATG
TGCTCTCTCCTGTTTCTTTTCGTAGGCACTCAGTGCTATGAGTTTTATTCTCAGTACTGCATTCATTGTG
TCCCATAAGTTTGGGAAAGTTGTATTTTTTTCGTTAAATTCTAAGAAGTCTTTAATTCCTTTCTTTATTT
CTTCCTTGACCAAGTTGTCATTGAGTAGAGCATTGTTCAACTTCCAAGTATATGTGGGCTTTCTCTCATT
ATTGTTGTTATTGAAGACCAATCTTTGTGCATGGTGATCTGAAAGAATGCATCAGATTATTTCTATCTTC
TTGTTGAGGCTTGTTCTGTAACCAATTATATGCTCAATTTTGGAGAATGTTCTAGGAGGTGCTAAGAAGA
AGGTATATCCACTTTTACTCTTTTAGAATGGAATGTTCTATAAATATCTGGTAAATCCAATTGGTTCATA
ACTTCTACATTTCTGTTTAATTTCTGTTTCCATGTTCTGTTCAGTGATGAGAGTGGGTTGTTGGAATCTC
CCACTGTTATCGTGTTTGGTGCAATGCGTGCTTTGAGCTTTTTGAATGTAGGTGTCCTTGCATTTGGAGC
ATAGACATTTAGAATTGAGAGTTCATCTTGGTGGATTTTCCCTTTGATGAATATGAAGGGTCCTTCTTTA
TCTTTTTTAAGAACTCTTGGTTGAAAGTCAATTTTATTTGATATTAGAATGGCATCTCCAGATTTTTTCT
TCGGGCCATTTCCTTGGAAAATTGTTTTCCAGCTATTTATTCTGAGGTAGTGTCTGTCTTTGTTTCTGAG
GTGTGTTTCCTGCATGTAGCAAAATGCTGGGTCCTCTTTATTTATCCAATCTGTTAGTCTATTACTTTTT
ACAGGAGAATTGTGTCCCTTGATGATGAGAGATAACGAAGGAATAGTGAATGTCACTTCTTGTCATTTTC
GTTGTTAGAGGTAGAACTGTTTGTCTCTCTTTTGGTTTCATTGCAGGGAAATTATTTTTCCTTTTTCTAT
GTTGTAGTTTCTCTCCTTTTGCTGGAGTTTTCCATCTATGATCCTTTGTAAGGCTGGATTTGTAGAAAGA
TATTGTGTAAATTTGGTTTTGTCCTCGAATATCTTGATTTCTCTATCTATGTTAATTGAAATATTTGCTA
GATACAGTAACTTGGGCTGGCATTTATGTTCTCTTAGGGTCTGTATGAAATCTGTCCAGGATCTTCTGGC
TTTCTTAGTCTCTGGTGAGAAGTCTGGTGTAATTCTTATAGGTCTGCCTTTATTGTCATTGACTACTTTA
TTTTCCCTTGCTACTTTTAGTAGTCTTTCTTTGTTTTGTGCATTTGCTAATTTAGCTATTATGTGACAGG
AGGAATTTCTCTTTTGGGCAAATCTATTTGGAATTCTGTAGGCTTCTTGTATGTTTATGGGCATCTCTTT
CTTTATGTTAGGGAAGTTTTCTTCTATAATATTGTTGAATATATTTACTGGCCCTTAAGTTGGGAGTCCT
CACTTTCTTCTATACCTGTTATTCTCAGTTTGATAGTCTCATTGTGTCCTGTATTTCCTGCGTGTTTTGG
GATAGGAGCTTTTTGCATTTTACATTATCTTTGACAGTTGTGTTGATGTTTTCTATTGTTTCTTCTGCTC
CTGAGATTCTCTCTTCTATCTCTTGTATTCTGTTGGTAATGTTGTATCTACAGCTCCTTGTCTCTTCCCT
TGGTCTTCTATAACCAGGGTTGTCTCTCTTTGTGCTTTCCTGTTTGGTTGCATTTTCCTGTAATTCTTTC
AGGGATTTTTTTTCTCTAACGACTTCTACTTGTTTACTTGTGCTTTCTTGCATTTCTCTAAGGGAGTTCT
TTATGCCTTTTGAAGTCCTCTGTCATTATGAAAACATGTGATTCGAATCTAAATCTTGGTTTTCTAGTGT
GTTTGAATATCCAGTATTTTCTTTTGTGGGAGAACTGGGTTCTGATGATGTCAAGTAGTCTTGGTTTCCA
TTGATTATGTTCCTGTGCTTGCCTCTAGCCATTGGGTTGTCTCTGGTGTTTGCTTGTCTTGCTGTCTCTG
GGAGTGACTAGGCCCTGCTGTAGGTCTCTGTGTTCACCCTCCTGTAGAACTGTTTTCCTGTTTTCTCTCA
GCCTTTCCTGAGAACAGGTGCTCTGCTCTCAGCTGTGGTGATGCTCCTAGATAATGTCTTCCAGCTCTAG
GCATGGACAGGACTCAAATGGTCCTTCCCCTGAATACTTGTATAGGTCCTTTCACCCTTTGGCACTTGGC
ACTATGAGATTCCCTCTTGGGTCTGAACTGTGGGCCAAGGGTATTCTCCTCTGACTTCTCAGGAAGATCC
ACACTTTTGAGGTTCCAGGGTTTTGGTTACATGGAGCTGTTTGACAGGATCAGTTGGGTCCTGGGCACAG
ACAAGAACCTTGGGTACCAGTGGTTGTCTGTTCCTATATCCTTCTGTACAGAGGCTCTATGCAGTTTCCC
CTTGGACCAGGGATGTGGGCCAAGTTGTGCAGAGGTGGCAGTCTGTCCTATGACCTCAGTATTTCTGGAC
TCCTGAGTGGTCTGCTCTCTTCCCCGCAGGATTTGGTTGCCCTGAAAATAATTTTCATACAACATATTCT
GATCAGTATTTACACTTCCTTATTTCCCAAATTCTAATTTCAAGCATATTTTTTCTCTCATTCTTTATAA
AACAACCAAACAAATAAACAAAAAATAAAAAAAACTTACAAAATTAAATAATAAAAACGAAAGGACAAGA
TGAATACAAACACCACAAAACTCCAAAATCTGAAACCATGGGACACAAACAAATGACCAGTAATGGTTAA
CAATTGCAAAAAGAATCATAGGACAAAAATTTGATAGAAATACCATTGAGCTTATCTTTTTTAACCTCTA
CTGCTCTTTGACTCAATACAAAACTAAATAGTAAAAGATTTCAAATTGTATTTATTTAATCAAAAATATA
GTCTTTATCCCAGATACATATTTTTTGATTGTGTTAATTTGTATTAGTGCATATTAATTGTACATAGTGG
TGATATTCATAAAAATATTTTCATTCAAGTATATTAAATACATTTTTAAAATTCTGATCATGTCTTTATT
TTGTAATTATTGAGAAATATTATTAAATACATTTTAATATTCATCACTTTGTATTCTTTTATTTTTCAAC
ATACATCACTCACTAGAACATATCCTTCCTAGGCAATATTGCATCTATTTCCCTTCCATATATTGATAAA
TAAATGATATATATATATATATATAAATATGAAAAAGTCTAGAATCTACAAAATGGAAATATGATATTTA
TCTTTATGAATCTGAATTATTTTTGCTGAATATATTGGGGTCTCTACCTAAATGCATTTCCTTATGGTAT
TCTTATTATTCTTTGTGGTTGAACAAAATTACATATTAAGTATGTATGGCATTTTTGTACATATATTAGT
TCCTGTGTACCTTGTCGTAGTCTACAAGGTAACTCAGTAAAATAGTGTTGTAATAAATATGTATGCATAA
CTATTTGGTATATAATTTAGTGTTTTCCATGTTTATCCTTAATTTTGGTACAAATAATACATGGTAGTAC
TACTTCTATTTTTGAGTAATCACCACACAAATTTCGATTTTCAAGAAACAAAAAATAGTTTGCATTTGTT
TCTAAGAAAAAAACAAATACTGTGCTGAATATTATGATCCCTTTATACAATTATTCTTTATTATTGGCCT
ACTTGTTTTCCAATAGTTACTTTTAGTATTCAAAAGATTAGTTAGTTCTAAAAATAAGTAATAATTCAGA
AATTTCCAGAGAGTGTAAAATATTGATCTTGCCTTTGAAAGAGAAGTTACTCTTATTCAAAAAAATTTAT
TGTGCCTCAAGTGCTTATGATTCCATTTAATTTTTTTTGTTATGGTTGTTATGGTTGTAGGTTTCTCCAT
AGTACCCACTTTTGAAAATATAACCTATCTGAACTTCAACTGTATTTTCAAATTTTTATTTCTTTTTATG
GATTCATAATCCAACAAATGAAATGGAGGAAGGGTATATTAATTATTATTTTAAAATTTGTCTGAGATAT
GTGACTTCTGATACCACTGCTCTTACTGTCTTTCAGTTATGGACCAGGACTGAAATTATTGAGTACTTTT
AGACATTAAAACTTGAAGAGAATTTTAACACCAAATTTTCCAGTTAGCTAGGTAACAAGCAGACAAAAAA
AGTTCCTTTTCTTCAAATTTGTGGATTTATTTTCATAATAAAATAATATAATAACTATTTGTTCTATTTC
TAACTTACAATATATAGTAATCTAAAAATGTTATCTGAAGAAGTAATTCTCAGAGCATTGAGATCATTTA
TAGCATGTCTATAAACACTCAGTTAATTTCTGAAAGAAGGCAAGACTATAGAAAAAGTGAACTAGAATTT
AGACTCTCTTGAAACTTTTCTAAATATATATATGTACATATATATATATTCTGTGTAAGAGCAGATTTAA
TATGTCACATTTAAACAATGGTTCGTGTCTCTGTCTTCCTCCCCCCAAAATTATCTTGATATAAAAACAC
ACTATTATGAAGGAAAATTGGGATTCTTAAAGTGACAATACTCATCTAAAATTAAACTATGTAGGGGAAC
TACCAATGTTTAGAATTTACAGACAACACAAATTTGACTTGATGGATTAAAAAATGTGATACATAGTTGG
ATGGGAAGTGAAGGTGAGTGAATCTAAAAGGTATTGGAGATGGGGAAATAATCTTGACAAAACACATTGT
ATGCATTATCAAAGGACTATTAAAAGCAGCAGCAACAACAACAGCAATGACAACATCTACAACAACAACA
ACAACAACAGCAACAATAACAACAAAACTATCAATACTTAAAAGGCCTTCCATCTAAGTGGAATATGGTA
AAATCCTAAGGAATATCCTTCATGTGATGATGATACTTACTTTAAGAATTCTCATTTATTTAATTAGCAT
AAATTGTACATAATAATGGGCCCCATTGCATCATTGGACAAAGGTATTTAATCCATTTGGATTATGTATA
TTGCCATGACCTTTCTTCTGCTGATCACCTTCCTTTTCCTGACCTATCCTATTCTATTCTCAATTTTCTG
AAAGGGGTTTGTTTGCTTGCTTTTTGTTGTTTGTTTATTTCCTGTTGTGTTTTTTGAATTTTTAAGGAAC
ATTTCTTTATTTACATTTCAAATTTTAATCCCTTTCCTGATTTCCTGTCCATAGCCATTTATCACCTCCC
CCTCTGATTCTTCTACAAGGGTATTCCCATCGCTATCTCTCCCTTCCCATGCTTCCCCAACATTCCTTAA
GCCTGGGGGTCCAAACATGTTATGACCAAGGGATTCTTCTTCTTTGCTACTCTATAAGGCCATCCTCTGC
TACATATGCAGCTGGATCCATGAAGTCCATGTAAAGGTTTGTATAGTGGTTTAGTCCCTGGGAGCTCTGG
TTGGTTGGCATTTTTGGGTGTGGCAAAGCCCTTCAGCTCTTCCAATCCTTCCTCTATTTCCTCCATTGGG
GGTCGTTTTCTCCGCAGAATGGTTTCCTGCTAGCATTTGCCTCTGTATTTGACATGTTCTCCCTGTGTCA
TTTCCTGTGTGTTTGGATATCCAGTATTTGCTTTGCTGGGAGAACGGGGCTCTGATGAAGTCAAGTAGTC
TTCGTTTCTGGTGCTTAGTTCTCTATGCTTGTCTCTCGCCATGAGGTTGTCTCTTTTGTTGACTTCTTTG
GCTGACTTGAAAGTTGTTTCACCCTCCTGTAGGCCCATGTGTCAGCACTCATGTAGACCTGTTTTCTTCC
AGCCAGATGTGGGAAGAGAGAACTTTATTCTCAGGTGTGTATGTGCTCCTGGAGACGGAATTTCAACTCA
GAATAGGCAGAAACAAGAGGGTTTTTCCCCCATGACTGCTCCTTAGTCCCTTTTCCCTGTGGGGACAGGT
GGCACTATGCAATTTCATCTTGGGTCAGAAGTGTGGGTAGAAAGATTTTGTTAATTTTTCTCAGGAATGT
CTACAATTCTGAGGTTCCATTTCTCTCCTCTATGGGACTTGGGTGCAGGGAGCTGTGATACTGATTCCAT
TCAATTGCCAGTACAGCCAAAAACCAGCTGGTTCCTGCTGCTGACTATTCCAATCTTCTTGTATCCAGAG
ACATTATCTAGTTTCCTTTTGGGCCAGAATATGGGAAGAAGTCAAAAGAAGTGGACAGAAGTGGTGGTCT
GACCTGAGGTTTCAATTGTCCACACTTCTGCGGGGGTCTGCTCTCTCCTACACAGGATTAGGTACCTGAC
ACTCTTTTTGATGGAATACTATTAGGCCTAATTACATAAGTTAAGACATTTCCTGGTTCTGCATAGTAAG
AAATTAGAAACTAGCCCCAAGGGAGTGCAATGTGAAGTTTGATTAGGAGTTAATTGGAACAGAAAGTACT
TGGTGTAAAAGAGCTTAAGTGGTGATGTGAATAATAATGTTGGTGTTGGGGAGTGCAAGTGAAGAAGCAA
ACAAGGACAAAAATGATTGAAGACTCTAAAATTCAATCCTTGTTGTTTTGGTTAAGAACCAGAGTTTGCT
TCCCAGTGCCATGTCTTGTGGCTTACAACTGCCTGCAAATGTAGGTCTAAGCCAGTGATTCTTAATTTCT
GAATGATGTGACCCTGTAATATATTCCCTAATGTTGTGTTGACCTTCAACCATAAAAATATTTGTTGCTA
AATCATGAGTGTAATGTTGCTACTCTTATTAGTTGAAGTGCATATATCTGTGGTTTATGATGGTCTCAGA
AAGTTCCTGTTAAAAGGTCAGACAACCACCAAAGGGTTTAGAACACTAAGTGAAAGAACCACTTGCCTAA
AGGATAGGATTTCTTCTTTTGGCCCATTAGGCACCAGCACTCATGTGTACATACCTGTACATTGAAACAA
ATAGTTATAAATATTAAAAACACACCCACTGAAATATACTAACAGGTAAGCTAATGAGAAGAGAAAATAA
AATGAAATAAATTGAATGAGGTATTCAATATAAACATAAAATAGTCTACAGATTCCACTATTTTTATTTT
TAAAACAGAAATCTCATAACAAGTCTAGATTATTCTAATCTCCTAAGATTCTTTGGAGGATAAATTATAC
ACACTGTGAGAGGCAAGGCAAGAAATCAGAGACTAGAACATGAGGAGTATACAGTACAGTGTACCAAGAC
TTTTGCCATAATGTGATGAAATCGAAATGGAAGTGAACTCCATATTTCTTCCAAAGCACATATTGCACCT
CACACAATAATAATAGGAGATGTCAACACCCCAATTTCATCAATGGACAGATCATGGAAACAGAAATTAT
ACAGAGATGTAGAGAACCTAACAGAAGTTATGAACCAAATGGATTTAACAGATATTTGTAGAACATTCTA
TCCTAAAACCAAAGGATATATCTTCTTCTCAGAACCTCATGGAACCTTCTGCAAAGTTGACCATATAACT
GATAACAAAACAGGACTCAACAGATACAGGAAGATAGAAATTATCCCATTCTTCCTATCAGATCAGTAAA
CACTAAGACTGGTTTTCAATATCAACAATAATTATAGAAAACCCACGTATACATGGAAGTTGAACAATGC
TTTACTCAATGACGACTTGGTCAAGGAAGATACAAAGAAAGAAAAAAGATTTCTTAGAATTTAGTGAAAA
TGAAGATTCAACATTCCCAAACTTATGGGACACAATGAAAGCAGTACTAAGAGGAAAAACTCAGTTTTGT
GTGCCTGCAAAAAGAAACAGGAGAGAGCATATGTCACCAGCTTGACAGCACACCTAAAAGCTCTAGAACA
AAAAAGTTCTGCTGATATCATTGCTATCTGCTGTGATCAGCAAGCTTAATGGAGTCCATTGTTCCTATTA
TGCATGGAAATCTTAATGATGACTATGAGTGATTTGTGTTGCTTCTAAAGAAACTGCTGATTTCCAAGGA
CCTTGGGAACAATAGGATCTAATGTCATATTGAGATAAGGGTGGTTAGCTCATGCTGGATTTGATATCAA
ATTCTGAGATCCTTCCCACCACAGGAAGTTCTATTCGTGTCACCAATGCGTATATGTAGGCCCTGATATG
AAACATACATTGCATTTTGATGCTTATGACCATACAATATCATGAAGGTATGTTGAAACCAGTGCTGAAT
GTTGTGACTAGCAACCATGTTGGCATTTACTATTCCAACTACTGATAATCTGTGTTGCTTCTTGACAATC
CATTGAATCTCAAGGTCCAAACTGATGCTGTTGGTTTGTTTGAGGTAAAATTCATAGCTGGTCCTGGAGG
TCAGATTCATTTCTCGAAGCTTACCTGAAACAGGAAAATTGTTTGATATTCCCCATGTCTAAACATAGTA
AAAGCAATATGCAGCAAACCAGTAGCTAACATCAAACTAAATGGAGAGAAATTTGAAGCAGCAGCATTAA
AATCAGGGACTAGACAAGGCTGCCCACTCTTTCCCTACTTATTGAATATTGTACTTGAAGTGCTAGCCAG
AGCAAAAAGACAGTGAAAGGAGATCAAAGGGATACAAATTGGAAGGGAAAAAATCAAAATATCACTATTT
GCAAATGATATGATGGTGTACTTAAGTGACCCCAAAAGTTCTACCAGAGAACTACTTAACCTGAAAAACA
ACTTCAGCAAAGCGTCCGGGTATAAAATTAACTCAAATAAATCAGTAGCCTTCTTCCACTCAAAGGATAA
ACAGACTGAGAAGGATATTATAGAATTTACTTCCTTCACAATTGTCCCAAAATAATATATAATATCTTAG
TGTGACTTTATCCAAGCAAGTGAAAGAACTGTATGACAAGAACTTCAAGTCTCTGAAGAAAGAAATGGAA
GTAGATCTCAAAAGATGGACAGATCTGCCATGCTCATGGTTTGGCAGGATTAATATAGTAAAGATGACCA
TTTTGCTAAAAGCAATCTACAGATTCAATGCCATCTCCATCAAAATTCCTACTCAATTCTTTATAGAGAT
AGAAAGAACAATTTGCAAATTCATTTGGATTAACAAAAAAACCCATGATAGCAAAAACTATACTCACCAG
CAAAAGAACTTCTGGAAGAATCACCATCCCTCACTTCAAGCAGTATTACAGAGAAATAGTGATAAAAACT
GTATGGTATTGGTACAGAGACAGGCAGGTAGATCAGTAGAACAGAATTGAAGACCGAGAAACGAACCCAC
ACATCTATAGCCACTTGATCTTTGACAAAGGAGTTGAAATCATCCAATGGAAGAAAGATAGCATTTTCAA
CAAATGGTCCTCATTCAACTGCAGGTCAGCATGTGGAAGAATGCAAATTGATTTATTCTTATCATCTTGT
ACAAACTTAACTCCAAGTGGATCAAGCACCTCCACATCCAACTAGATACACTCAAATTAATAGAAGGAAA
TGTGGGGAAGTGTCTTGAACACATGGGCATTGGGGAAAATTTCCTAGACAAAACACCAATGACTTAATCT
CTAAGATCAAGAATCAACAAATGAACCTCATTAAACTACATTAAAGCTTCTCTAAGGCAAAAGACATTGT
CATTAGGACTAAATGGCAACGAACAAATTGGGGAAAGATCTTTACCAATCCTATATCTGATAGAGGGCTA
ATATCCAAAATATACAAAGAACTCAAGAAGTTAGACTCCAGAGAGCCAAGTAACCCTATTAAAAAATGAG
GTTCAGACCTAAATAAAGCATTCTCAGCAGACAATTGTCAAATGATCAAAAAGTATCTAAAGAAATCGTC
AACATCCTTAGTCACTAGGAATACAGAAATCAAAACAACTCTGCGATTCCACCTCACACCAGTCAGAATG
GCTAAGATAAAAATCTCAGGTGACAGCAGATGCTGGTGAGGATGTGGAGAAAGAGGAACACTCCTCCACA
GTTCATGGGATTGCAAACTATTACAACCATTCTTCAAATCAGTCAGGAGGTTCCTTCGAAAATTGGACAT
TCCACTACCTGAGGACCCACCTATACCTCTCCTGGCATATACCCAAACGATGCTCCAACATACAACAAAG
ACACATGCTCCACTATGTTGATAGCAGCTTTTTAATAATAGTCAGTAGCTGGAAAGAACTGAGAGACTAT
TCAAAAGAGGAATAGATTCAAAAAATGTTGTACCTCTAAACAATGGTGTACTACTCACCTATCAAAAACA
ATAACTTAAAAAAATTCATAGGCAAATGGATTGAACTAGAAAATATCGTCCTGAGTGAGGTAACTCAATC
ACAGAAAAATACAGATTTGATGCCTGTTATTCTAACTGAAACCCGAACCTATGTTTATATCAATGCTGTG
TGTATAAATTAGCAATCATGATGTGATCCATTGTTTTTATTTTGGATAGAGAGCCTGATTATGGCTATGA
TTTCTGCAGCTGCTTGAAGTTTTGCTTAATATTAAGAGCCATAGTGACACTGGACCACATAGTGAGGTAT
TTATTCTGAGTTGTCAATGGAGATCATATTGATATCTGAGATCCTACCTGCCATGTGAAATTTTAATGAT
GTTGCAGATTTATGCATTCTTCTGCTCTGGACAATGGTTTCACTGAAATATATATCATAAGAAGAGACAG
AATTATATTTTATACACTTTGATGGCACAAACAATAATGCTGGCATTGATTCTTTCTTTTTCTTTGGGCC
ATATTAATATAAGTGATTACAACTCTCATTGAAATCTATACTGATGTCAGTGAAGCATACTTCTGCCACC
TGTGAGAATGTACTTTTGGGAAGTATATTCTTAGCTATAGTAATTTTGAAGTCAAGAATCTGTCCTGACT
CTAGAGATGTGACTTTATTTCATGGTTCTCCCATGTAATGTACAAGGTTATCGCTGTTCCTAGAACTATG
CTGTTATGAATCATCAATTCTGCCACTGGAGAAGTTTATGGCCATATTTTTTACCCTTTTAATATATGGT
GATGTCATTGATATATAATTGGCATAGTTAAAGTATCATTTCATTCCTGATACCTTCTGGCAATGGACAA
AATCAACTATCCAAGATTCCTGATGCCGTAGGCAACCATGATTTTAGTGATCACTCCTGACACTTTGGAC
CAGAATGTCATATCAATTTTCCTATTTGCTAACAGAAATATATTGATTTTTTTACTTATCCATGGTACAT
TTATTACTTAATTGAATCCATAGTAAGTGTTGTCTCTGAAGTGCTTCATGATGTTTATGATAACTTTAGC
CAGAGTTTCAATTGTGAAACTCCATAGTCAAAACTGCTATCTAAGACCATAATGTGGTACATAGTATGTG
CTGCAATTGGAAACTATTTTCTAACCTCTAATAGAACCTACAAATATTAACCTATGTTATTTTTTTATGC
TTTGTGATGAACCAAGGAAAAATGATGTTATCCACCATTTCTATTTCCTAGGAAGACTGTTGATGGCAAT
GATCTGTGTTGATGAAGGAGAACAGGCTGAATTCCAAGGTCTGTTTTGATATGCATGTTTGTATTGTGGT
GAGTGTTCTGTGCTGGCACTGGGTAGAAGATTGATTTCTGAGATGTGCCTGCCACAGAAATTGTGCTTTT
GCCTCTGATAAATAAATGCATTTTCTTTTTTTTTCACCTTCCTATGTGTCCTTGCTACTCAAAGAAGAGA
TTTGATGAAATTGATCATGCCTGCCTCTAGATAAGAGATTTATGTCCATAATTACATCTGTCCTATGAGT
CTACACTTATGTCAGTGATACAATGGTCAGCAGATACCATAATATATCTAAAGTCCCTGCTGCCAATAGC
AAACATCATATTAAAGAGGTGTACTTTCACTTTGGACCAGGATGATGATATCAGTAATCCCATCTGTCAG
TAGAAATATAGTGATGTCACCCATCCAAGTTGCTTCCATAAATATATTGATATTCATATATATTGCTGTA
TCTGAAGAACTTTTCGATGTCTACTATTCCTGGTGCTAGAAGGATCTGCATTGAAGTTCATTTTCAAAAT
GGCTGCCAAAGTTATGTTGATTAAGTATACTATGATCCAACTAGAGATGAGTTTCTTGACTGTGACCTGA
CCTGCGACCTAAGTAAGTGTTGATGTCAGTGCTGTCTATTGACATCAGTAACCATATTGGGATTTGTTGT
TCCCGTTAAAATCCTACAAACACAGGAGTGTGTAAATGCCTGAATGCATGCATGAAGCTCCTGCTGTTGA
CTACATTATGTATAAGGTCCTCTCTGCAACCAGAACTGATCAAGATGTTATTGATCCCAGGATGCAATGT
TATAAATCCAAATACCAGAGGTGGTATTGTTTCTTTTTTTTTTAAATTTAGAGAATACTTTATTAGTTTT
TGTAATCAAACCCACGTAGATAAGACCTTACATATTTAATACAGTGTGTTACCCCTGTACAAATGGAAAA
AACTTAAGTTCAACATTTCTAGACCAATATGGCTGTTAATTTCTGTACAGTGCCAACTCAACACAGTAAA
CGGGGATACTTTTTTCCAAAGTTGACAGCACAGCTAAAGTTTCAAAAAATTCAAATTATATATCTGTATA
TATATATTTATATTTATATAAAAAGACCAATAATAGCAGTGTGTTATGCATCAACAGCGGCAACAGCTTT
TCCAGGTTCTGCAGTCATCTGAACAAAACTGTAGAGACATCCAGCACACTCCATTAAAAAAAAAAGTAAA
AAAACAAAACCTGAGAAAACAGCACAGTTCTGTTACTCTTGTGGTACCTGGCACCATTTTTTTTTTAAAT
TAGCTTCTCAATCATCATCTGGAAAGAAAACATTCTGAGCAACATCATTAAAAACAGCTCTGATAAAGCA
CGGTCACTACTACGTATCATAAAGCAGGTACAAGCTATTTTACATCCACAGAGGTATGATACAGTACTGT
CCTACATCTATAATACTAGAGGATACAATTTAAAAGGCATTATTTGAGACTTCATTCTACTTTTCCAGCA
GAGGGCCAAAAGGATGGTGTGACACAGCTTTGTAAAGAAACATACTCTAGACAGGATTTCCTTTCACTAG
TGGCACAGTTCTAAGGATTCATTCTCTCCATGGATGTCAGCTAAAACCGTTATTAAAAAAATGAAATATC
CCTAGAACAAAACCATATAACCACCGGATTCACATGAAGATGACCTGTTGGAGACAAGCTGGACCTCACC
TTACCAACAAGCTATCAAATCTGTTATGTTTAAACAGTGAGACCTCCAAGGAAGGAGATGCCAAGTAGTG
CTTCAAAGCTTCGGACCACAATCAAACACAGCATCCTTTTCAACAGAAGCAGAAGCTCATCTGAATATGC
TCAAGGATGCTGACATCAACATTTAATCATCTCCTCACTCATCCAGGAAGAAGGGGAGATCAGTTACTAC
TGTACTTTATTGTATTCAACCAAGTCACCATGTTACAAAAATAGCAAGCTGCCATAATAAAAAATAAGGC
TCCTCTATCCAGCACCAGATAGCATCATTTTACTTTCAAGCCTAGAAATTGCACACTTGTATATAAACCA
ACCGAAGGTGAGGATTGAGAGTTCACCTTGGTGGATTTTTCCTTTGATGAAAATGAAGTGTCCTTCCTTA
TCTTTTTTGATGACGTTTAGTTGGAAATTGATTTTATTTGATATTAGAATGGCTACTCCAGCTTGCTTCT
TCTGACCATTTGCTTGGAAAGTTGTTTTCCAGCCTTTCACTCTGAGGTAGTGTCTGTCTTTGTCTCTGAG
GTGTGTTTCCTGTAGGCAGCAGAATGCAGGGTCCTCGTTTCGTATCCAGTTTGTTAATCTATGTCTTTTT
ATTGGGGAGTTGAGGCCATTGATATTGAGAGATATTAAGGAATAGTGATTATTGCTTCCCGTTATATTCA
TATTTGGATGTGAGGTTATGTTTGTGTGCTTTCATTCTCTTTGTTTTGTTGCCAAGACGATTAGTTTCTT
GCTTCTTCTAGGGTATAGCTTGCCTCCTTATGTTGGGCTTTACCCTTTATTATCCTTTGTAGTGCTGGGT
TTGTAGAAAGATATTGTGTAAATTTGGTTTTGTCATGGAATATCTTGGTTTCTCCATCTATGTTAATTGA
GAGTTTTGCAGGATACAGTAACCTGGGCTGGCATTTGTGTTCTCTTAGGGTCTGTATGACATCTGTACAG
GATCTTCTGGCCTTCATAGTTTCTGGCGAAAAGTCTGGTGTGATTCTGATAGGTCTGCCTTTATATGTTA
CTTGACCTTTTTTCCTTACTGCTTTTAATATTCTTTCTTTATTTTGTGCATTTGGTGTTTTGACAATTAT
GTGATGGGAGGTGTTTCTTTTCTGGTCCAATCTATTTGGAGTTCTGTAGGCTTCTTGTATGCCTATGGGT
ATCTCTTTTTTTAGGTTAGGGAAGTTTTCTTCTATGATTTTGTTGAAGATATTTACTGGTCCTTTGAGCT
GGGAGTCTTCACTCTCTTCTATACCTATTATCCTTAGGTTTGATCTTCTCATTGAGTCCTGGATTTCCTG
TATGTTTTGGACCAGTAGCTTTTTCTGCTTTACATTATCTTTGACAATTGAGTCAATGATTTCTATGGAA
TCTTCTGCTCCCGAGATTCTCTCTTCCATCTCTTGTATTCTGTTGGTGAAGCTTGTATCTACAGCTCCTT
GTCTTTTCTTTTGATTTTCTATGTCCAGGGTTGTTTCCATGTGTTCTTTCTTGATTGCTTCTATTTCCAT
TTTTAATTCCTTCAACTGTTTGATTGTGTTTTCCTGGAATTCTTTCAGGGATTTTTGCAATTCCTCTCTG
TAGGCTTCTACTTGTTCTCTAAGGGAGTTCTTTATGTCTTTCTTGAAGTCCTCCAGCATCATGATCAAAT
ATGATTTTGAAACTAGATCTTGCTTTTCTGGTGTGTTTGGATATTCCGTGTTTGCTTTGGTGGGAGAATT
GGGCTCCGATGATGCCATGTAGTATTGGTTTCTGTTGCTTGTGTTCCTGCGCTTGCCTCTCGCCATCAGA
TTATCTCTAGTGTTACTTTGTTCTGCTATTTCTGACAGTGGCTAGACTGTCCTATAAGCCTGTGGGTCAG
GAGTGCTGTAGACCTGTTTTCCTGTTTTCTTTCAGCCAGTTATGGGGACAGAGTGTTCTGCTTTCAGGCG
TGTAGTTTTTCCTCTCTACAGGCCTTCAGCTGTTCCTGTGGGCCCGTGTCTTGAGTTCACCAGGCAGGTT
TCTTGCAGGGGAAAAGTTGGTCCTACCCGCGGTTCCAAGGCTCAAGTTTGCTCGTGGGGTACTGCCTAAG
TCCTCTCCGCGGCGGCAGCAACCGGGAAGATCTGCGCCACTCTTTCAGGGAGCCTCCGTGCACCAGGGTT
CCAGATGGCGTTTGGTGTTTTCCTCTGGCGTCTGGATGTGTGCAGAGTGCAGTCTCTTCTGGTTTCCCAG
GCTTGTCTGCCTCTCTGAAGGTTTAGCTCTCCCTCCCATGGGATTTGGGTGCAGAGAACTGTTTATCCGG
TCTGTTTCCTTCAGGTTCCAGCGGTGTCTCAGGCGCAGGGGTCCTGCCGCTCCTGGGCCCTCCCCTACGG
GAACCCAGAGGCCTTATACAGTTGCCTCTTGGGCCAGGGATGTGGGCAGGGGTGGGCAGTGTTGGTGGTC
TCCTCCGCTCTGCAGCCTCAGGAGTGCCCACCTGATCAGGTGGTGAGGTCTCTCTCCCACGGGCTTTGGG
AGCAGAGACCTGCTGCGGGCTGGGATCCGCGGGTGTGGGGCTTCCCGGTGGTATTGTTTCTTAACAAATG
CTCCTGTGACTCAAGAAGTGTCTATAAACTCTCTCCCTTGGGGTATTTACTGATGTCCCTGATATACCTT
GCAATATATATGACAGTATAACCCTAGGTCCATACGGCTACAGGCAACCTTGTTGCCAGAATAGCCTGCT
GCCACTGGAAGTTATACTAATATCTGCCAACTGCCCACAGAAATTATGTTCATTTCTATTACCCATGGTG
CCATGAGTACCTATGTTTATACATAGTCCACATTGTTTCTGATTGTTAATATCAAAGAGTTCTGTTGCCA
CCAGGGTCTACTATGAAGTTCACGGTAAGTACTACAACTTGACGTCATGTTATGAACTGCTTTGAGATGT
GTTATATTGAGGTCACTGATATATTGTGGAAAAATACCTTTATATGGCCATGTCTTTGATGGTAAGAGCA
GTCTAGATGGCAGTGTTCTCTGATGCCAATTGATACAACATTAATATGAATAACTCCAATTGCCACCCAA
ATTTAGACTAATGTCAGTGATATACACTTCTACCATTTCACACCATGATACATATGTGTACTGCCAGCTG
AAATGAATGTGGTTTCAAAGTTTTATCCTGCCACTTGAGAAGACATTTCTGGACACGTATGTTATACCCT
CTGAAACTGTGTGCATGTCACCGATGCCTCCTGGAAGCCAACAGGTTGGTTTCGCCCTGGTCATGGCTTC
AACTGGCCACTAGGATATTATGGATCCCTGCTCCCACTTTGGACCATATTTATTATATCATTGGTTTTAA
TTGCAAAGAAAATATTCTATGTCATTTAATCCTGCTGCCTGCAGTAACCTATATTGATGTCCCTACTTAG
TGTTCACTCTCATGAGTTTGGCAATATGTCTAAGTTCTCTTTCTAGCAGAGTCTATCTTGAAGTTCATGG
ACAATATCACTGCCAACTTCATGCTAGGTGTTCTGAGTGCCAACTGAGAGATGTGGGCAATTATACTTGC
AACTGGAATCTATATATATCCATATATATCATATATATCATATTATTTATCATATACATATCTGTATATA
TTATTATCTTATGATATTAAAATGGCCTGCTGTTACATATGGATGGTGTCCGTAGATATTATTGAGATTC
TACCTGCTAGAAGAATCTATGATGAATTACCTGATCCATGCATATAGCCTTCAATGTAGACCATATTAAG
TAAAAGATTCTTTTTGACACCAGATATTCTGTTGATGTCAATGATCCTTCCTTTATAGAAGTGATTTACA
TGCACGAATTTGTTCTGCCCTATGGGTTTTGGATAATATCACTGATACAAATGGCAGTAAATACCATGGA
GTATGTACTGATATCTGAGCTGCACTCTGCTGCTTGTGTCCATAGCCCCAGGTTAAGCCCATCAGTCCTA
ATTGATTTGTAGTTCAGTATCTGAAAGCCTCACTTGTCCAATTTAGATGATTGTGCTGATCTTACTTTGG
AAGTTTTATTCCCTTTCGTGTTTCTTAGTCCTTCCCCCATCTTTTCCATAAGAGTTCATGATATTGGTGG
TTACCCAGGGGACAGGTCTCTAGTTGGTGCATTGGTCTTGATATCTGCTCTATCCCTTGTCCATGCATTT
CTCATAGGAGAAATTTTGGGTCAAAAGTTTTGGGAATGTATTGGCGTGATGCTAGCTTCACTAAGGTTTC
CTGCCTAGTTATAAGGGGTGACTTCTTCAGGTTCCATACTCAATGTTCTGAGCTGCAGTTAAGGTCACCC
CTATTGACTCTTCCACACTTCCTTTATGCCAGGTTTCAGTTTCATTCTAAAGATGTCCTGAACTGCCCAT
AATGGAGGAATGTTCCCCTTTCTCTACCTCCTCTCCAACATGAGTTAGAATTTGAAATTTTGGCCTTAGC
CACTCTGAAGATTGTCAGAGTTCCTTTGATTTGCATTTCCCTGACAGCAAAGGTCATTGAACACTTCTTT
AAGTTTTTCCTGACTATTTGAAAATTTTCTCTTGTGAATTATCTGTTTAGCTCTATATTCCATTTTTCAA
CGGTACAATTTGGTTTTATAGAATTTACCTTCTTGAATTCTTTGTAAATTTTGGATATTAGCCCTAGGTC
AGATAGATAGTTGGTGGAAATTCTTTCCTGATCAGTAAGGTGCTATTTTCTTTTTCCTATTGAGAGCATC
CTTCACTTTAGAGAAACTTTGCAGTTTCATGAAGTCAAATTTATTAATTAGTTTAATTAATAAATGTAGT
TCCTGAGCCACTGATGTTCTCTTTTGGAAGTTGTTTCCTGTACCAATATGTTGAACCTATTTGTTCCTTT
TGCTTTTATGAGATTTAATGTATCTCTTTTCATGTTCATGGCTTTGCTCCATGTGAGCTTGAGTCATGTG
CAGGATGGTAACTATGGATCTATGTCCATTCTTCTCCAAACAGACATCCAGTTAGACCAGCACCACTTGT
TGAAGATGCTATTTTTTCTTGTTTAGCTTTAATTTTTTTTATCAAAAATCAAGTTTTCATTGGTTTGTGG
GGTTATTTAAGGGTCTTCAAATTAAACCAAATTACTCCATCAATATGTTTAATTAAGAAGTCCATGCAGG
TTTTAAAATTATTGCTCTCTAATATTGCTTGAGGTCAGGGATGGTGATAGGTTCAGGAGTTCTTTTATTG
TTCAGGATTGTAATAATATCCTGGGTTTTTGTTTATCTGAATCTTAGAATTGGGTTTTCAATGTCTGTTG
AGAATTCTGTTGGAACTTTGAGGGGTGAATTGAATTTGTAAATTGCTTTTGGTCAGAAGCTCATATTCAA
TTTGTTAATAATAATGCTCATGAGCATGGGTGATCTTTCCATTTTGCTGGTATGGTCCTCAGTTTTTCTT
CAGAGAATTGCAGTTCTTCTCATACAGTTATTTCATTTGCCTGGTTAGATTTACACAAATACATTGTTTG
TTGTTCTTGGTTATTGTAAAGAGTGTACTCTTCCTAATTTCTTTCTTGAACCCTTAGGGCTACTTATAAC
TTTGAGCTAACTTTGTATTCACCTACTTTTCTAGAGCTGTTTATCAGCTTTCTTATGTTTGCTATCATAT
CATCAGCAAATAGTGATAGATTGATTTCTTCTTCTCCAATTTCTATTCTTGTACACTTCTTTTTTTGTCT
TATTGCTCTGACTGGAACTTCAAATACTTTATTAAATAAATAGGGAAAAAGTGTGTAGACAATATGTAGA
CAATGGGAGCCTTGTCTAGTCCCTTATTTAGTGGAACTGTTTTCACTTTCTCTACATTTAGTTTCATGTT
GGCTATTGGCTTCCCATATACTACTTTGATTATGTTTTGTATATGCCTTGTATTCCTGTTCTCTCTAAGA
CTTTTACCATGAAGTTGTAGTGGATTTTGGCAAAGATCTTTTCAGTATACTATGAGATGATCATGTGATT
ATTTTCTTTCAGTTTGTTAATCTGGTGAATTATGTTGATTGATTTTCATATATTGAGCCATTCCCACATC
CCTGGTATTAAGCCTACTTGATCAAGGTGGATGACATATTTCATGTGGTTCTGAATAGGGCCAAATTTAT
ACTTAAAGAAAGCTTCACACTCTTTAGTTGAAAAGGCAATGCAAGCAAAATAACCCTGAATTTCCAAATT
ACACAAATTAAAATGACTAAGATAAAAAATACAGATGATTCCACATGCTGGTGTGGATGTGCAGATCGAA
GAGCACCCCACCACTTGTGGTGGGAGTGCAAGATAGTTCAAGGACTCTGTGAACCAATCTAACCATTCCT
CAGAAAATTTGAACTAGTTCTAATTGAGGACACAGCTATATCTGCTTTGGGGCATATAACCAAAATGTCC
CTCACCATTCCCCATGGATATATGCTCCACTATGTAAATAGCAGCCTTACTGGTAATAGAAAAAGCTGGA
AATAACCCAGTTGTTCCTCAAAGGAAGATTGGATACAGAAAGTATGAATAATTACACAATGTAATATTAT
ACAGCTATTAAGAGTAAGGAAATCATGGGTATTTTCAGGAACATGGGAGGGAATAGGAAATGCCATCTTA
AGTGAGTTAACACACACCCAAAAGGACATGTGATTTATGTACTCACTAATAAGTGGATATTTTCTCCAAA
ACACAGAACACCTAGGATATAACATACAAAACTTAAGTTTGGTGTGTTTCAAACTTCCTGCATGAAGTTT
TACATCCATTTCCTTAAGTATGGCTGTGTTTATAAATTTTGGTAGAACTTTGTTTTATCATGAAGTGCCT
ATATTTATCCATCTCTTTGATTTGACAGTTATATTGAACATTGTAATTTGGTCTGTCATCTGTAGTGTCT
TAGAGATTGTATAACATCTCTATACACACTTCTGACTTTTAACATCTCTATTCAAAAGTCTGGTATTATC
CTCATAGGTTGGACTGTACATTTTGTTGGCTTATTATTTCTTGAAGCTTTTAATATTTTTTCTTTGTCCT
GTACATCTAGTTTAGATTATTAAACTCAGAGACGACTTGGTTTTATGTTCTCATCTAATTTTTTGTTCCC
TTTGCTTCTTTTACCTTAATAGGCATCTCCTACCTTAGGTTAAGGAACTTATCTTTGTTTTTATTAAATA
TATTTGCTGTGCATTTGACATGGTTCATTTTCTTTCTTTAATAAATAATATTTATAGACTTGGTCTTTTC
ATAATAGCCCAGACTTCCTAGATGTTTTGTGCCTCAAACAAAGCAAAATAAACCAAAACGAAACAAAAAA
TCAAAAACACAACCAAATCCAAAACAACCTTAAAACCAAAACACTTTCTTCTACTGTGGTATTGATTTTT
TCTTTCTTAACTTTCATGTTCGAGATTTTCTCTTCCATCTCTTTTATGCTCTTGGTGAGGCATACCTCTG
AGTTTTCTGTATGACTTTTTAAATTTTTCACTTCCAGATTTCTTCTAGTTTGAATATTTCATTGATTTTA
TTTCTACTTTCACTCTTTAACTGTTTTTTTTATTTTACTCTACTGTTTGTGTATTCACAGATTTAATTAA
TGGATTTAATCATATTCTCTTTAAAGATTTCTAAGATTTCCATGATACCTATTTTGAAGCCGTTCTTGTG
TGTTTTAGCTATATTGTACTTCTCAGAGACTACTGAAGTGAGATTGCTATACTACAGTGGGGATATCAAC
TTATCCCCCCTCAGCTCCATCACCTCTTGTGCTGTCAGCAGCAGTGATAACACCAGTGCCCTGGCTGGGG
CCATTGGAAGCCCTTGTCTTCACACAATAAGCCCCACCCTCGCTTGTGCACTGTGGTCACTGCTACCAGG
TGGTAAATATTCAGAAACCCACAGGACGTAGCAAGGTGTACTTGTTTCACGGTAGTGGCTCAGAAAGAAA
TACATACGTGTAGTGTGTTTTTCGTACATGCGATCATGTGTTCAAGCTTAGTACATCCATGACTTGTGAT
TGATAGCTTAGTGACTGAATGCCTAACTAGGAGTTGTGATTGACAGCTGTCTTCCTAATACTTCCATCAC
TTAGTCCCACCCCTCAGGCGAGTGAAGTCCAGTCCTCCATTCCAGGGCACAAACTGGTCCACTTCTGTGT
GGCCACAGTACTTCCATGGTGAAAGTATTTCCAGCCAATCCCTAGACAAAGGCGTCATATGAGGTTGTCA
CTCAATGAGACTGAGCCAATGGCGAGGTGGTGGGGGCTGGCCTAAGCAGTGCCTGTGGTTGACAGTTCAC
CCAACTACGCAGTTTAGAGCGACTCCTTAACTAGGGAAGCCCAGGGTAGATTCTGGGATTCAGAACAAGC
CCTGCCCGCCCTTTCCCGCGCGTCTTTATGACATAATTGCTCTGCGTCTGCAACCCCAATTTACTCCTCA
TCATCCCACTGTAGTCACTGTTCTGAAACATCACCTCCTGGGATGGTTTGTTTTCCCAGTAGGATGTAGT
CAGGATCTTCATCTGCAGGTAGTGTCTTAAGGTGTCATATTCCTGCTCCTTCCTGTTTCCTTTAGGGCGT
GAAATGCAGAGTGTTCAATTTCAAAAGGAGCATTAGAATTTCATTGCTTGCTTCACGCCCCTGCTGGCCC
CTTTCTGGCAGAAGGTGCCTCGACTTTCCGGCCTTAAGGTGTCATTTTCCTGCTCCCTCTTGGAGGGCAG
TGGGCTACCGCAAATGTGAAAAGAGCACTCTTTCAAGTTCGTTTTACTAACCAGTTCCCTTTCTCCAGTT
CCCTTTCTCAATAAACATCTAATAATTTCTGAATGAGACTCACACTTTTTCTCTTGGGCTCACCTTATCT
TCTTCGATTTGTTTGCCTTTTTTCCCTCATAGCTCTCTTTAAATTGCTAGTATTAGAGTTGGTCAACTTT
ATTACTATGAAGGTTCTTAGTCCTCGAAATTATCTTCTTAGTGTGGGATAAACACAGTCAAACTCCCTCT
GTTCCCATCCCTCCAAGAGGCCATGACAGGCACTGGGACAGAAGCAGACCCCCAACAGGATATTAATTTA
ATTAGGAAATAGAATGTATCAAGAAAATTGTTCATTGGATTTTCTGACTTTGTGGAGTACAGGCTTATGA
AGTGAAACCTAAAGAATTTTTTTCATTTTCTTAGAGTCTGCATTTATGCCTCATTTCCATTTCTTATTTT
ATTAAATTGGATATTGTCTCTCCTCCTTTTAGTTAGTTGGATAAGCGTTCCTGTATCTTGTTGAGTTTTC
TCAAAGAACCAGGTGTAGGTTTTGGTTTTTTTTATTTGAATTGCTCTTTTCTGATTCTTAGTTTATTGAT
TTCAGCATAGAGTTTGACTTCTTCCTGTCATTTATTACCCTGGGGCCTGTTTGCTTCCTTTTGTTCTATA
TCTTACAAGTGTGTTGTTTATTTGTTAGTATGAGATCTTTCCAGTTTCTTCATGATGTAGCTTCATTGTG
TTCCATGTGTTTGGGAATGTGGTGACTTCATTTTCATTGAATCCAAGGAAGGATTTATTTATTTATTTAT
TTATTTATTTATTTATTTAAATTTCTTCTTTGACCCAGTGCTCATTGATGTTGATGTTCTATCGATTTCT
CTTTCTGTTGTTGAAGTCTAGCTTTCACCCATAGTATGCTAACATGAAGTATGGAGAATCTAAGTGAGCA
TGCATGTTTGTGATCATGTGTCATTTATGTGTTGTATGGCCATAATGTGTGGAAATACTTGAGTGTGTTT
CTTCTCCCTACCTCTGTCCCTGTCTCTCTCTGTCCTCTGTCTCTCTGTCTGTCTCTGTTTCTCTCTCTCT
CTTGTAGAACTAGAGTTTTAAAAAGGTTACTCATTGTCAGAGTCTGGATGTGCCTGAGGGAGAGCCAGAG
ATAGGACTTGCCAAACCAGGACATATACCATCTGTAGGACATTGACCATCTGTAGCCACCCCCTCCCCTT
CCTTCACCCCCATGAGTGAGATGAGCCACCCTACCTGTGCTGCTGAGCTGCTAGAGAGCACGTACTCCTT
GCTGTTGTAATTTTGCGTCGAAAGTAACTGTGCACCATTTGAATTGACCAATCATGTGTAACCACGCGAA
TGCCCCTAACCTCCCCTATATAAACTCCCGAGTTTGGAAGCTCGGGGTCGATTCCTCTGTCTCCTGTGTG
AGATACATGTCGACCCGGGATCCCTCTAATAGGGATCTCGTTAATAAACCTACCTCCTGCTGTTACATCA
AGAATGGCTACTCCTGATTCCTGGGGGCACCCCACCCCGCGATTGGAGCGAGAGAAACGGCTCCCCGTTT
AGGGGTACGCTCTTTCACTCTCTCTCTCTCTCTCTCTCTCTCAGGGAGTTTGTGTGTGTGTGTGTGTGTG
TGAGAGAGAGAGAGAGAGAGAGAGAGAGAGAGGGAGGGAGAGAGAGAGAGTATATTTATGTGTTTGTTTT
TGTGTGTCTGTGTGTTCTGTAAGAATTAGTTTTACCTACTTCCTCCACTGATTTACACCCTGCAACTGGA
ATTCATTTTTCATAAAAATACAATAAATAGTGCTGTTTTAAAAGTGTGTAGTGCAATAGCACAAGGGTGG
GGTTTTTCTCTATTGTGCAGATGTAATAACTGGAATCTGTGGACAGACTGTGTCCATCAATATACCAGAA
TGGCCTTTTGATTCCATATCCTGTATGTGTGCTTTATGGTAGTTATAGTAGGTACCACTGTTTTGTGAGA
AGTAAAAAAATGACAACTCACGAACATATAAGTATGTTTTTGAGAAATTGAATAAGCATATACTGAGGAG
GCATGTGTCCTTGGGTCAGGTGTGCCAAAGGGAGTTGTCATAGAGTAGAGTGTTAGAGACAATGAGATAC
TAATAGTTGCCTAGCAAAAGTAGTGAAAAAATTTGGGGCAAAAAACAAGATGCGGAAGATGGGAAGATGC
AGGATATCTTTCTGTATTTTATTATGCTAATATAAATATGTACTACAGCCTTCTATGTCAGAATATGTAT
ATGGTGATGCTCCCAACCAACCCTGATACAAGGCTCAGAACCTGGTTTAGAGCTGCTACTAAAACTCAGA
ATGAGAACTTGATGACAATGTCTGTTCTCTGTGGACCAAGTACACAGAGTCTTGTTTGGTGAATGGATGT
TTGGTGGATATAAATATATTTGTGTGTGTGTGTGTGTGTGTGTGTGTGTGTGTGTATATATATTTGTATC
AATCATGTATATATATATGTGTATCAATCATATAGTAAAACTTAAATATATACTGGCAAACTGAATTTCT
CCAAGGTTTCTTCAAGAGGTTGAGTTTTACACTGGGTACCTGCTCTCAGCAGATTCATGAAATATTGTTT
GACTCATTCATGGTTGAAGAAGGAGGTTTTTTTTTTTTTTCTATTGTCAAGGTCTTGTTTATTGGGATGA
ACGTTACAGCTTTTAAGGCTTTCAGGTAGGGGGAGTGAGAAGGAGGTTTTTTTTTAATGCACTCTGGCAT
CTGTCCAATTTCATTTATCTTCTGGTCCCAAGAATTCATGATACATTTTGTCAGTATCACTACGGAAGAC
TGATTGCATAGTGGGTCAACCTAGAATCGATGGCAAGTCTATTGCTGAAAATATTTTAGCAGTTTCCAAA
GAATATATTGCTGTTGTATATTATGTGAATATGACATTGTTCTTAACCTAGCGTCAATACTTTTATTTCT
GATGCATGTGTATTTCATTCCAGCAAACAAAAGGATTTTATTTTTCCCATGTATGATAGTGTCATTTTCA
GAAGAATTGTGTCTTAGTTACTGTTAATATTGTACAAACTCCAACCCAGTTCAGTTTTCTTTTTAGGTAA
GAGACATGGCTTTGTCCAATATTTCCTAAGTTAATGAATTAACATCTGGCTGTCTTGTGGTATATTGTTT
ATTGAGAGGTTTTGTTCAACATAAGAACCTGTGAGTGTACCTCAATTAAAAATAGCTTGGCTTTCTAGGT
GAAAAAACCCAGAAGCAGAATTTTCTTAAATAGAGACAGTATTATCTTATCTTTTCTTTTCTTATCATGA
CTTGGGTTGAGAGGAGCATGCATTTTCCACTTAATGATAAAATGTTTGATGTATACCTATAATTACAATA
CTTAAAATTTAACAAACCTGTATTTGATATATATGTTAGAGATATTAGTATTCAATTCTGACCACTAATT
CAGGCCTAGTCAATAATTTACCTTATGTTTATAGATGCAAGGACTGTGTCAGTATCAAACTGTAACACTG
TAGAACACATTTAAATTTTCATTATGCATGGTCAAAGTTAATTAGGGATAATTAGTTGATTTTATAATAG
TGGGAAAGTTATGAATGAGCAGAATGTGACTCAGAGTGAATCATATACATCCTAGATACAAAATTACATT
TCTCAGTATGACCTTTACACTTACTTTTTCAAAATCCTTCATAGAAAGGTACTAATATAAGAGTAAATCT
ATCGATCTGATCAAGGTATTAAGTCTAATTTGTAGTTGGTGTGAATGATCAGTATGTCTTATCACAATTT
CAGTATATTTACATATAAAAGTTTTTAATTTGGTCACAAAAATCTGTTCAGGTAACATGAATGAGCACAT
TTGCATGATCATCCTTCCTTTCTTATATATTTAATATAATGTAAATATCTATGTGTATGACATGAGGTTT
ATTTGAAATATTGACTGCTAAAAATAGAATAATAATACTTTGTATTTAGCACAAGTATGGATGTCAACTG
TATTCAGTTCTCTTTCAAAAGTTTGGTATTATAACATTCAGCTCATTCAGAATCTTTCATATTCAGATAA
GCAAAAATGTATACAGCATATGTAATTCATACTCTTGTTAATAATTGAAATGATAGTTTTAGCAAATTAT
TTGAGAAGGCAAATGAAAGCAGGAGAGATTCATTTATTTATCCTTTTCTCATAGCACTTCGCGTCTTGGA
ACAGATCCTCCTATTAAAGTATTTATGACATAAAATGTACATTTTTAGTAGAATTATGTCACACACACAC
ACACAAACAAAATCATATGTACATACTACTTTATGTGTTAAAGCAAAATTTTATTACCAATGCTTGATAG
AAATTTATTACAATAAATTTCTTATATATTACTTTACCATAAAAATTACAGTGTTATTTCAAGATTAGTA
AAGTCATGTTGTTGTCAGTTAGTTAATAAATTGGAATAAAATTTTAAAATATTCTATTTAATTTATGCTT
GAGAAATTGCAACAATACACATACACCAACACATATACCAATATCACAATAAATGACAGAATTCATTCAT
GTTATCTAGTCCATATATTTCTTCTCATTCTCCGGTTCAATTTAGTCTTTAATTCATTTTGTATCAAGTA
CCATTCACATAATACAGTTGAATTTTTGAAGGAAATAAAAGAATTCGAAACTTGAGTGCAGCATTTTGTA
TGTAGCATACCTAAATTTGGGTGTTTACAATCCTTTTGTAAAATAAGGACATATTCAACATCTGGATTAA
TACATCTGATTATGTGGCAATACTTGTCTTCAAGGAAGTACAAAGTCAAACTTTTTAGTACATAAAACTT
TTAAATAATGTTTCATACCATTTTTATGTCAGGAATGTCTGAGGCCTTTACTGAGCGGCATATATACCAG
TCACTGTATTTAAAAACTTAAGTGTTTTGTATGCCCAATATTGCAGAGAAATAAAGAAATATGTCTTCTC
TTCTACAAATAAACACATTAGTATTTCACTACATATGTTGGAAATATAGCTACACTTATATTTCTTACAA
GGAATACAAACTGTCTAACACATATGAGACAATCTATTTACATGTATAACCATGGTTTTTCCAGAATGAT
GACCTAGATTCCTCATGTGTTTATGTAATGAAAATATCATTTTAAGAATCTGTTAAATGACAAAGCATTG
CATATAATGAATACAAGACCATAGCATGACTATAGTGTTTTGGAATAATTCTGAAAAAGAAAATGACTAA
TGAGGCCCCCAGTATTTTGACCATTCTGAAGTGAAAGGCCACACAACAATATTTGGGCAGTACACATTAA
ACCTCTAATGTTTAAACTTGTGTATGTGTGTGTGTGTGTGTGTGTGTGTGTGTGTGTGTGTGTGTGTATA
TGCTTGCATTTATGGAGAAGAAATGAGGTTTCTGATCTCAGTGTAAAATACAAAAATGTTAATGTGTTCC
AAATACAGAGAATAAAATTCCAAATAAACTAAATTTAGAAATGAAAGTATGCTGCTCTCTATACAACGAA
ATGGAGAGATCTTCACTTCAGACATTAACAGGTTTCTAATTGTTATCTCTTTAGAGTTCATATAAGAAAT
GGTACAAAATATGCAGTCCCAGTAAATAAAGGGAATTTCTATATAGATGGAACACACAAGATATCTTTTT
AAATGCTAAATCCATGGCTTTGTTTCTCAAAGAAAAATATATCTGGAATTAGAGTAAATCACAAAAACAT
TGGTTTTTCTTTTCAAATCTTAAAGTACTGAAATTAAAATTATCTTATGAATAAATAATATTTTATTTTG
GGTACCCTGCATTTTGTGGAAAGCTATCCTCATTGACCATATTAATTTGGTGAAGAGTTCATGAAATTCC
TTGTCAAATGAAATATAAGTAGTTTTAGGTTAAATCAATCCTTTAATCAAAAATATTTTGGAAGATCCAC
TTGGATTTTAGATTTGTACTGAGTGACAAAAATAGTTTGATTTCTTTTTTTTTCTACATAGTGACTGCCT
GGTGAACCAGCATAAAATTTTGAAAATATCTTTTCCCCACTGGATGGTTTTAGCTGCTTTGTCAACTAAA
GATCAGGTGACTATCGATGTGTGACTAAGACATTTTGGGGTCTTCAATTCTACTTCGTTAATCTACTTGC
CTCCCTCTGTACCAATACCATAGAGGTTTTAATTAGTATAGCTCTTGAGGTCAGTGATGGTGATTTCCCC
AGAAATTCTCTTACTGAGGGGAAAGTTTGTGCTCTCCTGGGCTTTTTGTTATTCCAAATGAATTAACAAG
TTGCTCTTTCTAATTATAAGAAGAATTTAGATGGAAATTTGATGGAGATGGCATTGAATCTGTAGATTGT
TTTCGGCAAGAAGTTCATTTTTACACTAATAACCATGCCAATTCATGAGCATAAAGATCTTTCCATGTTC
GGAGATCTTCATTTGTTTTCTTTAGATACTTGAAGTTCTTGTCGTACAAATCTTTCACTTGCTTGGTTAG
AATCACACCGAGTATTCTATATTATTTGTGAATATTGTGAAGGGTGTCATTTCCCTAATTACTTTCTCAG
TCTGTTTCTCTTTTGTGTGAAGCAAGGCTACTTATTTGTTAGTCTTAATTTTATATCCAGCCACTTTGCT
GAAGTTATTTATTGGGCTTAATAGTTCTTTTCTGGAACTTTTGGATTCAGTTAATTATCTTACCATATCA
TCAGCAAATAGTGATATTTTGACATCTTTTCCAATTTGTATAAATTTAACCTCTTTTTTGTCTGATTGAT
TGGGATAGGACTTTGAGTACTATATTGAATAAAAAAAGTTATAGAGTAGGAAGCAATGTCGAGTCCCTGA
TTATAGTGGAATTGTTTCAATTTTCTCTTCGTTTAGGCTGATATTCGCTATTGGTTTGCTGTATATTGCT
TTTAGTGTGTTTAGGTATTTGTTTTGAATTGCTGATTGATCCAAGACTTAACATGAAGAGGTGTTGAATT
TTGTCAAATGCTTTCTCAGCATCTAATGAGATGATCATGTGTTTGTTTCCTTTGAATTTTCTTATATTAT
ATTGATGGATTTCTGTATATCGAACCATCCCTGAATCTCTGCAATGAAGCCTGCCTGACTATGGTTGATA
TTCATTTTGTTGTGTTGTTAAAAACAGTTTGCAAGAATTTTATTGAGTATTTTTGAATTGATATTCATAA
GGGAATTTTGTCTGAATTATCTTTTTTATTGTATCTTTGTGTGGTTTAAATATAAACATAATTGTGGCTT
CATAAAAGTAAACGGGTAATGTTCCTTTCATTTCTATTTTGTGGAATAATTTGGGCAGTATTGGTATGAG
ATCTTCTATGAAGGTCTGATAGAATTCTGCGTTAAACCCATCTGTTCCTGGACCTTTTTTGGTTGACAGA
CTTTTCATAACTGCTTCTATCCCTTTAGGAGATATGCTGTGCTTTAGATGTATTATCTGATCCTGATTTA
ACTTTTGTACCTCATATTTGTCTAGAAAATTGTCTATTTCATACAGATTTTTCCAGTTTTGTTGGACATA
GGTTTTTGTAATCATATTTGATGTTTTTTTTAATTTCTCCAGATTCTGTTGTTTTTTTCTTTCCTTTTCT
TTTTGATTTTGTTAATTTGGAAACACTTTCTATGATTTCTGATTAGTTTACCTTAGGGTTTATCATTCTC
GTTTATTTTCTAAAAGAACCAGCTCCTGGTTTTGTTGATTGTTGTATACTTCTTTTTGTTCCCACATGGT
TGATTTCAGTCCTGAGTTTGATTATATCCTGATGTCTATTACCATTTGTTGTATTTCCTTCTTTTTTCTT
AGAGACTTTAGGGGATTTGCTAGCTGCTAGCATATGCTCCTCTGAAGTTATTTGTGGAAACACTGAGATC
TATTAGTTTTCCTCCTAGAACTGCTTTCATTGGATCCAACAAGTTTGGGTATGTTGTATCTTCCATTTCA
TTACATTACAAAAAGTCTTTACTTTCTTACTGTATTTTTTCCTTGCCCAATTTACTGTTGAGCATTCCTT
TTTTTTAAAATCTTCATTAACTTGAGTATTTCTTATTTACGTTTCAATTGTTATTCCCCTTCCCGGTTTC
CAGGCCAACATCCTCCTAACACCTCCCCGTCCCCTTCTATATGGGCTTCCCCACCCCATATTCCCCCCAT
TAAAACACTCCCAACAACAATCACGTTCACTGGGGTTCAGTCTTGGCAGGACCAAGGGCTTCCCATTCCA
CTGGTGCTCTTTTTTTTTTCTTTTGTAAAATTTTTAATGATATCACTTCAATACACAAGCAATACACAAG
CTTAGAGATATAAATCCACAAACTCTCACCTACAAACTATACAGGAAGGTTTTTTATCAATGTGATATAA
AACTAGAGATAACTTGGAAGAAGAAATCTTAACTGAGAAAAAATTCTTCATAAGATTGTCCTATGAAAAT
CCTGTGGGCACTTTCTTGATCAATAATTTTGTTGGAGGGCCCAGCTCCCTGTAGGTTGTCCCACTCCTGG
GTTTATTGTTCTAGCTTTTATAAAAACACAGGCTGAGCAAGCCATAAATATAGACCAATAAACAATCTTC
TTCCCATGTCACTCTAACATTTTCTGCCTGCTTAATCACTGGGATATCTTCCCACCCTACCTGATGCTGA
AAGACCCTCAGAGAGAATCTTCCTTCGGGAAGGAGATCCCCAAGCCCAACGACCAGGCCGAGTCCACTCG
GATGCAATCAGCAAGAGGGTTTATTGGAAAACACAGGTACCTGCAGGCACACAGTCTCTTCGGAGGACTT
GCGTGCCCAGCAGCTCCAGCATGGGGCTTTTATAGGGTTTGGGGAAGCAGGAGCGGGTGTACAGAAGCAG
ATGCATGGTTAAAGGGACTTGATTGGTGGATTCAAATGAGGCGCGGATGCAGGGTTACGCAGCAAAAGAG
TCCGGAATGTCAGGAGGTAGGGCCTTATCCCTTCCTGCCAGATGGCCTATGAGTCAGTTCCGATACCTTG
GGCTGGTTCTGCATTCTTTCTTCCTTATCTTTGTGGTCTGTCAGTTTTAACGGCGGGGCCTCTATCTTTT
ATAGGAGTCAAACCTATTAACTAGTTTCTTTAACACACATGGACCTATAATCTGAAGCAGAAGCAAAACT
AAGAAGGGTCCCATAAGGGAAGATATAAGAGTAGTCATCCAAGGAGATCTACTAAACCAGCTCTCGAGCC
ATCCCTGATTTGCTTCTCTGTCTCTCTGTCTTTTGTCTAACCTTTCTCTAAGTTTATTCATGGAGTCTTT
AATTACTCTTGAATGGTCTGCATAGAAGCAACACTCTTCTTTCAGTGTAGCACACAGACTCCTTTAAGGA
ATATCAGGTCTAATCTCCTCCTATTCTGAAGGACTACCTCTGAGAGGGAGGTTAGGTATTCTTGGAGGTC
AGCTAAAAAGTCTTTCACTCTTTTTATATCTGAGTCAATGGCAGTTCTGAATTCTGTATAACCCTTTCAT
TGCAGGGCAATGGCAGATGTCCTTGTGCTGCCCTTGTAGCACCTAGATAGCCATAAGTAATTCTCAACTC
TTTTTTTTTTTGTCTTACTAAGTCTTTAGCATCAGGATTCCAATCTGGACACTATCTAAACCTACACACC
AAGGTCATGACTAGCTTTTAGAACTTCTAAACTTATACAGATTGTGATCCCTGAGGCACAGTCCCAAGAA
ATGTTAGGAGTACTAACATATGCAATGTTACATTATTTGTAATAGAAATCAAGCCTATCCCCACACCTAT
CTTGATAGAACCCAGAGCAAACATGAAATTAAGTCTAGGGAGCTTTTTGAAGGTCTGAGTTTCCCTCTAG
GTCCCAGCTCTAAGCCCCAACAGCTACTACACGGTTGGTGAGGGCTGAGAATTGACGGCCGTCAGGGTGG
TCAGCAGCACCAGGTACGTTCCTTTCCAGTGAGGCTCGAGTGTCTGGGCTCCTTGTCATTATATGTAGCT
GTAGTCTCTGACCTGGAACTGATGAGATGTCTCGAGGGTCCCTGGGGTTTAGGCTGCTGCCAGCTGTGAC
CAGTCTTCTTTCCTTATCACCTGTAGGTCTTTTAGCCTGGCATATAAATCATTATTACTATGACATGTTG
GTTCAGTAACATCATCTAATACAGTCAGGGGAGCTGAGGCCCCATATAAGATCTCAAAGGGGGTAAGGCT
GAATCTGGAAGGGGTATTTCTTGCTCTAAAGAGAGCAAGAGGGAAGGAGTGCCACCCAGTCTGTGCCAGT
CTCCATGGTCAATTTAATTTGGTCAGGGTCTCTTTTAGAGTTTTATTTATTTACTTTATCTGTCCTGAGC
TTTGAGGTCTGTAAATACAACATAATTTCTAATCGACTTCTAAATACTTGGCCACATGCTGCCTTACCTT
GGCAATGAAAGTAGGGCCATTGTCTGACCAGATTACCTTGGGCACTCGAAACCTGGGGAAGATTTCTTCC
AATATCTTCTTGATGACTACTCTTGCTTGGTGAGGAAAGCTTCTATCTATTCCTTGAAAGGTATCTACAA
GCACTAGGAGATACTTGTGATCATATTTTCCTAGTTTTATCTCAGTGAAGTTCACTTCGACTTTTTACTA
AACTCTCTAGGTCTCTTTGTCCTGTTTGCTTGCTAAGCATTTACTTACTGACATACCTTATATTTTTTAC
TGTCTCTCTGGCTAAAATCTTAAAGTCTATTATATATAACTTAACTACTTGGACAAACTTTTTATCTCCT
AAATGAGTCCCTTTCTGTATTTGGCAAAGTGAGTCTTTTCTTTGTTCTCTGGGGAGTATAGCTTTCCCCT
CAAGTGTGCCTTTAAGCAACTTGGGCCTTTTCTTCTACTGTACATTCTAAATGGGGCCATCCCTTTAGTC
CAATCCCAGTTCCCCTTGGCTGTCTCTTGTAGGCCTGTAACCAGAATAGGCTCCTGTATAGCCATTTCCC
GAGCCACTTTATGTGCTTTGTTACTGCCTCGTGCCACTGAATCTCTTCCTTCCTGATATCCTGAGCAATG
AATAGTACTCACAGTTGTTGGCTTCACCAGGGCATCTAAGAGATGGCAAAGGCATCTGCGGCACTGATGT
GCTGGGGAGTTGAGGTTCAGCCATCCCAGATGACATTGTGTTGTCCACCATGGCAGCACCCACTTATCTC
TGACCTTCATGAAGAGAACTGTTCCTGTCTGTAGACAAGGTAGCCTCCGCTTTCAGCAGGGGTCAATCAA
CCAGTCACAGAGGTCTTTCCTCCACCCATGGGCTTCTGCCAGTGCTTGACACTCATGTTGCAGTGGCTCC
AGGTCAGGATTGGGCAGCAAGGTGACAAGATTGTCCCCTACCAGTGGAGAATCTAGTCCATTGCAGCTGA
CCAGTGGTCCCATCTTTTGGGACGTTCTATTCAAAGGCAAAACAGCAGCCACTCTATCACAGTTTAAGTC
CTGGATTTGGTGATAATTGTCAGTGCCCGGCTGGCAGGAACGGTGTGTTCCAGGCTGAATGGCACTAAGC
CACACATCTCCCAGCATCAGGTACTGGTGTACTGAGACAGGTCTTAAGCCCCACGTACACAGTCTGCAGA
TATGCATACACATGGCCTCATCCTTCAGTCGATGCAAGCCATTTTGGAAAGCAAATTTCTCATGAGCAAG
GGATGGGGGCAGTCAGGGATGACCATGAACTAGTGGGTTACCCGGCCCACGCCAAGGTCCACTGTTCTTC
GGCCAGTCCATAAGTATTGTTTGTTGTCAGTAGCCCCTTGTACTCAAGGTCTTTGGATACTGGCCCACTG
GAGCATAGGAGCACAGAGTGTTGGACCAATATTATAGAAAAAATTATAAGAAATGATAGTTTTAAAAGGA
TTTTGTATATAATCTTTGATAAATTGCTTGGAGCCATCAACAGGTAGCATACAAAAAATGACACAAGGCC
CCTGACATTTGTACAGCACAGGACTACCCAGCCTGCTCTCAGAGAGAAGAGGCATTTAATCCTCCAAATA
CTTGTGTCCCCAGAGAATGGGGAGATGTAGTGAGGTAGGGGTGAGGAGTACAGTCATCCTCTTGAATATG
GGCCAAGTGAGGTGTGAAATAGGGAGTGGTCTGGGAGTGCATACCAACAGGGGGTTGACTGAACTGAAAA
AAAAGATTCAAGAGTACAAAATCACAAAAAAGTTAAGTTTTCACTTAAATTTAGCAAAAATAAAATATCA
CTTCATTTTATCTTACACATTCTGAGTTGTCATAAATATAGTAGATTATGCACACAATTGAAGAGAGACT
TCATATCAATAGAACTAGCTTAAAAATATACTATGTGCATGCCTTAAACTCACTAAGAGTATCCTAGCCA
TGAATATAATGGCTTTATCACTGTGCATTTGGGAATTTTATGTTTCAGAAAATAATCTGCACCTATGTCC
TGCTGTTCTTTTAAATATGGAGTGGGGGACAGGGTCCCAGGAGGGCCCTGAAGAACAAAATACTAATTAT
TATTACTGGCAGATTAAACAGATCGTTTTTAATACAAAATACATCAATTTGATTCTGATCACTGCTTAAA
GTTAATCCACAAAGATATGGGGTTCCTACCACAAATGATCCTCCTCTTAAACAGATAAAGTTGTGAACAG
CTCTTTTTGTCTGTGATAAATTGGAGTCACTCCACTACTATTAAGAAAGGGATTTGTAACTGAATCAAAA
TATCATGTGAGCATTAGCCATGACAAATACAAAGGACAAATTTTTACAGCAATCATCAACATCTTATGTT
CTCTATAGTCTTGCCTACATTAAACAGTTGCAGTCTCCCAGGCAGTTAATCTTAGAATATAACTTAGATC
CATGATAGTTCAAGCTAAATTTCTTGGCACAAGATACTAATTTTAAAGACGAGTTTGGACAATGAAGAGA
AGAAAGTCACCCAACCACAATAGTTACTGCGAAAGAAAGTAACCTGTTTAGAATTTATTTTTCAATTATA
GCTCTTCTCTGTTTTCAGGACATCAGAAGTTCAGTTCAGAGGTCAGCAAAGACTAGTGATCCACTCACAA
ACATTTTACTGCTATACTGAAAAGCTCTCAGGGAGAACTTTCCCTCGGGATGGAGACCCTCCAACTCCAA
AGACCAGACCGAGACACCACAGGATGCAATCAGCAAGAGGATTTGGTTTATTGTCGGGATACACAGGCAC
AGGCACCTGCGGGCGCTTCAGTCACTCGGGGGACTGGCGCGCCCCACGGAACCAAGGATGGGTTTTTATA
GGATTTTGGGGAGCAGAAGCAAGCATACAGAAGCAGATGTATGGTTACAGGGATATAATTGGTGGATTCT
AATATGGCAAGGGTTTAGCCTGGGGGCAAGTTTCCTAGCTACCTTCCTGAAACATAACGGCTGACTCGGC
CCCCCAAGGGTTCAGCCCGGGGGCAAGTTTCTTAGCTACCTTCTTGGAACATAACGACTGACTCGGCCCC
CCACCAGGGTGTGGGACCTCTCCCGGGGCTTTTTTTCATTGTCAGGTGCTCAACCGAAGTGTCCTGTTGC
CAGGCCTTCAACCAAACACATCCTGCTTGGCAGCCGCTGTGTACTCAGTGTTCTAACCTTTCCCTGAACC
AGTCATCTTAAGTACAGCTTTGCAAAATGGCGTTACTGCTGCTAAGCTGGGGTCTTTCATTCCCCCATTT
TTTTTTGTTAACTTTGAGTGAAATTTTCACTCGACTTGGTCAAGAAATTTCTGTCTGGTGGGGGCTTATT
TCCCCACTGACTCTAGGCCACAAAAGGGCTAGGAGGAGCCACGTAGGAGTTTTAACTTTAAGGGGTTTGG
AGTGCGCTGAACTCTCCATGTCTGGGGTGTAGTGTTGTGATTAGTCAATTCCTCAGACCGGACTGTCTTG
ACGTGTGGTACGTGGATCTAAGCCGAGACTCCGTCTACCTTTAGGGCGGTCGGGGTAGTCAGGAGGACGG
TGTAGGGTCCTTTCCACCGTGGCTCGAGATTCTTGGTCTGGTGTCTGTGCACCCACACGGTGTCTCTAAT
CTGGAACGGGTGTGGCATCACCGGATGCTCAAGCTTGTCCTGGTAAGCAGCAGCCAAAGGTCTCCAGACG
GCTCTCTGCACAATCTGTAGGGCCTGTAAATGGGCCCTCAGAGAAGGGCTGTCAGCAAAATCAGCAATGT
TTGAATCAAAGAAATGGACAAATGGGGGTGGTGTTTCATACATTATTTTAAAAGGAGTTAGACCATGGGG
GCCCGGGGTATTCCAGGCCTGATATAGAACTAGGGGAAGGAGGGCCACCCAATCCCTTGAGCCAGTTGCA
AGCGTAAGTTTGGATAAAGTCTCCTTAATGGTTCTATTTATGTGTTCTACCTGACCTGAACTCTGGGGTC
TATAGGCACAATGTAATTTCCAATCAATCCCCAGCAATTTGGCCACCAACTGACTTACTTGGGAGATGAA
AGCGGGCCCGTTGTCCGACCCCAACGCTTGAGGCATGTCATACCTGGGAAAGATTTTCTTGAGGAGCTTC
TTGGTGACCATTTTTGTAGTCTCGTGCTTTGTGGGGAAGGCTTCGACCCATCCCGAGAAGGTGTCTATAA
ACACTAGGAGATACTTGTATCCATATATACCTGGTTTAATTTCAGTAAAATCAATTTCCCAATGGATGTC
GGGACGGTGTCCCCTAGGACGAACTCCTTGTCCAATCATGGTCTTTCCCAGGTTAACCTGAGCGCACGCT
TTGTAACTCTCAGTCACCTTTTGTATCGCTTTGTCTCGATTCAAAAAACACAGATTTATCTCTTCCCGAT
CTAGTAAGGTTTTCATCTTCTTAAACCCCAAATGGGTTAATTTGTGTAAAAAGGAGATCAATTCAAAAGT
CATTTTTATTGGCATAACTGTCTTTTCTTTGTAGACCCACTGTTTTAGTTGAGGGTGGTAGATGGCCCCC
ATTTTTTCTAGGAGCTCTATGTCCTCATGGGCATAAACCCAACTGGTTTGTCCCACTGGTGGGGGCATGG
GTTGGTCTGGGCTATTTAAGGGCAAGATTTGTTTGTTCATGGCCGCTTTTCGCGCCGTGGCATCGGCCAG
CCGGTTTCTTCGTGCCTCTGGGTTGTGCCCTTTTTGGTGTCCTGGACAATGTATAATACTCAGTCTTTTG
GGCAAGAATAGGGCTTCTAAGAGGGCCAGAATTTTAGCCTTATTTTTAATATCTTTACCCTCAGATGTGA
GCAGCTCCCGCCTCCGGTAGATCTCCCCGTGGATGTGTGCCGTGGCAAAGGCATAACGGCTGTCTGTATA
TATATTTAGCCTCTTACCTTTTGTCATCTTGAGCGCCTGAGTCAAGGTGATGAGTTCAGCCCGTTGTGCA
GAGGTACCAGCAGGCAGGGCTTTCGCCCAAATCACTTTGTCCTCCGTAGTGACCGCAGCTCCAGCCTTTC
GCTCTCCCTCTGCCAAGAAGCTGTTGTCATCCGTGTACCATGTGTGATCAGCATTCTGAAGAGGCTGGTC
CGATAGGTCCGGCCTGGTTCCATATACTTCTTCGAGGATTTGTAGGCAGTCATGTTGTTCTGCCTCCTCT
GGTAGAGGAAGCAAGGTGGCAGGATTGAGGGCGACTACGGGTCCAAACTGAACCCGTTCTGCATCCAGTA
ACAAGGCTTGGTAGTGGGTCATGCGAGAATTAGAGAGCCAGCGGTCTGGGGGCTGCTTTACCAAGGCCTC
CACTGTGTGGGGTGCTAGGATGGTGAGTGGCTGTCCCAAAGTCAATTTTACAGCATCCTTGATCAGGACA
GCAATAGCAGCCACCAATCTTTAGGCACGGTGGCCAGCCGGAGGCCACAGGGTCCAATTTCTTAGACAGG
TAGGCCACAGGGCGTTTTCAGAGTCCCAACCTTTGTGTTAGGACCCCTTTAGCATACCCCTGTTTCTCAT
CGATGAACAGTTACTGAGCAAATTGTAAGGGTTTGGAACAGTCGGATGAATATCTTCTATCCTCTTGTTG
ACCTTTCTCAAGTCTTGTACTGGCCTATAATCTCCAGTGCCGGGTTTCTTAACAGGCCGAAGAGGCGTAT
TCTAAGGCGACCGGCAGGAGATTAGAATGCCTTGATCTAGAAGCCTCGTAATGTGAGGCCTTATACCTTG
ATAAGCTTCATGTGACAGGGGGTATTGTTTTATGGAGACTGGAGTTGTAGTGGCCTTTAACTGTATAATT
AAGGGGGGCTGTTGGAGCGCCAACCCCAACCCACCAGTCTCTGCCCAAGCCAGTGGAAAATTCGTGACCC
AAGTGTCTATTTCTAGGGATTGTGGTTTGTCCTGTCCCAGTTCATATAGTCTATATTCATAGAACTTGAA
GGGGAGTTCCGTGGGGGCCAGTTATTTGGGCCCCTCTTACCTGAGAATGAATTTGTGCTTTGAGCTTGGT
GAGCAGGTCACGGCCCAGCAGAGGGTACGGGCAGTCCGGAACATGTAAGAAGGAATGGGTCACCTTACCA
GTAGCCAGCTGAACCCAGCGGTCCGTAGTCCAATCGGTATTGTTTCTCACCAGTAGCTCCTTGTACCCAG
GCTGTCCGGTCGCTGAGTTGTCCTGAAGCTTGAGTGAGGACTGAATGCTGGGCTCCTGTGTCTACCAGGA
AAGTAACCTGCTGCCCCCCCAACTTTAAGCGTTACCCTGGGCTCAGAGGGGGGGCTCCTGGCCCTGACCT
CCCTAATCTTTATCTAGAGCCAAGAGGGAGGTTCGTGGTCAAGGCTTTCGGGGTCCGCCAGGCTTCTTGG
GGCACTCTCTGGCCCAGTGTCCTTTCTCTTTGTAATAGGCACATTGATCTTTATCCAGCTTTAGCCCCTT
TCGAGCTCCCCACTATCTCCCTTCTTTTCTTGGCCCTGTACTACGGCGGCCAAGATTTGACTCAATTTTT
TGTTTTTTTTTTATCTCTCTCTTATTAAAAATCCTTTCAGCTTCTTTAAGTAAATCCTGTAATGTATAGC
CCTGCAAATTTTCTAACCTCTGTAACTTAGTCCTGATATCTGGAGCAGTCTGCCAGATGAAGGACATAGA
GACACTCGTCATTTGTCCTGGGTCATCTGGGTCATAGGGAGTGTACATACGGTAGGCCTCCTTAAGTCTC
TCTAGAAAGGCGGAGGGAGTTTCCCCTGCTTCCTGTAATACCTGTTTTCCTGAGCCAAATTAGTAGGGCG
TCGTATAGCCCCTTGGAGACCCGCTAGAAGCAACTGGCGATAAAGGCGTAGGTGTCCCTTACCTTCAGCT
GTATTAAAATCCCAGTTTGGTCCTCAGGCAGCTGGGTGGGACGCCCATCATCTCCCAGAACATGCTTTCT
GGCCTCTAGGAACACTCTTTGTTTTTTTTTTTTTTTTCTGAGGTTAAGAGGGCCTGTAAGAGCTGTTGGC
AGTCATCCCAAGTAGGCTGGTGGGTAAGTAAAACAGATTCTATTAGGTCGGTGAGTGCCACCGGATCTTT
GGAGAAAGAAGGGTTGTTTTGTTTCCAATTGTAAATGTCAGCTGCTGAAAACGGCCAGTATTGGGTCTGG
CCACCGGTTCCCTGTCCGGGGCCCTCTGAAAGCCAAAAATACAGACAGAGGTGCCATTAGTTCGGATCTT
TCTCCTCTAAGCAGAGTCCCAGATTGGGCCCCGAAAAGTCGGGCCCTAACAACATTGGAACGTCTTCCAG
GTCTGCGGGGCGAGAAGTCCGAGCTCGTCAGCTCCTTCTTCGTCCCGCCCAAATTCCAAACAACCTGGCT
GAGCACTCACAGAACAGACCTGGCCGAGCACTCACAGAACAGACAGAATAAGGAGGAACGAGACAGAATC
AGACAGATGGACAGGCGCCGGCCGGCTTACCTTCCAGTGGGTGGTCGGTGGTCCCTGGGTGGAGGATCTC
CTTTCTCGGCCAATGCACCAAATGAAAAGCTCTCAGCGAGAACTTTCCCTCGGGATGGAGACCCTCCAAC
TCCAAAGACCAGACCAAGACACCACAGGATGCAATCAGCAAGAGGATTTGGTTTATTGTCGGGATACACA
GGCACAGGCACCTGCGGGCGCTTCAGTCACTCGGGGGACTGGCGCGCCCCACGGAACCAAGGATGGGCTT
TTTATAGGATTTTGGGGAGCAGAAGCAAGCATACAGAAGCAGATGCATGGTTACAGGGATATAATTGGTG
GATTCTAATGTGGCAAGGGTTCAGCCCGGGGGCAAGTTTCCTAGCTACCTTCCTGAAACATAACGGCTGA
CTCGGCCCCCCAAGGGTTCAGCCCGGGGGCAAGTTTCTTAGCTACCTTCTTGGAACATAACGACTGACTC
GGCCCCCCACCAGGGTGTGGGACCTCTCCCGGGGCTTTTTTTCATTGTCAGGTGCTCAACCGAAGTGTCC
TGTTGCCAGGCCTTCAACCAAACACATCCTGCTTGGCAGCCGCTGTGTACTCAATGTTCTAACCTTTCCC
TGAACCAGTCATCTTAAGTACAGCCTTGCAAAATGGCGTTACTGCTGTTAAGCTGGTGTCTTTCAATACA
AACAATTCAGGTCAATAGAGTCAGAAGAGCAAACAAGAATCAGCTCCTGTAGAATTAATGAGCACAGACA
GCCAGGCCACTTCCTCAGCACTAGTTAGAAGGAGGAACTAGCAGGAATACTGAGAAGTTCTCAGTCAGGC
CTTTCGAAGCAATGTAAAGATCAGTGAAGATACGATACTGGTAAACCTTGTACACTAGCTCTATAAGCAA
TCATGGTTAAGCCTTCATGAATATCCATTGACTCTTTTTTTTTTGATGTAACAGCAGGAGGTAACTTTAT
TAACGAGATCCCTATTAGTGGGATCCCGGGTCGATACGTATCCCACACAGGAGACAGAGGAATCGACCCC
GAAGCTTAAAAGTCAGGGGTTTATATAGGGGAGGTTAGGGGCATTCGCGAGGTTACACATGATTGGCTAA
TTTCTGGCGCGGCTATAAGTGATTGGCTCATTTAAACATGGCAGTGAGATTACAGTACAGCAGGAAAGTA
TGTATTGACTGGAGCGTACAAGATTTTAGGAGCTAGGGGCGTATCAGGGTTTGAAGGACATCTGGTTAAG
GTGTGACTCTGAGTAAGCTGGGGGAGGTGCCCTTCTGCCAGATGGTTTGAGTCAGTCCTCATAACTCGGG
CTGGTTCCTGCACTCCTTTTCTTTATCTTTATGGTCTGTTAGTCCTAGCGGCAGGGCGGGGCTGCCTAGA
GTTGCTTTTCACAGTGTTTAGCCCTGAGTCTGAATTTAAAACTTATTCTTTTAACTTCATATTTTTAAAC
CTCAAATCTGTATAATTTTCCTTTCATTCCCCTCTTCTTCTACTAAGTAATTCTAATCTTAGACTTTTGA
TATCAAGTCTCATATTTGGTCTCACCAGTTGTCCTAACTGACTGGTACTGTTGTCTCAGAACCATCAACT
GCACAGCACCCACTTGATTTTTAACAAAAGCAATTAACCTGTATGTCATGCAGGGTTCAGAAACTAAAAC
CAAGAAAATTATTAGTAATGGCCCAGCCTTATAGCAGAGAGTAGGGTGTCATCCAGGGAGACCGAGTGAA
CCAAGACTCAAACCAACCTTGTTGGGCGTCTCTATCTTTTTGTAGGAGTCAAACCTATTAACTAGTTTAT
TTAACACACGTGGACCTATAATCAGAAGCAAAATTAAGAAGGGTCCCATAAGGGAAGATATCAGAGTAGT
CATCCAAGGAGATCTACTAAACCAGCTCTTGAACCATCCCTTATGTGCTTCTCTGTCTCTCTGTCTTTTG
TCTAACCTTTCTCTAAGTTTATTCATGGAGTCTTTAATTACTCCTGAATGGTCTGTATAGAAGCAACATT
CTTCTTTCAGTGTAGCACACAGACTCCTTCTTCAAGGAATATCAGGTCTTATCTCCTCCTATTCTGAAGG
ACTACCTCTGAGAGGGAGGTTAGGTATTCTTGGATGTCAGCTAAAAAGTCTTTCACTCTTTTTATATCTG
AGTCAATGGCAGTTCTAAATTCTCTATAAGCCTTGCATTGCAAGGCAAGGGCAGATGTCCTTGTGCTGCC
GTTGTAGCACCTAGATAGCCTTAAGTAATTCTCAACTCTTTTTTTTTTGTCTTACTAAGTCTTTAGCATC
AGGATTCCAATCTGGACACTATCTAAACCTACATACACACCAAGGTCATGACTAGCTTTTAGAACTTCTA
AGCTTATACAGACTGTGATCTCTGAGGCACAGTCCCAAGAAGTGTTAGGAGTACTAACATATGCAATGTT
ACATCATTTGTAATGGAAATCAAGCCTATCCCACACCTATCTTGATAGAACCCAGGACAAACATGACTGA
ATTTCCCTGTAGGTCCCAGCTCTCAGCCCCAACAGCTAGTATGCTGTTGGTGAGGGCTGAGAATTGATGG
CTGTCAGGGTGGTCAGCAGCACCAGGTACAGTCCTTTCCAGCGAGGCTCGAGTGTCTGGGCTCAGTGTAG
CTGCAGTCTCCGACCTGGAACTTGTGGGATGTCTCAGGGGTCTCCGGGGCATAGGCTGCTGTCAGCTGTG
AGCAGATTTCTTTCTGTATCACCTGTAGGTCTTTTAGCCTGGCACACAAATCATTATTATTATGGAATAC
AGTCAGGGGAGCTGAGGCCCCATATAAGATCTCAAAGGGGGTAAGGCTGAATCTGGAAGGGGTATTTCTT
GCTCTGAAGAGAGCAAGAGGGAAGGAGTGTCACCCAGTCTGCTCCAGTCTCTATGGTTAATTTAATTTGG
TCAGGGTCTCTCTTAGAGTTTTATTTACTCTACCTGTCCTGAACTTTGAGGTCTGTAAATACAATGTAAT
TTCCAATCAACCTCTAAATACTTGGCCACACCCTGGCTTACCTTGGCAACGAAAGTAGGCCCGTTGTCTG
ACCAGATTACCTTGGGCATTCCAGACCTGGGGAAGATTTCTTCCAGTATCTTCTTGATGATTGCAGAGAC
CGTCTCTCGTTTGGTGAGGAAAGCTTCTATCTATTCCTGAAAAAGTATCTACAAGCACTAGGAGATACTT
GTGATTATATTTTTCTGGTTTTATCTCAGTGAAGTTCACTTCGACTTTTCATTAAACTCTCTAGGTCTCT
TTGCCCTGTTTGCTTGCTAAGCATTCACTTACTGACATACCTTTGAAAAGCTCTCAGGGAGAACTTTCCC
TCGGGATGGAGACCCTCCAACTCCAAAGACCAGACCGAGACACCACAGGATGCAATCAGCAAGAGGATTT
GGTTTATTGTCGGGATACACAGACACAGACACCTGCGGGCGCTTCAGTCACTCGGGGGACTGGCGCGCCC
CACGGAACCAAGGATGGGCTTTTTATAGGATTTTGGGGAGCAGAAGCAAGCATACAGAAGCAGATGCATG
GTTACAGGGATATAATTGGTGGATTCTAATGTGGCAAGGGTTCAGCCCGGGGGCAAGTTTCCTAGCTACC
TTCCTGAAACATAACGACTGACTCGGCCCCCCAAGGGTTCAGCCTGGGGGCAAGTTTCCTAGCTACCTTC
TTGGAACATAACGACTGACTCGGCCCCCCACCAGGGTGTGGGACCTCTCCCGGGGCTTTTTTTTTCATTG
TCAGGTGCTCAACCAAAGTCATCCTGTTGCCAGGCTTTCAACCAAACACATCCTGCTTGGCAGCCGCTGT
GTACTCAGTGTTCTAACCTTTCCCTGAACCAGTCATCTTAAGTACAGCTTTGCAAAATGGCGTTACTGCT
GCTAAGCTGGGGTCTTTCATTCCCCCATTTTTTTTTGTTAACTTTGAGTGAAATTTTCACTCGACTTGGT
CAAGTAATTTCTGTCTGGTGGGGGCTTATTTCCCCACTGACTCTAGGCCACAAAAGGGCTAGGAGGAGCC
ACGTAGGAGTTTTAACTTTAAGGGGTTTGGAGTGCGCTGAACTCTCCATGTCTGGGGTGTAGTGTTGTGA
TTAGTCAATTCCTCAGACCGGACTGCCTTGACGTGTGGTGCGTGGATCTAAGCCGCGACTCCGTCTACTT
TTAGGGCGGTCGGGGTAGTCAGGAGGACGGTGTAGGGTCCTTTCCACCATGGCTCGAGATTCTTGGTCTG
GTGTCTGTGCACCCACATGGTGTCTCCAATCTGGAACGGGTGTGGCATCACCGGATGCTCAAGCTTGTCC
TGGTAAGCAGCGGCCAAAGGTCTCCAGACGGCTCTCTGCACAATCTGTAGGGCCTGTAAATGGGCCATCA
GAGAAGGGCTGTCAGCAAAATCAGCAATGTTTGAATCAAAGAAATGGACAAATGGGGGTGGTGTTTCATA
CATTAAAACTAGGGGAAGGAGGGCCACCCAATCTTTTGAGCCAGTTGTAAGCGTAAGTTTGGATAAAGTC
TCCTTAATTGTTCTATTCATGTGTTCTACCTGACCTGAACTCTGGGGTCTATAGGCACAATGTAATTTTC
AATCAATCCCCAGCAATTTGGCCACCAACTGACTTACTTGGGAGATGAAAGCGGGCCCGTTGTCCGACCC
CAACGCTTGAGGCATGTCATACCTGGGAAAGATTTCCTTGAGGAGCTTCTTGGTGACCATTTTTGTAGTC
TCCTGCTTCGTGGGGAAGGCTTTGACCCATCCTGAGAAGGTGTCTACAAACACTAGGAGATACTTGTTTC
CATATATATCTGGTTTAATTTTAGTAAAATCAATTTCTCAATGGATGTCAGGACGGTGTCCCCTAGGACG
AACTCCTTGTCCAATCCTAGTCCTTCCCGGGTAACCTGAGCGCACGCTTTGTAACTCTCAGTCACCTTTT
GTATCGCTTTGTCCCGATAAAAAAAAACACAGATTTATCTCTTCCCGATCTAGTAAGGTTTTTATCTTCT
TAAACCCCAAATGGGTTAATTTGTGTAAAAAGGAGATCAATTCAAAAGTCCTTTGTAGACCCACTGTTTT
AGTTGAGGGTGGTAATGAAAAGCTCTCAGGGAGAACTTTCCCTCGGGATGGAGCCCCTCCAACTCCAAAG
ACCAGACCGAGACACCACAGGATGCAATCAGTAAGAGGATTTGGTTTATTGTCGGGATACACAGGCACAG
GCACCTGCGGGCGCTTCAGTCACTCGGGGGACTGGCGCGCCCCACGGAACCAAGGATAGGCTTTTATAGG
ATTTTGGGGAGCAGAAGCAAGCATACAGAAGCAGATGCATGGTTACAGGGATATAATTGGTGGATTCTAA
TGTGGCAAGGGTTTAGCCCGGGGGCAAGTTTCCTAGCTACCTTCCTGAAACATAAGGACTGATTCGGCCC
CCCAAGGGTTCAGCCTGGGGGCAAGTTTCTTAGCTACCTTTCTGGAACATAACGGCTGACTCGGCCCCCC
CACCAGGGTGTGGGACCTCTCCCGGGGCTTTTCTCATTGTCAGGTGCTCAACTGCAGTCGTCCTGTTGCC
AGGCCTTCAACCAAACACATCTTGCTTGGCAGCCGCTGTGTACTCAGTGTTCTAACCTTTCTTAACCAGT
CATCTTAAGTACAGCCTTGTAAAATGGCGTTACTGCTGCTAAGCTGGGGTCTTTCATTCCCCCATTTTTT
TTTTTGCTAACTTTGAGTGAAATCTTTCACTCGACTTGGTCAAGAAATTTCTGTCTGGTGGGGGCTTATT
TCCCCACTGACTCTAGGCCACAAAAGGGCTAGGAGGAGCCACGTAGGAGTTTTAACTTTAAGGGGTTTGG
AGTGCGCTGAACTCTCCATGTCTGGGGTGTAGTGTTGTGATTAGTCAATTCCTCAGACCAGACTGCCTTG
ACGTGTGGTGCGTGGATCTAAGCCGCGACTCCGTCTACTTTTAGGGCGGTCGGGGTAGTCAGGAGGACGG
TGTAGGGTCCTTTCCACCGTGGCTCGAGATTCTTGGTCTGGTGTCTGTGCACCCACACGGTGTCTCCAAT
CTGGAACGGGTGTGGCACCACCGGATGCTCAAACTTGTCCTGGTAAGCAGCAGCCAAAGGTCTCCAGACA
TCTCTCTGTACAATCTGTAGGGCCTGTAAATGGGCCCTCAGAGAAGGGCTGTCAGCAAAATCAGCAATGT
TTGAATCAAAGAAATGGACAAATGGGGGTGGTGTTTCATACATTATTTTAAAAGGAGTTAGACCATGGGG
GCCCGGGGTATTCCAGGCCCGATATAGAACTAGGGGAAGGAGGGCCACCCAATCCTTAGAGCCAGTTGCA
AGCATAAGTTTGGATAAAGTCTCCTTAATTGTTCTATTCATGCGTTCTACCTGACCTGAACTCTGGGGTC
TATAGGCACAATGTAATTTCCAATCAATCCCCAGCAATTTGGCCACCAACTGACTTACTTGGGAGACGAA
AGCGGGCCCGTTGTCCGACCCCAACGCTTGAGGCATGTCATACCTGGGAAAGATTTCCTCGAGGAGCTTC
TTGGTGACCATTTTTGTAGTCTAGTGTTTTGTGGGGAAGGCTTCGACACATCCTGAGAAGGTGTCTACAA
AAACTGGGAGATACTTGTATCCATATATATCTGGTTTAATTTTCAGTAAAATCAATTTCCCAATGGATGT
TGGGACGGTGTCCCCTAGGACGAACTCCTTGTCCAATCCTGGTCCTTCGCGGGTTAACCTGAGCGCACAC
TTTGTAACTCTCAGTCACCTTTTGTATCGCTTTGTCCCGATTCAAAAAAACACAGATTTATCTCTTCCCG
ATCTAGTAAGGTTTTTATCTTCTTAAACCCCAAATGGGTTAATTTATGTAAAAAGGAGATCAATTTAAAA
GTCATTTGTAGACCCACTGTTTTAGTTGAGGGTGGTAGATGGCCCCCATTTTTTTTTTTAGGAGCTCTAT
GTCCTCATGGGCATAAACCCAACTGGTTTGTCCCACTGGTGGGGGCATGGGTTGGTTTGGGCTATTTAAG
GTCAAGATTTGTTTGCTCATGGCCGCTTCTCGTGCCGTGGCATCGGCCAGCCGGTTTCTTCGTGCCTCTG
GGTTGTGCCCTTTTTGGTGTCCTGGACAATGTATAATACTCAGTCTTTTCGGCAAGAATAGGGCTTCTAA
GAGGGCCAGAATTTTAGCCTTATTTTTAATATCTTTACCCTCAGATGTGAGCAGCCCCCGCCTCCAATAG
ATCTCCCCGTGGATGTGTGCCATGGCAAAGGCATAACAGCTGTCTGTATATACATTTAGCCTCTTACCTT
TTGTCGTCTTGAGCGCCTGAGTCAAGGCGATGAGTTCAGCCCGTTGTGCGGAGGTACCAGCAGGCAGGGC
TTTCGCCCAAATCACTTTGTCCTCCGTAGTGACCGCAGCTCCAGCCTTTCGCTCTCCCTCTGCCAAGAAG
CTGTTGTCATCCGTGTACCATGTGTGGTCAGCATTCTGAAGATGCTGGTCCGATAGGTCCGGCCTGGTTC
TATGTACTTCTGTGAGGATTTGTAGGCAGTCATGTTGTTCTGCCTCCTCTGGTAGAGGAAGCAAGGTGGC
AGGATTGAGGGTGACTACGGGTCCAAACTGAACCTGTTCTGCATCCAGTAACAAGGCTTGGTAGTGGGTC
ATGTGGGAATTAGAGAGCCAGCGTTCTGGGGGCTGCTTTACCAAGGCCTAAACTGTGTGGGGTGCTAGGA
TGGTGAGTGGCTGTCCCAAAGTCAATTTTCTAGCATCCTTGATCAGGACAGCAATAGCAGCCACCATCCT
TAGGCACGGTGGCCAGCTGGAGGCCACAGGGTCCAATTTCTTAGACAGGTAGGCCACAATGCGTTTCTAG
GGTCCCAACCTTTGTGTTAGGACCCTTTAGCATACCCCTGTTTCTCATCGATGAACAGTTACTGAGCAAA
TTGTAAGGGTTTGGAACAGTCGGATGAATATCTTCTATCCTCTTGTTGACCTCTCTCAAGTCTTGTACTG
GCCTATAATCTCTAGTGTCGGGTTTCTTAACAGGCAGAAGAGGCGTATTCCAAGGCGACCGGCAGGGGAC
TAGGATGCCTTGATCTAGAAGCCTCGTAATGTGAGGCCTTATACCTTGATAAGCTTCATGTGACAGGGGG
TATTGTTTTATGGAGACTGGAGTTGTAATTAAGGGGGGCTGTTGGAGCGCCAACCCCATCTCACCAGTCT
CTGTCCAAGCCAGTGTCCTGTCCCGGTTCATAGGGTTAGAACTTGAACGGGAGTTCCGTTGGGGGCCAGT
TATTTGGGCCCCTCCTTCCTCAAAATGAATTTGTGCTTTGAGATTGGTGAGCAGGTCACGGCCCAGCAGA
GGGTACGGGCAGTCCGGAACATGTAAGAAGGAATGGGTCACCTTACCAGTAGCCAGCTGAACCCGGCGGT
CCGTAGTCCATCGGTATTGTTTCTCACCAGTAGCTCTTTGTACCCAGGCTGTCCGGTCGCTGAGTTGTCC
TGAAGCTTGAGTGAGGACTGAATGCTGGGCTCCTGTGTCTATCAGGAAAGCAACCGGCTGCCCCCCAACT
TTAAGCGTTACCCTGGGCTCAGGGGGGGGGCTCCTGGCACTTACCTCCCTAATCTTTATCTAGAGCCAAG
AGGGAGGTTCGTGGTTGAGGCTTTCGGGGTCCGCCAGGCTTCTTGGGGCACTCTCTGGCCCAGTGCCCTT
TCTCTTTGTAATAGGCACATTGATCTTTATCCAGCTTCAGCCCCTTTCGAGCTCCCCCCCCATCTCCCTT
CCTTTCTTGGCCCTGAACTACGGTGGCCAAGATTCGACTCAATTCTTAGTTTCTTTTTTTTATCTCTCTC
TTATTAAAAATCTTTTCAGCTTCTTTAAGTAAATCCTGTAATGTATAGCCCTGTAAATTTTCTAACCTCT
GTAACTTAGTCCTGATATCTGGAGCAGCCTGCCAGATGAAGGACATAGAGACACTCGTCATTTGTCCTGG
GTCATCTGGGTCATAGGGAGTGTACATACGGTAGGCCTCCTTAAGTCTCTCTAGAAAGGCGGAGGGAGTT
TCCCCTGCTTCCTGTAATACCTGTTTTACCTGAGCCAAATTAGTAGGGCGTCGTATAGCCCCTCGGAGTC
CCGTTAGAAGCAACTGGCGATAAAGGCGTAGGTGTCCCTTACCTTCAGCTGTATTAAAATCCCAGTTTGG
TCCTCAGGCAGCTGGGTGGGACGCCCATCATCTCCCAGAACATGCTTTCTGGCCTCTAGGAACACTCTTT
GTTTTTTTTTTTTTTTTTTTTTGAGGTTAAGAGGGCCTGTAAGAGCTGTTGGCAGTCATCCCAAGTAGGC
TGGTGGGTAAGTAAAACAGATTCTATTAGGTCGGTGAGTGCCACCGGATCTTTGGAGAAAGAAGGGTTGT
TTTGTTTCCAATTGTAAATGTCAGCTGCTGAAAACGGCCAGTATTGGGTCTGGCCACCGGTTAAAGCCTG
GGAGGTTGAATCTGGCATCACCTCGCGCTTATTGTGCAATCTCCCTGCGACAAGGGAGAAACCCTTATCA
GACTGTGGCCCGGCAACTGATCTGGCCGGCGGCTCTGCCTCCTCCGTTTTAGCCGGGCCTGTCAGAGAGA
AGATCTATGAGAGGGGAGTTTGGGTCTGCCGGGAGGACAGGTTTTTTTAGAAGGCTCTGATTTCACAAAG
GTAGAGAGAGGAAGACGTGGCAGGCGGACCGGGCGGGGCCGAGGGGACAGGCTGGGGGTTGAGGGGAGGC
CAATTCGGGTCCACGAAGGGTTCCGCCCGGGGGGGGGTTTAAGGCGAGACTCTCTCAAGTGATAATATAA
GAAACCTGGTCAGGATGTCCGTGGACGACCCGATCTTTAACCTGTAAAATAATGATCTTATTAAATGTGC
CATTCACTGGCCATCCCGCTCCGAAAGTGGGCCACTCGGATGTGCAGAGAGTCTGCCATTTTCCTTTTTT
AACCTCGACGGACTGGTTGTGTGCCCGGTCGTGGACGTCTTTCTAATGATCAAGAGTGAGACTTAGGGGC
ATTGTTAGGGACTGTCCCATGTTAGTTCTATGGAAGATTAGAACACAGAGAAAACAAACAACACCAACAG
TCAAACAAACAACAGACAGGCGTGCTGCACGGCTTTGGTACCAAACTGAAAGCAAAAAGTCAGATGGAGG
TGGCAAAGGTCCGGGGCCCTCTAAAGCCAAAAATACAGACAGAGGTGCCGTTAGTCCGGATCTTTCTCCT
CTCCCAGATTGGGCCCCGAAAAGTCGGGCCCCTAACACCCTTGGAACGTCTTCCAGGGCTGCGGGGCGAG
AAGTCCGAGCTCGTCAGCTCCTTCTTCATCCCGCCCAAATTCCAAACAACCTGGCTGAGCGCTCACAGAA
CAGACCTGAGCGCTCACAGAACCTGGCTGAGCGCTCACAGAACAGACAGAATAAGGCAGAACGAGACAGA
ATCAGACAGACGCCGGCCGGCTTACCTCCCAGTGGGTGGTCGGTGGTCCCTGGGTGGAGGATCTCCTTTC
TCGGCCAACGCACCAAATGAAAAGCTCTCAGGGAGAACTTTCCCTCGGGACGGAGACCCTCCAACTCTAA
AGACCAGACCGAGACACCACAGGATGTAATCAGCAAGAGGATTTGGTTTATTGTTGGGATACACAGGCAC
AGGCACCTGCGGGCGCTTCAGTCACTCGGGGGACTGGCACGCCCCACGGAACCAAGGATAGGCTTTTATA
GGATTTTTGGGGAGCAGAAGCAAGCATACAGAAGCAGATGCATGGTTACAGGGATATAATTGGTGGATTC
TAATGTGGCAAGGGTTCAGCCCAGGGGCAAGTTTCCTAGCTACCTTCCTGAAACATAACGACTGACTCGG
CCCCCCAAGGGTTCAGCCCGGGGGCAAGTTTCTTAGCTACCTTTCTGGAACATAACGGCTGACTCGGCCC
CCCCACCAGGGTGTGGGACCTCTCCCGGGGCTTTTCTCATTGTCAGGTGCTCAACTGCAGTCGTCCTGTT
GCCAGGCCTTCAACCAAACACATCTGGCTTGGCAGCCGCTGTGTACTCAGTGTTCTAACCTTTCTCTGAA
CCAGTCATCTTAAGTACAGCCTTGTAAAATGGCATTACTGCTGCTAAGCTGGGGTCTTTCAGTAGATGGC
CCCCATTTTTTTAGGAGCTCTATGTCCTCATGGGCATAAACCCAACTGGTTTGTCCCACTGGTGGGGGCA
TGGGTTGGTCTGGGCTATTTAAGGGCAAGATTTGTTTGCTCATGGCCGCTTCTCGCGCCGTGGCATCGGC
CAGCCGGTTTCTTCGTGCCTCTGGGTTGTGCCCTTTCTGGTGTCCTGGACAATGTATAATACTCAGTCTT
TTGGGCAAGAATGGGGCTTCTAAGAGGGCCAGAATTTTAGCCTTATTTTTAATATCTTTACCCTCAGATG
TGAGCAGCTCCCGCCTCCGGTAGATCTCCCCGTGGATGTGTGCCGTGGCAAAGGCATAACGGCTGTCTGT
ATATATATTTAGCCTCTTACCTTTTGTCATCTTGAGCGCCTGAGTCAAGGCGATGAGTTCAGCCCGTTGT
GCGGAGGTACCAGCAGGCAGGGCTTTCGCCCAAATCACTTTGTCCTCCGTAGTGACCGCAGCTCCAGCCT
TTCGCTCTCCCTCTGCCAAGAAGCTGTTGTCATCCGTGTACCATGTGTGGTCAGCATTCTGAAGAGGCTG
GTCCAATAGGTCCGGCCTGGTTCCATATACTTCTTCGAGGATTTGTAGGCAGTCATGTTGTTCTGCCTCC
TCTGGTAGAGGAAGTAAGGTGGCAGGATTGAGGGCGACTACGGGTCCAAACTGAACCCGTTCTGCATCCA
GTAACAAGGCTTGGTAGTGGGTCATGCGAGAATTAGAGAGCCAGCGGTCTGGGGGCTGCTTTACCAAGGC
CTCCACTGCGTGGGGTGCTAGGATGGTGAGTGGCTGTCCCATAGTCAATTTTCTAGCATCCTTGATCAGG
ACAGCAATAGCAGCCACCATCCTTAGGCACGGTGGCCAGCCGGAGGCCACAGGGTCCAATTTCTTAGACA
GGTAGGCCACAGGGCGTTTCCAGGGTCCCAACCTTTGTGTTAGGACCCCTTTAGCATACCCCTGTTTCTC
ATCGATGAACAGTTACTGAGCAAATTGTAAGGGTTTGGAACAGTCGGATGAATATCTTCTATCCTCTTGT
TGACCTTTCTCAAGTCTTGTACTGGCCTATAATCTCCAGTGCCGGGTTTCTTAACAGGCAGAAGAGGCGT
ATTCCAAGGCGACCAGCAGGGGACTAGGATGCCTTGATCTAGAAGCCTCGTAATGTGAGGCCTTATACCT
TGATAAGCTTCATGTGACAGGGGGTATTGTTTTATGGAGACTGGAGTTGTAGTGGCCTTTAACTGTATAA
TTAAGGGGGGCTGTTGGAGTGCCAACCCCATCCCACCAGTCTCTGCCCAAGCCAGTGGAAAATTCGTGAC
CCAAGTGTCTATTTCTAGGGATTGTGGCTTGTCCTGTCCCGGTTCATATAGTCTATATTCATCCTCTAAT
TGTAGGGTTAGAACTTGAAGGGGAGTTCCGTGGGGGCCAGTTATTTGGGCCCCTCCTTTCTCAAAATGAA
TTTGTGTTTTTAGTTTGGTCACGGCCCAGCAGAGGGTACAGGCAGTCCGGAACATGTAAGAAGGAATGGG
TCACCTTACCGGTAGCCAGCTGAACCTGGTGGTCCGTAGTCCATCGGTATTGTTTCTCACCAGTAGCTCT
TTGTACCCCGGCTGTCCGGTCGCTGAGTTGTCCTGAAGCTTGAGTGAGGACTGAATGCTGGGCTCCTGTG
TCTATCAGGAAAGCAACCGGCTGCCCCCCAACTTTAAGCGTTACCCTGGGCTCAGGGGGGGGGGCTCCTG
GCCCTGACCTCCCTAATCTTTATCTAGAGCCAAGAGGGAGGTTCGTGGTCGAGGCTTTCGGGGTCCGCCA
GGCTTCTTGGGGCACTCTCTGGCCCAGTGCCCTTTCTCTTTGTAATAGGCACATTGATCTTTATCCAGCT
TCAGCCCCTTTCGAGCTCCCCCCCATCTCCCTTCCTTTCTTGGCCCTGAACTACGGTGGCCAAGATTCGA
CTCAATTCTTAGTTTCTTTTTTTAACTCTCTCTTATTAAAAATCTTTTCAGCTTCTTTAAGTAAATCCTG
TAATGTATAGCCCTGCAAATTTTCTAACCTCTGTAACTTAGTCCTGATATCTGGAGCAGCCTGCCAGATG
AAGGACATAGAGACACTCGTCATTTGTCCTGGGTCATCTGGGTCATAGGGAGTGTACATACGGTAGGCCT
CCTTAAGTCTCTCTAGAAAGGCGGAGGGAGTTTCCCCTGCTTCCTGTAATACCTGTTTTACCTGAGCCAA
ATTAGTAGGGCGTCGTATAGCCCCTCGGAGTCCCGTTAGAAGCAACTGGCGATAAAGGCGTAGGTGTCCC
TTACCTTCAGCTGTATTAAAATCCCAGTTTGGTCCTCAGGCAGCTGGGTGGGACGCCCATCATCTCCCAG
AACATGCTTTCTGGCCTCTAGGAACACTCTTTGTTTTTTTTTTTTTTTGAGGTTAAGAGGGCCTGTAAGA
GCTGTTGGCAGTCATCCCAAGTAGGCTGGTGGGTAAGTAAAACAGATTCTATTAGGTCGGTGAGTGCCAC
CGGATCTTTGGAGAAAGAAGGGTTGTTTTGTTTCCAATTGTAAATGTCAGCTGCTGAAAACGGCCAGTAT
TGGGTCTGGCCACCGGTTAAAGCCTGGGAGGTTGAATCTGGCATCACCTCGCGCTTATTGTGCAATCTCC
CTGCGACAAGGGAGAAACCCTTATCAGACTGTGGCCCGGCAACTGATCTGGCCGGCGGCTCTGCCTCCTC
CGTTTTAGCCGGGCCTGTCAGAGAGAAGATCTATGAGAGGGGAGTTTGGGTCTGCCGGGAGGACAGGTTT
TTTTAGAAGGCTCTGATTTCACAAAGGTAGAGAGAGGAAGACGTGGCAGGCGGACCGGGCGGGGCCGGGG
GGACAGGCTGGGGGTTGAGGGGAGGCCAATTCGGGTCCACGAAGGGTTCCGCCCGGGGGGGGGGTTTAAG
GCGAGACTCTCTCAAGTGATAATATAAGAAACCTGGTCAGGATGTCCGTGGACGACCCGATCTTTAACCT
GTAAAATAATGATCTTATTAAATGTGCCATTCACTGGCCATCCCGCTCCGAAAGTGGGCCACTCGGATGT
GCAGAGAGTCTGCCATTTTCCTTTTTTAACCTCGACGGACTGGTTGTGTGCCCGGTCGTGGACGTCTTTC
TAATGATCAAGAGTGAGACTTAGGGGCATTGTTAGGGACTGTCCCATGTTAGTTCTATGGAAGATTAGAA
CACAGAGAAAACAAACAACACCAACAGTCAAACAAACAACAGACAGGCGTGCTGCACGGCTTTGGTACCA
AACTGAAAGCAAAAAGTCAGATGGAGGTGGCAAAGGTCCGGGGCCCTCTAAAGCCAAAAATACAGACAGA
GGTGCCGTTAGTCCGGATCTTTCTCCTCTCCCAGATTGGGCCCCGAAAAGTCGGGCCCCTAACACCCTTG
GAACGTCTTCCAGGGCTGCGGGGCGAGAAGTCCGAGCTCGTCAGCTCCTTCTTCATCCCGCCCAAATTCC
AAACAACCTGGCTGAGCGCTCACAGAACAGACCTGGCTGAGCGCTCACAGAACAGACCTGGCTGAGCGCT
CACAGAACAGACCTGGCTGAGCGCTCACAGAACCTGGCTGAGCGCTCACAGAACAGACAGAATAAGGCAG
AACGAGACAGAATCAGACAGACGCCGGCCGGCTTACCTCCCAGTGGGTGGTCGGTGGTCCCTGGGTGGAG
GATCTCCTTTCTCGGCCAACGCACCAAATGAAAAGCTCTCAGGGAGAACTTTCCCTCGGGATGGAGACCC
TCCAACTCCAAAGACCAGACCGAGACACCACAGGATGCAATCAGCAAGAGGATTTGGTTTATTGTCGGGA
TACACAGGCACAGGCACCTGCGGGCGCTTCAGTCACTCGGGGGACTGGCGCGCCCCACGGAACCAAGGAT
GGGTTTTTATAGGATTTTGGGGAGCAGAAGCAAGCATACAGAAGCAGATGTATGGTTACAGGGATATAAT
TGGTGGATTCTAATATGGCAAGGGTTTAGCCTGGGGGCAAGTTTCCTAGCTACCTTCCTGAAACATAACG
GCTGACTCGGCCCCCCAAGGGTTCAGCCCGGGGGCAAGTTTCTTAGCTACCTTCTTGGAACATAACGACT
GACTCGGCCCCCCACCAGGGTGTGGGACCTCTCCCGGGGCTTTTTTTCATTGTCAGGTGCTCAACCGAAG
TGTCCTGTTGCCAGGCCTTCAACCAAACACATCCTGCTTGGCAGCCGCTGTGTACTCAGTGTTCTAACCT
TTCCCTGAACCAGTCATCTTAAGTACAGCTTTGCAAAATGGCGTTACTGCTGCTAAGCTGGGGTCTTTCA
GTAGATGGCCCCCATTTTTTTAGGAGCTCTATGTCCTCATGGGCATAAACCCAACTGGTTTGTCCCACTG
GTGGGGGCATGGGTTGGTCTGGGCTATTTAAGGGCAAGATTTGTTTGCTCATGGCCGCTTCTCGCGCCGT
GGCATCGGCCAGCCGGTTTCTTCGTGCCTCTGGGTTGTGCCCTTTCTGGTGTCCTGGACAATGTATAATA
CTCAGTCTTTTGGGCAAGAATGGGGCTTCTAAGAGGGCCAGAATTTTAGCCTTATTTTTAATATCTTTAC
CCTCAGATGTGAGCAGCCCCCGCCTCCAATAGATCTCCCCGTGGATGTGTGCCATGGCAAAGGCATAACG
GCTGTCTGTATATATATTTAGCCTCTTACCTTTTGTCATCTTGAGCGCCTGAGTCAAGGTGATGAGTTCA
GCCCGTTGTGCAGAGGTACCAGCAGGCAGGGCTTTCGCCCAAATCACTTTGTCCTCCGTAGTGACCGCAG
CTCCAGCCTTTCGCTCTCCCTCTGCCAAGAAGCTGTTGTCATCCGTGTACCATGTGTGGTCAGCATTCTG
AAGAGGCTGGTCCAATAGGTCCGGCCTGGTTCCATATACTTCTTCGAGGATTTGTAGGCAGTCATGTTGT
TCTGCCTCCTCTGGTAGAGGAAGTAAGGTGGCAGGATTGAGGGCGACTACGGGTCCAAACTGAACCCGTT
CTGCATCCAGTAACAAGGCTTGGTAGTGGGTCATGCGAGAATTAGAGAGCCAGCGGTCTGGGGGCTGCTT
TACCAAGGCCTCCACTGCGTGGGGTGCTAGGATGGTGAGTGGCTGTCCCATAGTCAATTTTCTAGCATCC
TTGATCAGGACAGCAATAGCAGCCACCATCCTTAGGCACGGTGGCCAGCCGGAGGCCACAGGGTCCAATT
TCTTAGACAGGTAGGCCACAGGGCGTTTCCAGGGTCCCAACCTTTGTGTTAGGACCCCTTTAGCATACCC
CTGTTTCTCATCGATGAACAGTTACTGAGCAAATTGTAAGGGTTTGGAACAGTCGGATGAATATCTTCTA
TCCTCTTGTTGACCTTTCTCAAGTCTTGTACTGGCCTATAATCTCCAGTGCCGGGTTTCTTAACAGGCAG
AAGAGGCGTATTCCAAGGCGACCAGCAGGGGACTAGGATGCCTTGATCTAGAAGCCTCGTAATGTGAGGC
CTTATACCTTGATAAGCTTCATGTGACAGGGGGTATTGTTTTATGGAGACTGGAGTTGTAGTGGCCTTTA
ACTGTATAATTAAGGGGGGCTGTTGGAGTGCCAACCCCATCCCACCAGTCTCTGCCCAAGCCAGTGGAAA
ATTCGTGACCCAAGTGTCTATTTCTAGGGATTGTGGCTTGTCCTGTCCCGGTTCATATAGTCTATATTCA
TCCTCTAATTGTAGGGTTAGAACTTGAAGGGGAGTTCCGTGGGGGCCAGTTATTTGGGCCCCTCCTTTCT
CAAAATGAATTTGTGTTTTTAGTTTGGTCACGGCCCAGCAGAGGGTACAGGCAGTCCGGAACATGTAAGA
AGGAATGGGTCACCTTACCGGTAGCCAGCTGAACCTGGTGGTCCGTAGTCCATCGGTATTGTTTCTCACC
AGTAGCTCTTTGTACCCAGGCTGTCCGGTCGCTGAGTTGTCCTGAAGCTTGAGTGAGGACTGAATGCTGG
GCTCCTGTGTCTATCAGGAAAGCAACCGGCTGCCCCCCAACTTTAAGCGTTACCCTGGGCTCAGGGGGGG
GGCTCCTGGCCCTGACCTCCCTAATCTTTATCTAGAGCCAAGAGGGAGGTTCGTGGTCGAGGCTTTCGGG
GTCCGCCAGGCTTCTTGGGGCACTCTCTGGCCCAGTGCCCTTTCTCTTTGTAATAGGCACATTGATCTTT
ATCCAGCTTCAGCCCCTTTCGAGCTCCCCCCCATCTCCCTTCCTTTCTTGGCCCTGAACTACGGTGGCCA
AGATTCGACTCAATTCTTAGTTTCTTTTTTTAACTCTCTCTTATTAAAAATCTTTTCAGCTTCTTTAAGT
AAATCCTGTAATGTATAGCCCTGCAAATTTTCTAACCTCTGTAACTTAGTCCTGATATCTGGAGCAGCCT
GCCAGATGAAGGACATAGAGACACTCGTCATTTGTCCTGGGTCATCTGGGTCATAGGGAGTGTACATACG
GTAGGCCTCCTTAAGTCTCTCTAGAAAGGCGGAGGGAGTTTCCCCTGCTTCCTGTAATACCTGTTTTACC
TGAGCCAAATTAGTAGGGCGTCGTATAGCCCCTCGGAGTCCCGTTAGAAGCAACTGGCGATAAAGGCGTA
GGTGTCCCTTACCTTCAGCTGTATTAAAATCCCAGTTTGGTCCTCAGGCAGCTGGGTGGGACGCCCATCA
TCTCCCAGAACATGCTTTCTGGCCTCTAGGAACACTCTTTGTTTTTTTTTTTTTTTGAGGTTAAGAGGGC
CTGTAAGAGCTGTTGGCAGTCATCCCAAGTAGGCTGGTGGGTAAGTAAAACAGATTCTATTAGGTCGGTG
AGTGCCACCGGATCTTTGGAGAAAGAAGGGTTGTTTTGTTTCCAATTGTAAATGTCAGCTGCTGAAAACG
GCCAGTATTGGGTCTGGCCACCGGTTAAAGCCTGGGAGGTTGAATCTGGCATCACCTCGCGCTTATTGTG
CAATCTCCCTGCGACAAGGGAGAAACCCTTATCAGACTGTGGCCCGGCAACTGATCTGGCCGGCGGCTCT
GCCTCCTCCGTTTTAGCCGGGCCTGTCAGAGAGAAGATCTATGAGAGGGGAGTTTGGGTCTGCCGGGAGG
GCAGGTTTTTTTAGAAGGCTCTGATTTCACAAAGGTAGAGAGAGGAAGACGTGGCAGGCGGACCGGGCGG
GGCCGAGGGGACAGGCTGGGGGTTGAGGGGAGGCCAATTCGGGTCCACGAAGGGTTCCGCCCGGGGGGGG
GGTTTAAGGCGAGACTCTCTCAAGTGATAATATAAGAAACCTGGTCAGGATGTCCGTGGACGACCCGATC
TTTAACCTGTAAAATAATGATCTTATTAAATGTGCCATTCACTGGCCATCCCGCTCCGAAAGTGGGCCAC
TCGGATGTGCAGAGAGTCTGCCATTTTCCTTTTTTAACCTCGACGGACTGGTTGTGTGCCCGGTCGTGGA
CGTCTTTCTAATGATCAAGAGTGAGACTTAGGGGCATTGTTAGGGACTGTCCCATGTTAGTTCTATGGAA
GATTAGAACACAGAGAAAACAAACAACACCAACAGTCAAACAAACAACAGACAGGCGTGCTGCACGGCTT
TGGTACCAAACTGAAAGCAAAAAGTCAGATGGAGGTGGCAAAGGTCCGGGGCCCTCTAAAGCCAAAAATA
CAGACAGAGGTGCCGTTAGTCCGGATCTTTCTCCTCTCCCAGATTGGGCCCCGAAAAGTCGGGCCCCTAA
CACCCTTGGAACGTCTTCCAGGGCTGCGGGGCGAGAAGTCCGAGCTCGTCAGCTCCTTCTTCATCCCGCC
CAAATTCCAAACAACCTGGCTGAGCGCTCACAGAACAGACCTGGCTGAGCGCTCACAGAACAGACCTGGC
TGAGCGCTCACAGAACAGACCTGGCTGAGCGCTCACAGAACCTGGCTGAGCGCTCACAGAACAGACAGAA
TAAGGCAGAACGAGACAGAATCAGACAGACGCCGGCCGGCTTACCTCCCAGTGGGTGGTCGGTGGTCCCT
GGGTGGAGGATCTCCTTTCTCGGCCAACGCACCAAATGAAAAGCTCTCAGGGAGAACTTTCCCTCGGGAC
GGAGACCCTCCAACTCTAAAGACCAGACCGAGACACCACAGGATGTAATCAGCAAGAGGATTTGGTTTAT
TGTTGGGATACACAGGCACAGGCACCTGCGGGCGCTTCAGTCACTCGGGGGACTGGCACGCCCCACGGAA
CCAAGGATAGGCTTTTATAGGATTTTTGGGGAGCAGAAGCAAGCATACAGAAGCAGATGCATGGTTACAG
GGATATAATTGGTGGATTCTAATGTGGCAAGGGTTCAGCCCAGGGGCAAGTTTCCTAGCTACCTTCCTGA
AACATAACGACTGACTCGGCCCCCCAAGGGTTCAGCCCGGGGGCAAGTTTCTTAGCTACCTTTCTGGAAC
ATAACGGCTGACTCGGCCCCCCCACCAGGGTGTGGGACCTCTCCCGGGGCTTTTCTCATTGTCAGGTGCT
CAACTGCAGTCGTCCTGTTGCCAGGCCTTCAACCAAACACATCTGGCTTGGCAGCCGCTGTGTACTCAGT
GTTCTAACCTTTCTCTGAACCAGTCATCTTAAGTACAGCCTTGTAAAATGGCATTACTGCTGCTAAGCTG
GGGTCTTTCAGTAGATGGCCCCCATTTTTTTAGGAGCTCTATGTCCTCATGGGCATAAACCCAACTGGTT
TGTCCCACTGGTGGGGGCATGGGTTGGTCTGGGCTATTTAAGGGCAAGATTTGTTTGCTCATGGCCGCTT
CTCGCGCCGTGGCATCGGCCAGCCGGTTTCTTCGTGCCTCTGGGTTGTGCCCTTTCTGGTGTCCTGGACA
ATGTATAATACTCAGTCTTTTGGGCAAGAATGGGGCTTCTAAGAGGGCCAGAATTTTAGCCTTATTTTTA
ATATCTTTACCCTCAGATGTGAGCAGCCCCCGCCTCCAATAGATCTCCCCGTGGATTTGTGCCATGGCAA
AGGCATAACGGCTGTCTGTATATACATTTAGCCTCTTACCTTTTGCCATCTTGAGTGCCTGAGTCAAGGC
GATGAGTTCAGCCCGTTGTGCGGAGGTACCAGCAGGCAGGGCTTTCGCCCAAATCACTTTGTCCTCCGTA
GTGACCGCAGCTCCAGCCTTTCGCTCTCCCTCTGCCAAGAAGCTGTTGTCATCCGTGTACCATGTGTGGT
CAGCATTCTGAAGAGGCTGGTCCAATAGGTCCGGCCTGGTTCCATATACTTCTTCGAGGATTTGTAGGCA
GTCATGTTGTTCTGCCTCCTCTGGTAGAGGAAGTAAGGTGGCAGGATTGAGGGCGACTACGGGTCCAAAC
TGAACCCGTTCTGCATCCAGTAACAAGGCTTGGTAGTGGGTCATGCGAGAATTAGAGAGCCAGCGGTCTG
GGGGCTGCTTTACCAAGGCCTCCACTGCGTGGGGTGCTAGGATGGTGAGTGGCTGTCCCATAGTCAATTT
TCTAGCATCCTTGATCAGGACAGCAATAGCAGCCACCATCCTTAGGCACGGTGGCCAGCCGGAGGCCACA
GGGTCCAATTTCTTAGACAGGTAGGCCACAGGGCGTTTCCAGGGTCCCAACCTTTGTGTTAGGACCCCTT
TAGCATACCCCTGTTTCTCATCGATGAACAGTTACTGAGCAAATTGTAAGGGTTTGGAACAGTCGGATGA
ATATCTTCTATCCTCTTGTTGACCTTTCTCAAGTCTTGTACTGGCCTATAATCTCCAGTGCCGGGTTTCT
TAACAGGCAGAAGAGGCGTATTCCAAGGCGACCAGCAGGGGACTAGGATGCCTTGATCTAGAAGCCTCGT
AATGTGAGGCCTTATACCTTGATAAGCTTCATGTGACAGGGGGTATTGTTTTATGGAGACTGGAGTTGTA
GTGGCCTTTAACTGTATAATTAAGGGGGGCTGTTGGAGTGCCAACCCCATCCCACCAGTCTCTGCCCAAG
CCAGTGGAAAATTCGTGACCCAAGTGTCTATTTCTAGGGATTGTGGCTTGTCCTGTCCCGGTTCATATAG
TCTATATTCATCCTCTAATTGTAGGGTTAGAACTTGAAGGGGAGTTCCGTGGGGGCCAGTTATTTGGGCC
CCTCCTTTCTCAAAATGAATTTGTGTTTTTAGTTTGGTCACGGCCCAGCAGAGGGTACAGGCAGTCCGGA
ACATGTAAGAAGGAATGGGTCACCTTACCGGTAGCCAGCTGAACCTGGTGGTCCGTAGTCCATCGGTATT
GTTTCTCACCAGTAGCTCTTTGTACCCAGGCTGTCCGGTCGCTGAGTTGTCCTGAAGCTTGAGTGAGGAC
TGAATGCTGGGCTCCTGTGTCTATCAGGAAAGCAACCGGCTGCCCCCCAACTTTAAGCGTTACCCTGGGC
TCAGGGGGGGGGCTCCTGGCCCTGACCTCCCTAATCTTTATCTAGAGCCAAGAGGGAGGTTCGTGGTCGA
GGCTTTCGGGGTCCGCCAGGCTTCTTGGGGCACTCTCTGGCCCAGTGCCCTTTCTCTTTGTAATAGGCAC
ATTGATCTTTATCCAGCTTCAGCCCCTTTCGAGCTCCCCCCCATCTCCCTTCCTTTCTTGGCCCTGAACT
ACGGTGGCCAAGATTCGACTCAATTCTTAGTTTCTTTTTTTAACTCTCTCTTATTAAAAATCTTTTCAGC
TTCTTTAAGTAAATCCTGTAATGTATAGCCCTGCAAATTTTCTAACCTCTGTAACTTAGTCCTGATATCT
GGAGCAGCCTGCCAGATGAAGGACATAGAGACACTCGTCATTTGTCCTGGGTCATCTGGGTCATAGGGAG
TGTACATACGGTAGGCCTCCTTAAGTCTCTCTAGAAAGGCGGAGGGAGTTTCCCCTGCTTCCTGTAATAC
CTGTTTTACCTGAGCCAAATTAGTAGGGCGTCGTATAGCCCCTCGGAGTCCCGTTAGAAGCAACTGGCGA
TAAAGGCGTAGGTGTCCCTTACCTTCAGCTGTATTAAAATCCCAGTTTGGTCCTCAGGCAGCTGGGTGGG
ACGCCCATCATCTCCCAGAACATGCTTTCTGGCCTCTAGGAACACTCTTTGTTTTTTTTTTTTTTTTTTT
TGAGGTTAAGAGGGCCTGTAAGAGCTGTTGGCAGTCATCCCAAGTAGGCTGGTGGGTAAGTAAAACAGAT
TCTATTAGGTCGGTGAGTGCCACCGGATCTTTGGAGAAAGAAGGGTTGTTTTGTTTCCAATTGTAAATGT
CAGCTGCTGAAAACGGCCAGTATTGGGTCTGGCCACCGGTTAAAGCCTGGGAGGTTGAATCTGGCATCAC
CTCGCGCTTATTGTGCAATCTCCCTGCGACAAGGGAGAAACCCTTATCAGACTGTGGCCCGGCAACTGAT
CTGGCCGGCGGCTCTGCCTCCTCCGTTTTAGCCGGGCCTGTCAGAGAGAAGATCTATGAGAGGGGAGTTT
GGGTCTGCCGGGAGGGCAGGTTTTTTTAGAAGGCTCTGATTTCACAAAGGTAGAGAGAGGAAGACGTGGC
AGGCGGACCGGGCGGGGCCGAGGGGACAGGCTGGGGGTTGAGGGGAGGCCAATTCGGGTCCACGAAGGGT
TCCGCCCGGGGGGGGGGTTTAAGGCGAGACTCTCTCAAGTGATAATATAAGAAACCTGGTCAGGATGTCC
GTGGACGACCCGATCTTTAACCTGTAAAATAATGATCTTATTAAATGTGCCATTCACTGGCCATCCCGCC
CCGAAAGTGGGCCACTCGGATGTGCAGAGAGTCTGCCATTTTCCTTTTTTAACCTCGACGGACTGGTTGT
GTGCCCGGTCGTGGACGTCTTTCTAATGATCAAGAGTGAGACTTAGGGGCATTGTTAGGGACTGTCCCAT
GTTAGTTCTATGGAAGATTAGAACACAGAGAAAACAAACAACACCAACAGTCAAACAAACAACAGACAGG
CGTGCTGCACGGCTTTGGTACCAAACTGAAAGCAAAAAGTCAGATGGAGGTGGCAAAGGTCCGGGGCCCT
CTAAAGCCAAAAATACAGACAGAGGTGCCGTTAGTCCGGATCTTTCTCCTCTCCCAGATTGGGCCCCGAA
AAGTCGGGCCCCTAACACCCTTGGAACGTCTTCCAGGGCTGCGGGGCGAGAAGTCCGAGCTCGTCAGCTC
CTTCTTCATCCCGCCCAAATTCCAAACAACACCTCTGGCTGAGCGCTCACAGAACAGACCTGGCTGAGCG
CTCACAGAACCTGGCTGAGCGCTCACAGAACAGACAGAATAAGGCAGAACGAGACAGAATCAGACAGACG
CCGGCCGGCTTACCTCCCAGTGGGTGGTCGGTGGTCCCTGGGTGGAGGATCTCCTTTCTCGGCCAACGCA
CCAAATGAAAAGCTCTCAGCGAGAACTTTCCCTCGGGATGGAGACCCTCCAACTCCAAAGACCAGACCGA
GACACCACAGGATGCAATCAGCAAGAGGATTTGGTTTATTGTCGGGATACACAGGCACAGGCACCTGCGG
GCGCTTCAGTCACTCGGGGGACTGGCACGCCCCACGGAACCAAGGATAGGCTTTTATAGGATTTTTGGGG
AGCAGAAGCAAGCATACAGAAGCAGATGCATGGTTACAGGGATATAATTGGTGGATTCTAATGTGGCAAG
GGTTCAGCCCAGGGGCAAGTTTCCAAGCTACCTTCCTGAAACATAACGACTGACTCGGCCCCCCAAGGGT
TCAGCCCGGGGGCAAGTTTCTTAGCTACCTTTCTGGAACATAACGGCTGACTCGGCCCCCCCACCAGGGT
GTGGGACCTCTCCCGGGGCTTTTCTCATTGTCAGGTGCTCAACTGCAGTCGTCCTGTTGCCAGGCCTTCA
ACCAAACACATCTGGCTTGGCAGCCGCTGTGTACTCAGTGTTCTAACCTTTCTCTGAACCAGTCATCTTA
AGTACAGCCTTGTAAAATGGCATTACTGCTGCTAAGCTGGGGTCTTTCAGTAGATGGCCCCCATTTTTTT
AGGAGCTCTATGTCCTCATGGGCATAAACCCAACTGGTTTGTCCCACTGGTGGGGGCATGGGTTGGTCTG
GGCTATTTAAGGGCAAGATTTGTTTGCTCATGGCCGCTTCTCGCGCCGTGGCATCGGCCAGCCGGTTTCT
TCGTGCCTCTGGGTTGTGCCCTTTCTGGTGTCCTGGACAATGTATAATACTCAGTCTTTTGGGCAAGAAT
GGGGCTTCTAAGAGGGCCAGAATTTTAGCCTTATTTTTAATATCTTTACCCTCAGATGTGAGCAGCCCCC
GCCTCCAATAGATCTCCCCGTGGATTTGTGCCATGGCAAAGGCATAACGGCTGTCTGTATATACATTTAG
CCTCTTACCTTTTGCCATCTTGAGTGCCTGAGTCAAGGCGATGAGTTCAGCCCGTTGTGCGGAGGTACCA
GCAGGCAGGGCTTTCGCCCAAATCACTTTGTCCTCCGTAGTGACCGCAGCTCCAGCCTTTCGCTCTCCCT
CTGCCAAGAAGCTGTTGTCATCCGTGTACCATGTGTGGTCAGCATTCTGAAGAGGCTGGTCCAATAGGTC
CGGCCTGGTTCCATATACTTCTTCGAGGATTTGTAGGCAGTCATGTTGTTCTGCCTCCTCTGGTAGAGGA
AGTAAGGTGGCAGGATTGAGGGCGACTACGGGTCCAAACTGAACCCGTTCTGCATCCAGTAACAAGGCTT
GGTAGTGGGTCATGCGAGAATTAGAGAGCCAGCGGTCTGGGGGCTGCTTTACCAAGGCCTCCACTGCGTG
GGGTGCTAGGATGGTGAGTGGCTGTCCCATAGTCAATTTTCTAGCATCCTTGATCAGGACAGCAATAGCA
GCCACCATCCTTAGGCACGGTGGCCAGCCGGAGGCCACAGGGTCCAATTTCTTAGACAGGTAGGCCACAG
GGCGTTTCAAGGGTCCCAACCTTTGTGTTAGGACCCCTTTAGCATACCCCTGTTTCTCATCGATGAACAG
TTACTGAGCAAATTGTAAGGGTTTGGAACAGTCGGATGAATATCTTCTATCCTCTTGTTGACCTTTCTCA
AGTCTTGTACTGGCCTATAATCCCCAGTGCCGGGTTTCTTAACAGGCAGAAGAGGCGTATTCCAAGGCGA
CCAGCAGGGGACTAGGATGCCTTGATCTAGAAGCCTCGTAATGTGAGGCCTTATACCTTGATAAGCTTCA
TGTGACAGGGGGTATTGTTTTATGGAGACTGGAGTTGTAGTGGCCTTTAACTGTATAATTAAGGGGGGCT
GTTGGAGTGCCAACCCCATCCCACCAGTCTCTGCCCAAGCCAGTGGAAAATTCGTGACCCAAGTGTCTAT
TTCTAGGGATTGTGGCTTGTCCTGTCCCGGTTCATATAGTCTATATTCATCCTCTAATTGTAGGGTTAGA
ACTTGAAGGGGAGTTCCGTGGGGGCCAGTTATTTGGGCCCCTCCTTTCTCAAAATGAATTTGTGTTTTTA
GTTTGGTCACGGCCCAGCAGAGGGTACAGGCAGTCCGGAACATGTAAGAAGGAATGGGTCACCTTACCGG
TAGCCAGCTGAACCTGGTGGTCCGTAGTCCATCGGTATTGTTTCTCACCAGTAGCTCTTTGTACCCAGGC
TGTCCGGTCGCTGAGTTGTCCTGAAGCTTGAGTGAGGACTGAATGCTGGGCTCCTGTGTCTATCAGGAAA
GCAACCGGCTGCCCCCCAACTTTAAGCGTTACCCTGGGCTCAGGGGGGGGGCTCCTGGCCCTGACCTCCC
TAATCTTTATCTAGAGCCAAGAGGGAGGTTCGTGGTCGAGGCTTTCGGGGTCCGCCAGGCTTCTTGGGGC
ACTCTCTGGCCCAGTGCCCTTTCTCTTTGTAATAGGCACATTGATCTTTATCCAGCTTCAGCCCCTTTCG
AGCTCCCCCCCCATCTCCCTTCCTTTCTTGGCCCTGAACTACGGTGGCCAAGATTCGACTCAATTCTTAG
TTTCTTTTTTTTATCTCTCTCTTATTAAAAATCTTTTCAGCTTCTTTAAGTAAATCCTGTAATGTATAGC
CCTGCAAATTTTCTAACCTCTGTAACTTAGTCCTGATATCTGGAGCAGCCTGCCAGATGAAGGACATAGA
GACACTCGTCATTTGTCCTGGGTCATCTGGGTCATAGGGAGTGTACATACGGTAGGCCTCCTTAAGTCTC
TCTAGAAAGGCGGAGGGAGTTTCCCCTGCTTCCTGTAATACCTGTTTTACCTGAGCCAAATTAGTAGGGC
GTCGTATAGCCCCTCGGAGTCCCGTTAGAAGCAACTGGCGATAAAGGCGTAGGTGTCCCTTACCTTCAGC
TGTATTAAAATCCCAGTTTGGTCCTCAGGCAGCTGGGTGGGACGCCCATCATCTCCCAGAACATGCTTTC
TGGCCTCTAGGAACACTCTTTGTTTTTTTTTTTTTTTTTTTTTGAGGTTAAGAGGGCCTGTAAGAGCTGT
TGGCAGTCATCCCAAGTAGGCTGGTGGGTAAGTAAAACAGATTCTATTAGGTCGGTGAGTGCCACCGGAT
CTTTGGAGAAAGAAGGGTTGTTTTGTTTCCAATTGTAAATGTCAGCTGCTGAAAACGGCCAGTATTGGGT
CTGGCCACCGGTTAAAGCCTGGGAGGTTGAATCTGGCATCACCTCGCGCTTATTGTGCAATCTCCCTGCG
ACAAGGGAGAAACCCTTATCAGACTGTGGCCCGGCAACTGATCTGGCCGGCGGCTCTGCCTCCTCCGTTT
TAGCCGGGCCTGTCAGAGAGAAGATCTATGAGAGGGGAGTTTGGGTCTGCCGGGAGGACAGGTTTTTTTA
GAAGGCTCTGATTTCACAAAGGTAGAGAGAGGAAGACGTGGCAGGCGGACCGGGCGGGGCCGAGGGGACA
GGCTGGGGGTTGAGGGGAGGCCAATTCGGGTCCACGAAGGGTTCCGCCCGGGGGGGGGTTTAAGGCGAGA
CTCTCTCAAGTGATAATATAAGAAACCTGGTCAGGATGTCCGTGGACGACCCGATCTTTAACCTGTAAAA
TAATGATCTTATTAAATGTGCCATTCACTGGCCATCCCGCTCCGAAAGTGGGCCACTCGGATGTGCAGAG
AGTCTGCCATTTTCCTTTTTTAACCTCGACGGACTGGTTGTGTGCCCGGTCGTGGACGTCTTTCTAATGA
TCAAGAGTGAGACTTAGGGGCATTGTTAGGGACTGTCCCATGTTAGTTCTATGGAAGATTAGAACACAGA
GAAAACAAACAACACCAACAGTCAAACAAACAACAGACAGGCGTGCTGCACGGCTTTGGTACCAAACTGA
AAGCAAAAAGTCAGATGGAGGTGGCAAAGGTCCGGGGCCCTCTAAAGCCAAAAATACAGACAGAGGTGCC
GTTAGTCCGGATCTTTCTCCTCTCCCAGATTGGGCCCCGAAAAGTCGGGCCCCTAACACCCTTGGAACGT
CTTCCAGGGCTGCGGGGCGAGAAGTCCGAGCTCGTCAGCTCCTTCTTCATCCCGCCCAAATTCCAAACAA
CCTGGCTGAGCGCTCACAGAACAGACCTGGCTGAGCGCTCACAGAACAGACCTGGCTGAGCGCTCACAGA
ACAGACCTGGCTGAGCGCTCACAGAACCTGGCTGAGCGCTCACAGAACAGACAGAATAAGGCAGAACGAG
ACAGAATCAGACAGACGCCGGCCGGCTTACCTCCCAGTGGGTGGTCGGTGGTCCCTGGGTGGAGGATCTC
CTTTCTCGGCCAATGCACCAAATGAAAAGCTCTCAGCGAGAACTTTCCCTCGGGATGGAGACCCTCCAAC
TCCAAAGACCAGACCGAGACACCACAGGATGCAATCAGCAAGAGGATTTGGTTTATTGTCGGGATACACA
GGCACAGGCACCTGCGGGCGCTTCAGTCACTCGGGGGACTGGCGCGCCCCACGGAACCAAGGATGGGTTT
TTATAGGATTTTGGGGAGCAGAAGCAAGCATACAGAAGCAGATGTATGGTTACAGGGATATAATTGGTGG
ATTCTAATATGGCAAGGGTTTAGCCTGGGGGCAAGTTTCCTAGCTACCTTCCTGAAACATAACGGCTGAC
TCGGCCCCCCAAGGGTTCAGCCCGGGGGCAAGTTTCTTAGCTACCTTCTTGGAACATAACGACTGACTCG
GCCCCCCACCAGGGTGTGGGACCTCTCCCGGGGCTTTTCTCATTGTCAGGTGCTCAACTGCAGTCGTCCT
GTTGCCAGGCCTTCAACCAAACACATCTGGCTTGGCAGCCGCTGTGTACTCAGTGTTCTAACCTTTCCCT
GAACCAGTCATCTTAAGTACAGCCTTGTAAAATGGCATTACTGCTGCTAAGCTGGGGTCTTTCAGTAGAT
GGCCCCCATTTTTTTAGGAGCTCTATGTCCTCATGGGCATAAACCCAACTGGTTTGTCCCACTGGTGGGG
GCATGGGTTGGTCTGGGCTATTTAAGGGCAAGATTTGTTTGCTCATGGCCGCTTCTCGCGCCGTGGCATC
GGCCAGCCGGTTTCTTCGTGCCTCTGGGTTGTGCCCTTTTTGGTGTCCTGGACAATGTATAATACTCAGT
CTTTTGGGCAAGAATGGGGCTTCTAAGAGGGCCAGAATTTTAGCCTTATTTTTAATATCTTTACCCTCAG
ATGTGAGCAGCCCCCGCCTCCAATAGATCTCCCCGTGGATTTGTGCCATGGCAAAGGCATAACGGCTGTC
TGTATATACATTTAGCCTCTTACCTTTTGCCATCTTGAGTGCCTGAGTCAAGGCGATGAGTTCAGCCCGT
TGTGCGGAGGTACCAGCAGGCAGGGCTTTCGCCCAAATCACTTTGTCCTCCGTAGTGACCGCAGCTCCAG
CCTTTCGCTCTCCCTCTGCCAAGAAGCTGTTGTCATCCGTGTACCATGTGTGGTCAGCATTCTGAAGAGG
CTGGTCCAATAGGTCCGGCCTGGTTCCATATACTTCTTCGAGGATTTGTAGGCAGTCATGTTGTTCTGCC
TCCTCTGGTAGAGGAAGTAAGGTGGCAGGATTGAGGGCGACTACGGGTCCAAACTGAACCCGTTCTGCAT
CCAGTAACAAGGCTTGGTAGTGGGTCATGCGAGAATTAGAGAGCCAGCGGTCTGGGGGCTGCTTTACCAA
GGCCTCCACTGCGTGGGGTGCTAGGATGGTGAGTGGCTGTCCCATAGTCAATTTTCTAGCATCCTTGATC
AGGACAGCAATAGCAGCCACCATCCTTAGGCACGGTGGCCAGCCGGAGGCCACAGGGTCCAATTTCTTAG
ACAGGTAGGCCACAGGGCGTTTCCAGGGTCCCAACCTTTGTGTTAGGACCCCTTTAGCATACCCCTGTTT
CTCATCGATGAACAGTTACTGAGCAAATTGTAAGGGTTTGGAACAGTCGGATGAATATCTTCTATCCTCT
TGTTGACCTTTCTCAAGTCTTGTACTGGCCTATAATCTCCAGTGCCGGGTTTCTTAACAGGCAGAAGAGG
CGTATTCCAAGGCGACCAGCAGGGGACTAGGATGCCTTGATCTAGAAGCCTCGTAATGTGAGGCCTTATA
CCTTGATAAGCTTCATGTGACAGGGGGTATTGTTTTATGGAGACTGGAGTTGTAGTGGCCTTTAACTGTA
TAATTAAGGGGGGCTGTTGGAGTGCCAACCCCATCCCACCAGTCTCTGCCCAAGCCAGTGGAAAATTCGT
GACCCAAGTGTCTATTTCTAGGGATTGTGGCTTGTCCTGTCCCGGTTCATATAGTCTATATTCATCCTCT
AATTGTAGGGTTAGAACTTGAAGGGGAGTTCCGTGGGGGCCAGTTATTTGGGCCCCTCCTTTCTCAAAAT
GAATTTGTGTTTTTAGTTTGGTCACGGCCCAGCAGAGGGTACAGGCAGTCCGGAACATGTAAGAAGGAAT
GGGTCACCTTACCGGTAGCCAGCTGAACCTGGTGGTCCGTAGTCCATCGGTATTGTTTCTCACCAGTAGC
TCTTTGTACCCAGGCTGTCCGGTCGCTGAGTTGTCCTGAAGCTTGAGTGAGGACTGAATGCTGGGCTCCT
GTGTCTATCAGGAAAGCAACCGGCTGCCCCCCAACTTTAAGCGTTACCCTGGGCTCAGGGGGGGGGCTCC
TGGCCCTGACCTCCCTAATCTTTATCTAGAGCCAAGAGGGAGGTTCGTGGTCGAGGCTTTCGGGGTCCGC
CAGGCTTCTTGGGGCACTCTCTGGCCCAGTGCCCTTTCTCTTTGTAATAGGCACATTGATCTTTATCCAG
CTTCAGCCCCTTTCGAGCTCCCCCCATCTCCCTTCCTTTCTTGGCCCTGAACTACGGTGGCCAAGATTCG
ACTCAATTCTTAGTTTCTTTTTTTAACTCTCTCTTATTAAAAATCTTTTCAGCTTCTTTAAGTAAATCCT
GTAATGTATAGCCCTGCAAATTTTCTAACCTCTGTAACTTAGTCCTGATATCTGGAGCAGCCTGCCAGAT
GAAGGACATAGAGACACTCGTCATTTGTCCTGGGTCATCTGGGTCATAGGGAGTGTACATACGGTAGGCC
TCCTTAAGTCTCTCTAGAAAGGCGGAGGGAGTTTCCCCTGCTTCCTGTAATACCTGTTTTACCTGAGCCA
AATTAGTAGGGCGTCGTATAGCCCCTCGGAGTCCCGTTAGAAGCAACTGGCGATAAAGGCGTAGGTGTCC
CTTACCTTCAGCTGTATTAAAATCCCAGTTTGGTCCTCAGGCAGCTGGGTGGGACGCCCATCATCTCCCA
GAACATGCTTTCTGGCCTCTAGGAACACTCTTTGTTTTTTTTTTTTTTTGAGGTTAAGAGGGCCTGTAAG
AGCTGTTGGCAGTCATCCCAAGTAGGCTGGTGGGTAAGTAAAACAGATTCTATTAGGTCGGTGAGTGCCA
CCGGATCTTTGGAGAAAGAAGGGTTGTTTTGTTTCCAATTGTAAATGTCAGCTGCTGAAAACGGCCAGTA
TTGGGTCTGGCCACCGGTTAAAGCCTGGGAGGTTGAATCTGGCATCACCTCGCGCTTATTGTGCAATCTC
CCTGCGACAAGGGAGAAACCCTTATCAGACTGTGGCCCGGCAACTGATCTGGCCGGCGGCTCTGCCTCCT
CCGTTTTAGCCGGGCCTGTCAGAGAGAAGATCTATGAGAGGGGAGTTTGGGTCTGCCGGGAGGGCAGGTT
TTTTTAGAAGGCTCTGATTTCACAAAGGTAGAGAGAGGAAGACGTGGCAGGCGGACCGGGCGGGGCCGAG
GGGACAGGCTGGGGGTTGAGGGGAGGCCAATTCGGGTCCACGAAGGGTTCCGCCCGGGGGGGGGGTTTAA
GGCGAGACTCTCTCAAGTGATAATATAAGAAACCTGGTCAGGATGTCCGTGGACGACCCGATCTTTAACC
TGTAAAATAATGATCTTATTAAATGTGCCATTCACTGGCCATCCCGCTCCGAAAGTGGGCCACTCGGATG
TGCAGAGAGTCTGCCATTTTCCTTTTTTAACCTCGACGGACTGGTTGTGTGCCCGGTCGTGGACGTCTTT
CTAATGATCAAGAGTGAGACTTAGGGGCATTGTTAGGGACTGTCCCATGTTAGTTCTATGGAAGATTAGA
ACACAGAGAAAACAAACAACACCAACAGTCAAACAAACAACAGACAGGCGTGCTGCACGGCTTTGGTACC
AAACTGAAAGCAAAAAGTCAGATGGAGGTGGCAAAGGTCCGGGGCCCTCTAAAGCCAAAAATACAGACAG
AGGTGCCGTTAGTCCGGATCTTTCTCCTCTCCCAGATTGGGCCCCGAAAAGTCGGGCCCCTAACACCCTT
GGAACGTCTTCCAGGGCTGCGGGGCGAGAAGTCCGAGCTCGTCAGCTCCTTCTTCATCCCGCCCAAATTC
CAAACAACCTGGCTGAGCGCCCACAGAACAGACCTGGCTGAGCGCTCACAGAACAGACCTGGCTGAGCGC
TCACAGAACAGACCTGGCTGAGCGCTCACAGAACCTGGCTGAGCGCTCACAGAACAGACAGAATAAGGCA
GAACGAGACAGAATCAGACAGACGCCGGCCGGCTTACCTCCCAGTGGGTGGTCGGTGGTCCCTGGGTGGA
GGATCTCCTTTCTCGGCCAACGCACCAAATGAAAAGCTCTCAGGGAGAACTTTCCCTCGGGACGGAGACC
CTCCAACTCTAAAGACCAGACCGAGACACCACAGGATGTAATCAGCAAGAGGATTTGGTTTATTGTTGGG
ATACACAGGCACAGGCACCTGCGGGCGCTTCAGTCACTCGGGGGACTGGCACGCCCCACGGAACCAAGGA
TAGGCTTTTATAGGATTTTTGGGGAGCAGAAGCAAGCATACAGAAGCAGATGCATGGTTACAGGGATATA
ATTGGTGGATTCTAATGTGGCAAGGGTTCAGCCCAGGGGCAAGTTTCCTAGCTACCTTCCTGAAACATAA
CGACTGACTCGGCCCCCCAAGGGTTCAGCCCGGGGGCAAGTTTCTTAGCTACCTTTCTGGAACATAACGG
CTGACTCGGCCCCCCCACCAGGGTGTGGGACCTCTCCCGGGGCTTTTCTCATTGTCAGGTGCTCAACTGC
AGTCGTCCTGTTGCCAGGCCTTCAACCAAACACATCTGGCTTGGCAGCCGCTGTGTACTCAGTGTTCTAA
CCTTTCTCTGAACCAGTCATCTTAAGTACAGCCTTGTAAAATGGCATTACTGCTGCTAAGCTGGGGTCTT
TCAGTAGATGGCCCCCATTTTTTTAGGAGCTCTATGTCCTCATGGGCATAAACCCAACTGGTTTGTCCCA
CTGGTGGGGGCATGGGTTGGTCTGGGCTATTTAAGGGCAAGATTTGTTTGCTCATGGCCGCTTCTCGCGC
CGTGGCATCGGCCAGCCGGTTTCTTCGTGCCTCTGGGTTGTGCCCTTTCTGGTGTCCTGGACAATGTATA
ATACTCAGTCTTTTGGGCAAGAATGGGGCTTCTAAGAGGGCCAGAATTTTAGCCTTATTTTTAATATCTT
TACCCTCAGATGTGAGCAGCCCCCGCCTCCAATAGATCTCCCCGTGGATTTGTGCCATGGCAAAGGCATA
ACGGCTGTCTGTATATACATTTAGCCTCTTACCTTTTGCCATCTTGAGTGCCTGAGTCAAGGCGATGAGT
TCAGCCCGTTGTGCGGAGGTACCAGCAGGCAGGGCTTTCGCCCAAATCACTTTGTCCTCCGTAGTGACCG
CAGCTCCAGCCTTTCGCTCTCCCTCTGCCAAGAAGCTGTTGTCATCCGTGTACCATGTGTGGTCAGCATT
CTGAAGAGGCTGGTCCAATAGGTCCGGCCTGGTTCCATATACTTCTTCGAGGATTTGTAGGCAGTCATGT
TGTTCTGCCTCCTCTGGTAGAGGAAGCAAGGTGGCAGGATTGAGGGCGACTACGGGTCCAAACTGAACCC
GTTCTGCATCCAGTAACAAGGCTTGGTAGTGGGTCATGCGAGAATTAGAGAGCCAGCGGTCTGGGGGCTG
CTTTACCAAGGCCTCCACTGCGTGGGGTGCTAGGATGGTGAGTGGCTGTCCCATAGTCAATTTTCTAGCA
TCCTTGATCAGGACAGCAATAGCAGCCACCATCCTTAGGCACGGTGGCCAGCCGGAGGCCACAGGGTCCA
ATTTCTTAGACAGGTAGGCCACAGGGCGTTTCCAGGGTCCCAACCTTTGTGTTAGGACCCCTTTAGCATA
CCCCTGTTTCTCATCGATGAACAGTTACTGAGCAAATTGTAAGGGTTTGGAACAGTCGGATGAATATCTT
CTATCCTCTTGTTGACCTTTCTCAAGTCTTGTACTGGCCTATAATCTCCAGTGCCGGGTTTCTTAACAGG
CAGAAGAGGCGTATTCCAAGGCGACCAGCAGGGGACTAGGATGCCTTGATCTAGAAGCCTCGTAATGTGA
GGCCTTATACCTTGATAAGCTTCATGTGACAGGGGGTATTGTTTTATGGAGACTGGAGTTGTAGTGGCCT
TTAACTGTATAATTAAGGGGGGCTGTTGGAGTGCCAACCCCATCCCACCAGTCTCTGCCCAAGCCAGTGG
AAAATTCGTGACCCAAGTGTCTATTTCTAGGGATTGTGGCTTGTCCTGTCCCGGTTCATATAGTCTATAT
TCATCCTCTAATTGTAGGGTTAGAACTTGAAGGGGAGTTCCGTGGGGGCCAGTTATTTGGGCCCCTCCTT
TCTCAAAATGAATTTGTGTTTTTAGTTTGGTCACGGCCCAGCAGAGGGTACAGGCAGTCCGGAACATGTA
AGAAGGAATGGGTCACCTTACCGGTAGCCAGCTGAACCTGGTGGTCCGTAGTCCATCGGTATTGTTTCTC
ACCAGTAGCTCTTTGTACCCAGGCTGTCCGGTCGCTGAGTTGTCCTGAAGCTTGAGTGAGGACTGAATGC
TGGGCTCCTGTGTCTATCAGGAAAGCAACCGGCTGCCCCCCAACTTTAAGCGTTACCCTGGGCTCAGGGG
GGGGGCTCCTGGCCCTGACCTCCCTAATCTTTATCTAGAGCCAAGAGGGAGGTTCGTGGTCGAGGCTTTC
GGGGTCCGCCAGGCTTCTTGGGGCACTCTCTGGCCCAGTGCCCTTTCTCTTTGTAATAGGCACATTGATC
TTTATCCAGCTTCAGCCCCTTTCGAGCTCCCCCCCATCTCCCTTCCTTTCTTGGCCCTGAACTACGGTGG
CCAAGATTCGACTCAATTCTTAGTTTCTTTTTTTAACTCTCTCTTATTAAAAATCTTTTCAGCTTCTTTA
AGTAAATCCTGTAATGTATAGCCCTGCAAATTTTCTAACCTCTGTAACTTAGTCCTGATATCTGGAGCAG
CCTGCCAGATGAAGGACATAGAGACACTCGTCATTTGTCCTGGGTCATCTGGGTCATAGGGAGTGTACAT
ACGGTAGGCCTCCTTAAGTCTCTCTAGAAAGGCGGAGGGAGTTTCCCCTGCTTCCTGTAATACCTGTTTT
ACCTGAGCCAAATTAGTAGGGCGTCGTATAGCCCCTCGGAGTCCCGTTAGAAGCAACTGGCGATAAAGGC
GTAGGTGTCCCTTACCTTCAGCTGTATTAAAATCCCAGTTTGGTCCTCAGGCAGCTGGGTGGGACGCCCA
TCATCTCCCAGAACATGCTTTCTGGCCTCTAGGAACACTCTTTGTTTTTTTTTTTTTTTTTTTTTGAGGT
TAAGAGGGCCTGTAAGAGCTGTTGGCAGTCATCCCAAGTAGGCTGGTGGGTAAGTAAAACAGATTCTATT
AGGTCGGTGAGTGCCACCGGATCTTTGGAGAAAGAAGGGTTGTTTTGTTTCCAATTGTAAATGTCAGCTG
CTGAAAACGGCCAGTATTGGGTCTGGCCACCGGTTAAAGCCTGGGAGGTTGAATCTGGCATCACCTCGCG
CTTATTGTGCAATCTCCCTGCGACAAGGGAGAAACCCTTATCAGACTGTGGCCCGGCAACTGATCTGGCC
GGCGGCTCTGCCTCCTCCGTTTTAGCCGGGCCTGTCAGAGAGAAGATCTATGAGAGGGGAGTTTGGGTCT
GCCGGGAGGGCAGGTTTTTTTAGAAGGCTCTGATTTCACAAAGGTAGAGAGAGGAAGACGTGGCAGGCGG
ACCGGGCGGGGCCGAGGGGACAGGCTGGGGGTTGAGGGGAGGCCAATTCGGGTCCACGAAGGGTTCCGCC
CGGGGGGGGGTTTAAGGCGAGACTCTCTCAAGTGATAATATAAGAAACCTGGTCAGGATGTCCGTGGACG
ACCCGATCTTTAACCTGTAAAATAATGATCTTATTAAATGTGCCATTCACTGGCCATCCCGCCCCGAAAG
TGGGCCACTCGGATGTGCAGAGAGTCTGCCATTTTCCTTTTTTAACCTCGACGGACTGGTTGTGTGCCCG
GTCGTGGACGTCTTTCTAATGATCAAGAGTGAGACTTAGGGGCATTGTTAGGGACTGTCCCATGTTAGTT
CTATGGAAGATTAGAACACAGAGAAAACAAACAACACCAACAGTCAAACAAACAACAGACAGGCGTGCTG
CACGGCTTTGGTACCAAACTGAAAGCAAAAAGTCAGATGGAGGTGGCAAAGGTCCGGGGCCCTCTAAAGC
CAAAAATACAGACAGAGGTGCCGTTAGTCCGGATCTTTCTCCTCTCCCAGATTGGGCCCCGAAAAGTCGG
GCCCCTAACACCCTTGGAACGTCTTCCAGGGCTGCGGGGCGAGAAGTCCGAGCTCGTCAGCTCCTTCTTC
ATCCCGCCCAAATTCCAAACAACCTGGCTGAGCGCTCACAGAACAGACCTGGCTGAGCGCTCACAGAACA
GACCTGGCTGAGCGCTCACAGAACAGACCTGGCTGAGCGCTCACAGAACCTGGCTGAGCGCTCACAGAAC
AGACAGAATAAGGCAGAACGAGACAGAATCAGACAGACGCCGGCCGGCTTACCTCCCAGTGGGTGGTCGG
TGGTCCCTGGGTGGAGGATCTCCTTTCTCGGCCAACGCACCAAATGAAAAGCTCTCAGGGAGAACTTTCC
CTCGGGACGGAGACCCTCCAACTCTAAAGACCAGACCGAGACACCACAGGATGTAATCAGCAAGAGGATT
TGGTTTATTGTTGGGATACACAGGCACAGGCACCTGCGGGCGCTTCAGTCACTCGGGGGACTGGCACGCC
CCACGGAACCAAGGATAGGCTTTTATAGGATTTTTGGGGAGCAGAAGCAAGCATACAGAAGCAGATGCAT
GGTTACAGGGATATAATTGGTGGATTCTAATGTGGCAAGGGTTCAGCCCAGGGGCAAGTTTCCTAGCTAC
CTTCCTGAAACATAACGACTGACTCGGCCCCCCAAGGGTTCAGCCCGGGGGCAAGTTTCTTAGCTACCTT
TCTGGAACATAACGGCTGACTCGGCCCCCCCACCAGGGTGTGGGACCTCTCCCGGGGCTTTTCTCATTGT
CAGGTGCTCAACTGCAGTCGTCCTGTTGCCAGGCCTTCAACCAAACACATCTGGCTTGGCAGCCGCTGTG
TACTCAGTGTTCTAACCTTTCTCTGAACCAGTCATCTTAAGTACAGCCTTGTAAAATGGCATTACTGCTG
CTAAGCTGGGGTCTTTCAGTAGATGGCCCCCATTTTTTTAGGAGCTCTATGTCCTCATGGGCATAAACCC
AACTGGTTTGTCCCACTGGTGGGGGCATGGGTTGGTCTGGGCTATTTAAGGGCAAGATTTGTTTGTTCAT
GGCCGCTTTTCGCGCCGTGGCATCGGCCAGCCGGTTTCTTCGTGCCTCTGGGTTGTGCCCTTTTTGGTGT
CCTGGACAATGTATAATACTCAGTCTTTTGGGCAAGAATGGGGCTTCTAAGAGGGCCAGAATTTTAGCCT
TATTTTTAATATCTTTACCCTCAGATGTGAGCAGCCCCCGCCTCCAATAGATCTCCCCGTGGATTTGTGC
CATGGCAAAGGCATAACGGCTGTCTGTATATACATTTAGCCTCTTACCTTTTGCCATCTTGAGTGCCTGA
GTCAAGGCGATGAGTTCAGCCCGTTGTGCGGAGGTACCAGCAGGCAGGGCTTTCGCCCAAATCACTTTGT
CCTCCGTAGTGACCGCAGCTCCAGCCTTTCGCTCTCCCTCTGCCAAGAAGCTGTTGTCATCCGTGTACCA
TGTGTGGTCAGCATTCTGAAGAGGCTGGTCCAATAGGTCCGGCCTGGTTCCATATACTTCTTCGAGGATT
TGTAGGCAGTCATGTTGTTCTGCCTCCTCTGGTAGAGGAAGTAAGGTGGCAGGATTGAGGGCGACTACGG
GTCCAAACTGAACCCGTTCTGCATCCAGTAACAAGGCTTGGTAGTGGGTCATGCGAGAATTAGAGAGCCA
GCGGTCTGGGGGCTGCTTTACCAAGGCCTCCACTGCGTGGGGTGCTAGGATGGTGAGTGGCTGTCCCATA
GTCAATTTTCTAGCATCCTTGATCAGGACAGCAATAGCAGCCACCATCCTTAGGCACGGTGGCCAGCCGG
AGGCCACAGGGTCCAATTTCTTAGACAGGTAGGCCACAGGGCGTTTCCAGGGTCCCAACCTTTGTGTTAG
GACCCCTTTAGCATACCCCTGTTTCTCATCGATGAACAGTTACTGAGCAAATTGTAAGGGTTTGGAACAG
TCGGATGAATATCTTCTATCCTCTTGTTGACCTTTCTCAAGTCTTGTACTGGCCTATAATCTCCAGTGCC
GGGTTTCTTAACAGGCAGAAGAGGCGTATTCCAAGGCGACCAGCAGGGGACTAGGATGCCTTGATCTAGA
AGCCTCGTAATGTGAGGCCTTATACCTTGATAAGCTTCATGTGACAGGGGGTATTGTTTTATGGAGACTG
GAGTTGTAGTGGCCTTTAACTGTATAATTAAGGGGGGCTGTTGGAGTGCCAACCCCATCCCACCAGTCTC
TGCCCAAGCCAGTGGAAAATTCGTGACCCAAGTGTCTATTTCTAGGGATTGTGGCTTGTCCTGTCCCGGT
TCATATAGTCTATATTCATCCTCTAATTGTAGGGTTAGAACTTGAAGGGGAGTTCCGTGGGGGCCAGTTA
TTTGGGCCCCTCCTTTCTCAAAATGAATTTGTGTTTTTAGTTTGGTCACGGCCCAGCAGAGGGTACAGGC
AGTCCGGAACATGTAAGAAGGAATGGGTCACCTTACCGGTAGCCAGCTGAACCTGGTGGTCCGTAGTCCA
TCGGTATTGTTTCTCACCAGTAGCTCTTTGTACCCAGGCTGTCCGGTCGCTGAGTTGTCCTGAAGCTTGA
GTGAGGACTGAATGCTGGGCTCCTGTGTCTATCAGGAAAGCAACCGGCTGCCCCCCAACTTTAAGCGTTA
CCCTGGCTCAGGGGGGGGGCTCCTGGCCCTGACCTCCCTAATCTTTATCTAGAGCCAAGAGGGAGGTTCG
TGGTCGAGGCTTTCGGGGTCCGCCAGGCTTCTTGGGGCACTCTCTGGCCCAGTGCCCTTTCTCTTTGTAA
TAGGCACATTGATCTTTATCCAGCTTCAGCCCCTTTCGAGCTCCCCCCCATCTCCCTTCCTTTCTTGGCC
CTGAACTACGGTGGCCAAGATTCGACTCAATTCTTAGTTTCTTTTTTTAACTCTCTCTTATTAAAAATCT
TTTCAGCTTCTTTAAGTAAATCCTGTAATGTATAGCCCTGCAAATTTTCTAACCTCTGTAACTTAGTCCT
GATATCTGGAGCAGCCTGCCAGATGAAGGACATAGAGACACTCGTCATTTGTCCTGGGTCATCTGGGTCA
TAGGGAGTGTACATACGGTAGGCCTCCTTAAGTCTCTCTAGAAAGGCGGAGGGAGTTTCCCCTGCTTCCT
GTAATACCTGTTTTACCTGAGCCAAATTAGTAGGGCGTCGTATAGCCCCTCGGAGTCCCGTTAGAAGCAA
CTGGCGATAAAGGCGTAGGTGTCCCTTACCTTCAGCTGTATTAAAATCCCAGTTTGGTCCTCAGGCAGCT
GGGTGGGACGCCCATCATCTCCCAGAACATGCTTTCTGGCCTCTAGGAACACTCTTTGTTTTTTTTTTTT
TTTTCTGAGGTTAAGAGGGCCTGTAAGAGCTGTTGGCAGTCATCCCAAGTAGGCTGGTGGGTAAGTAAAA
CAGATTCTATTAGGTCGGTGAGTGCCACCGGATCTTTGGAGAAAGAAGGGTTGTTTTGTTTCCAATTGTA
AATGTCAGCTGCTGAAAACGGCCAGTATTGGGTCTGGCCACCGGTTCCCTGTCCGGGGCCCTCTGAAAGC
CAAAAATACAGACAGAGGTGCCGTTAGTTCGGATCTTTCTCCTCTAAGCAGAGTCCCAGATTGGGTCCCG
AAAAGTCGGGCCCTAACACCATTGGAATGTCTTCCAGGTCTGCGGTGCGAGAAGTCCGAGCTCGTCAGCT
CCTTCTTCGTCCCGCCCAAATTCCAAACAACCTGGCTGAGCACTCACAGAACAGACCTGGCTGAGCGCTC
ACAGAACAGACCTGGCCGAGCACTCACAGAACAGACAGAATAAGGAGGAACGAGACAGAATCAGACAGAT
GGACAGGCGCCGGCCAGCTTACCTTCCAGTGGGTGGTCGTTGGTCCCTGGGTGGAGGATCTCCTTTCTCG
GCCAATGCACCAAATGAAAAGCTCTCAGCGAGAACTTTCCCTCGGGATGGAGACCCTCCAACTCCAAAGA
CCAGACCGAGACACCACAGGATGCAATCAGCAAGAGGATTTGGTTTATTGTCGGGATACACAGGCACAGG
CACCTGCGGGCGCTTCAGTCACTCGGGGGACTGGCGCGCCCCACGGAACCAAGGATGGGCTTTTTATAGG
ATTTTGGGGAGCAGAAGCAAGCATACAGAAGCAGATGCATGGTTACAGGGATATAATTGGTGGATTCTAA
TGTGGCAAGGGTTCAGCCCGGGGGCAAGTTTCCTAGCTACCTTCCTGAAACATAACGACTGACTCGGCCC
CCCACCAGGGTGTGGGACCTCTCCTGGGGCTTTTTTATTCATTGTCAGGTGCTCAACCGAAGTCGTCCTG
TTGCCAGGCCTTCAACCAAACACATCCTGCTTGGCAGCCGCTGTGTACTCAGTGTTCTAACCTTTCCCTG
AACCAGTCATCTTAAGTACAGCCTTGCAAAATGGCGTTACTGCTGCTAAGCTGGGGTCTTTCACCTTATA
CTTTTTACTGTCTCTCTGGCTAAAATCTTAAAGTCTATTACATACACCTTAACTATTTGGACAAACTTTT
TATCTAAGTGAGTCCATATCTGTATTTGGCAAAGTGAGTCTTTTTTTTCTTCCCTCTGGGGAGTATAGCT
TTCCCCTCAAGTGTGCCATTGTCCTTTTTTTTTATTTAAGCAATTTGGGCCTTTTCTTCTGTTGTACATT
CTAAGTGAGGCCATCCCTTAGTCCAATCCCAGTTCCCAGTGGCTGTCTCTTGCAAGCCTGTAACCAGGAT
AGGCTCCTGCATAGTCATTTCCCAAGCCACTTTATCTGCTTTGTTACTGTCTAATGCCACTGAATCTCTT
CCCTCCTGATATCCTGAGCAATGAATAGTACTCACAGTTGTTGGATTCACCAGGGCATCCAAGAGATGGC
AAAGGCATCTGTGGCACTGATGTGCTGGGGAGTTGAAGTTCAGCCATCCCAGATGACATTGTGTTGTCCA
CCATGGCAGCACCCACTTATCTCTGACCTTCATGAAGAGAACTGTTCCTGTCTGTAGACAAGGTAGCCTC
GGCTTTCAGCAGGGGTCAATCAACCAGTCGCAGAGGTCTTTCCTCCATCCATGGGCTTCTGCCAGTGCTT
GACACTCATGTTGCAGTGGCTCCAGGTCCGGATTGGGCAGCAAGGTGACCAGATTATCCCCAACCGGTAG
AGAATCTAGTCCATTGCAGCTGACCAGTGGTCCCATCTTTTGGGACACTCTATTCAAAGGCAAAACATCA
GCCACTCTATCACAGTTTAAGTCCTGGATTGGGTGATAATTGTTAGTGCCCGGCAGGCAGGAGTGATGTG
TTCCAGGCAGAAAAGAACTGAGCCACACATCTCCCAGCATCAGGTACTGGTGCACTGAGACAGGTCTTAA
GCTCCACATACACAGTCTGTAGATATGCATACACATGGCCTTACACAGCCATTTCAGCCCATGCAAGCCA
ATTTGGAGAACAATTTTCTCATGAGCAAGGGATAGGGGCAGTCAGGGATAACCATGAATTAGTGGGTGGG
TTACCTGGCCCACGCCAAGGTCCACTGTTCTTCGGGCAGTCCATAAGTATTATTCGTTGCCAGTAGCCCC
TTGCACTCAAGGTCTTTGGATATTGGCCCACTGGTGGGCATAGAAGCACAGAGCATTGGGTCCCTGTATC
CACACTTCCCTTCTATCTCTGTACATAGCCAGCACTCTAGGACCAAAAGGCTCTCCAGTGGCCCCTCTTG
TTCTTCTTGGGCAGTCCCTGACCCAGTGTCCTTTTTTCTTTGCATTAGGCACACTGATCTTTAGCCAGGA
ATTCTCTTCTGTTGCCAGGTACTATCTTCCTAGGTTCCCTAACTACTGTGGCCAGTATATGTTCCTCTCT
CATCTTTTATCTCCCTTTAGCTCTCTAGCTTCCTCTTCTTTTTGTCTCCTTTCTTCCCTAGCTTTCTGCT
CTTTTTACCTTCTTTTCTCTTTCTAACTTATACTAACTCTCAGCAACTTAGCTTAACCCTTTAAATTTCT
GTAACATTCTCTTTATATCCTTTCTTTATCTTAGCCAGATTGGTGGGGCATTTTCCAGCCCCTAGGAGAC
CCACCCTTGGAGCCTGGGGGCAGACCCGGAGCACTCCCTACCTTCAGGGGTATTGAAGTCAACAGTCAGG
AGTGAGGGCCTTCCATCCATGTCTGGAACATTCTTTCTGGCCTCTAGTAGGATTCTGTCTTTCCTCGGTG
GTAAAGAAGACCTGTAACAGTTCCTAACAAGCATCTCAAGTGGGATGGTGAGAAAACAAGAGAATCTTGT
GAAGAGGGCAAACAGCATTTAGTCACACAGCTAAACCAGGAGGCCTTCTTGGACAAAAAGGCCATTGTAT
AAATAAGCACAAGCTTAGATTTTCCCTCAAGGAGTATGTCTCTTCAATGTCAGCTCCATGGCTTTGCCTC
TCAAGAGAACCAGCTTCCAAATGACACTAGGCTTTTAGTAACAACTAATAACAAAAGAATGGAGAGATGG
TTAGAACCTGGGTGCTAGATTCCAGGTGGCTGACAAAAGAATTGTAACCAGTTCACCTGGGCTATCAGGA
CCTCAGTAGCAGCCCTTTACCAAACTGTCTCACTGGGTTAAAAGCCCATGGAAAAGAAAACATTAATCCT
GACCTTGGCCACCGCCAAAGCCTGAATTCTAAATTTTGACTGGCAAAACAAAACAAAGTTCTTTACAGTT
TGTTGTTGATTCTTTGAAACTATTTTAGGGGCTCTTTTTGTCCCCCAACCTGGGGCATTTTGACCATAGG
GGCAGGAACTGGCTGCTGTGGGGATAGGATCAAAGGCATTCTCCATGCTAATGATGACCAGTGAGAAAAG
TAATTTAATGCTGGAGACTGACTCCTCTCTTGGAATAGGGCCAGCAGATAAGGCAGGCTCCTTAAAGAAC
TTTTCTTAATGAGGACTCTCTTTCTGTGAGCAAGAGTTGAAGGTCTGGCCACTAAAAGCAGAAATTCCTT
TCTTGTTCTTGTTTTCCTTAGTCCTCCCCCACCTCACTCTCAGCCTTTTTAGATCATTCTTCCTGTAGCA
TTTCTAACACAGCCTGTCCCTTTTTTATAGCCTGTTAACAGCATTTCTGATCTTTTAGGCAGCTATGCAC
TAAGTGCCATACCGGCTGAAACTCCGCCTTTAAGATTCCTTGCTCCCAAGCAAAATTTACTCACTTCTCT
AGCTTATCTCAGCTGGCTGCGAGCACAAGCACAGATAAAACACTCTTTTAAAAATTAACTTTGGCTATCA
ACCAACACACCGCCACTAGAGCGGGGTCCACAAAATTAAGTTCCTTACTCACTAAGCATTAAGGGGACCA
AGTAAAACTCTTCAATGAACAAAGCAAACAGTTTCATGATTTCAAACACAGTCATCGGTCCAAGATTTTA
AACATGGTCGTCAGTCCAAATTCAAACACGAAACAAAAGTCAAAAAGACACTGGACAATACCACAGAAAA
CAATCCAGACAAACAAGACCAAGACAAAGCATCCTATAACCAATTTCCACAGATGCCTGGTACCTTCAGT
ACCTGGCCCAAACTGCAGCTTAACCTTAGCTGCTTCTGGGATACCAAACACAGAAACAGAATACAGACAG
CAGACACTAACACATCTAAGCACACTTGTCTGTGCCTATACTTAAATAGGCAGCCGAACGCGACCTCCAA
AGTCAAGTCACAGTCAGATCTTTTTGACTGCTAGTTGCCGGGTCCTCCCGACAAAGGCTGGCTCACGGAA
CGTCTCTCACGCGTCCCAGAGCCTGCGAGATTGGGGCGTCCCCCGGTGCGCTTTCTAAAAAGGAAAAAAA
AAAGAAAGAAAGAAAGACTATTCGGAGTAGGAATCCTTCATCTACTCACAGGTGCCTATTCGGGGTGGGG
AACCTTCTTCCACCCGTGCACAGGGCAGGAATCCTTCTTCTGCCCAGACAGTGCACTCTCAAGCTAGCTT
TCCACGGGGTGGGGAACCTTCTTCCACCCGTGCACAGGGCAGGAATCCTTCATCTGCCCAGACAGTGCAC
TAAGACCTTAAACCGGTACCGAAAAACACAGACTACAGGACTTAATTCACACACACTCACACACAGCGGC
CGCTTTCCAGCACTCATACTAACGTAACTCCAAGTGGCATTCGGGGTTCCAGAGGGTCACGCTCCGATCC
CGGACAAGCCCCCAAATGAAAGAGCATACCCCTAGAACGAGGAGCCGCATCTCTCGCTCCGATCGCGGGG
TCGGGTGCCCCCAGGAATCACGAGTAGCCATTCTTGATGTAACAGCAGGAGGTAACTTTATTAATGAGAT
CCCTATTAGTGGGATCCCGGGTGGATACATATCCCACACAGGAGACAGAGGAATCGACCGACTCTTTTTT
TTATTGTTCTTTAAATATCACCTGTCCTCCACAGGTTTGCCTCACCCCATGCCTTTGCTCAACATGTGAA
CCTGACTGAAATGACATCATTGCTGGTCAGCCCCAATATTCTAATGCAGAAAGAAACATGACACTCTGCC
AGAAGTATGATTTATTGTATTTTTGATTATGGATTCCCCACAAATGCATCTCAGTTATGCAATATAAGGA
GAACCCATACATGCATTTCATTTGTAAGAATCCTTCATCACATGCTTGGTTTAGCCATACATCATTTTGC
TTCTGTCTGTTTTAGAAAAATAAATGTTCCTTCGTGTGATTCCGTAAGAAAGCACTGTGCAACAAAAAGT
GATTTTCCAAAGGAACATTATTTTTCCGTTTCAGTGCTTCAAAATGTAAATAGTGAGTAATGCCATGTTT
TAGGGTTCCTTTTTTTCACTAATTTTCTTTTTCATCACTAATTTTCTTTTTTATCTTTCCAGAGTTGTAG
TAGAAATATAAGATTTGAATCAACATACCCCTGTGAGTGAACAGTAGATCAGTATGCAACCTTATGTACA
TAAAATGAGAACACCCAATCAGATCACATGAATTCATTTCTCAAACAGTTATACATGATATATTTTATGC
AATTTTTTATAGAACTGAGAAAAATAGAAGAGAACATTCCTTGTACAATTTATGCAGGTTATTCAAAGTT
GTATCTGAACTCTTCCAAGTCCCTGAATTGTTTTCTAGACCCAGAATGTTTATATAAATGACATTAGTTA
AACTAATGAGTAAAAAATTAAAATGCCATAAAATATTTTTTCCATATTACTCTAAAATGTAATTTGAAAA
ATAATACAAATATGTAGATTCTAGGTAAATACTGTGTAAAGTCAGGTGAGTCAATGATATCATGCACTCA
TATTTACTTATAAGTGAAATAGAAAGATACATGGCTGTTGACATATGTTGGTGACATTATGTACAAATAT
TAAAATACTATAAACTCAGCATTTTATTTATCTTTATTTTTTTAAAAAAATCCATAACTGTAACACATAA
TCCTGTGTCACAATATCGATGGACCCTCTATGAGTTTTCAAGAACACATTCTATATAGGCTGTAGCAGCT
AAGAGAGTTGATTTTGTACTCTCCATTCTCTGCTTCTCTAGACATGGAGCACTGTAGTAGCTGGATAGAC
TCTGCAATGAGTACACATTTACATAATTCTCTTTGTGTGACTTTGAATAATTGACAGTGTTCAGTTTTCT
TTCTGTTGGCTTTTTTAGCTTGTCCTGTATTAAGTTCAATGTTTCAGTATGACATTTTGTGCATTATAAT
GGATTCCCATAATATGTAAAAATTAATATGATGAAATGGATGACATTATGAACAAATACGAAAATATTTT
AAGCTCAGCCATTTTTATTTATATTTATGTCTTTTATCTCCTAATGAAAGAAATGTTGGGAAAGAAATTG
TGGGAAAACAACATTCCTACTAACTCTTTTTACCATGTGCACATTTTCATAAGTTAACAATTTAGAGTGA
ATAGAGCTCTATTGCTTAATATGACAATTAATTGAATACCACACACTTAGTGTACCATTCTATCTAGAAG
TAGAATAGATATTAATAATTTGCAAAATATGTCATCACAATACATTTTCTGCACTTTATTTTCAATGATA
ATCATTCTCTAGGTTCTTGGTACTGATTCAGTTTTCTGTAAATTTTAGATATAATTAAATATGCTAAAAT
TGTATTATTATTCTCACCTAATAGCTGAAAGCATCTTGATGCTTAACACTAAAATTCAGATCTAGTTTCA
TGACTCAGTTAAAAACTAGAAACTGTGGGCAATCTTGCTTGGTATATATACTTCTCTTCCAACATTTTAG
TGATAGTGATATTTCATACAGCCAAGCCCAGTGATGATAAGGAATATCCTCTTTCTTAAAGACATTTAGT
AAATCAAGAAGTTGAATATATTAAGGTAAATGTAAACTATGAATTCAACTGTGGCAAATAGCTCAAATGT
AATATTCAAGTTTTTTTTCCTGAAATACAAGGTTTTACCATCAGTCAATTGGTTACTGTTATTATTTTAC
TCTACTTTTTATTTTGTAGACAGTAGAAACTTTGAACCCACTATTCTGTGTAAATCAGGTAACTTTTATT
TTTCAAAAAAAAAAAGGATGTTGAAAGAAAGGTGGAAAAGTTCATCAAGGACAACTTGCCTATGATACCC
TCAGAGGTTTTTTAACTTGTATAACACAATATCTCCTTCCAGACATTCTATTTAAAATACTAGGCTTAAT
GATGTCACAGACATACAAGAAAATAGAATGTTTATCTTAAAGAACTAATTCTCATTTTAATTAGAATTCA
ACCATTAATGGCAATTTAGGAAAGGCAAAATAATTTATTTAATGGAGTGTTTGAAGAAATTTCAAGAATG
ATAAATCCATATGAAGCCCCATATTGTTTGGCCTTTCTCATTTGCTTATAGTGGCTTGTCTAAATATCAG
ATCGGATGCTCTGTCTACATTTTTCTTTGGAACATTTGGTTAAATATTTACAATCATCATTATAGTTTAT
AATCATCAATAACTCACTCTAGCTTGGAAATTTAAAATATAATAAATAGGTACAGATTAGAAAATCTGCA
AAATGTATATTTTTAGATCACAGTAGAATCCTAGTCAGAAGGTTATATTTAATTTTTGGGGTCATGAAAC
ATATGTATTTGACAATGTTTTCTTCTTTTTTTTATTAACTTGAGTATTTCTTATATACATTTCGAGTGTT
ATTCCCTTTCCTGGTATCCGGGCAAACATCGCCCTCCCCCCTCCCCTTCCATATGGGTGTTCCCCTCCCA
ACCCTCGCACCATTGCCGCCATCCCCCCACAAGTCTAGTTCACTGGGGGTTCAGTCTTAGCAGGACCCAG
GGCTTCCCCTTCCACTGGTGCTCTTACTAGGATATTCATTGCTACCTATGAGGTCAGAGTCCAGGGTCAG
TCCATGTATAGTCTTTAGGTAGTGGCTTAGTCCCTGGAAGCTCTGGTTGCTTGGCATTGTTGTACTTTTG
GGGTCTCGAGCCCCATCAAGCTCTTCCAGTTCTTTCTCTGATTCCTTCAACGGGGGACCTATTCTCAGTT
CAGTGGTTTGCTGCTGGCATTCGCCTCTGTATTTGCTGTATTCTGGCTGTGTCTCTCAGGAGTGATCTAC
ATCCGGCTCCTGTCGGTCTTCACTTCTTTGCTTCATCCATCTTGTCTAATTGGGTGGCTGTATATGTATG
GGCCACATGTGGGGCAGGCTCTGAATGGGTGTTCCTTCAGTCTCTGTTTTAATCTTTGCCTCTCCCTTCC
CTGCCAAGGGTATTCTTTTTCCTCATTTAAAGAAGGAGTGAAGCATTCACATTTTGATCATCCGTCTTGA
GTTTCGTTTGTTCTAGGCATCTAGGGTAATTCAAGCATTTGGGCTAATAGCCACTTATCAATGAGTGCAT
ACCACGTAGGTCTTTCTGTGATTGGTGTAGCTCACTCAGAATGATATTTTCCAGTTCCAACCATTTGCCT
ACGAATTTCATAAACTCGTTGTTTTTGATAGCTGAGTAATATTCCATTGTGTAGATGTACCACATTTTCT
GTATCCATTCCTCTGCTGAAGGGCATCTGGGTTCTTTCCATTTTCTGGCTATTATAAATAAGGCTGCGAT
GAACATAGTGGAGCACGTGTCTCTTTGGAGAAAGTACCATGAGGAGCTGAGAAGAAGGTATATCCTTTTG
CTTTAGGATAGAATGTTCTATAAATATCCGTTAAGTCCATTTGGCTCATGACTTCTCTTAGTCTGTCTAC
ATCACTGTTTAATTTCTGTTTCCATGATCTGTCCATTGATGAGAGTGGGGTGTTGAAATCTCCCACTATT
ATTGTGTGAGGTGCAATGTGTGTTTTGAGCTTTAGTAAGGTTTCTTTTACGTATGTAGGTGCCCTTGTAT
TTGGGGCATAGATAATTAGGATTGAGAGTTCATCTTGGTTGCTTTTTCCTTTGATGAATATGAAGTGTCC
TTCCTTATCTTTTTTGATGACGTTTAGTTGGAAATTGATTTTATTTGATATTAGAATGGCTACTCCAGCT
TGCTTCTTCTGACCATTTGCTTGGAAAGTTGTTTTCCAGCCTTTCACTCTGAGGTAGTGTCTGTCTTTGT
CTCTGAGGTGTGTTTCCTGTAGGCAGCAGAATGCAGGGTCCTCGTTTCGTATCCAGTTTGTTAATCTATG
TCTTTTTATTGGGGAGTTGAGGCCATTGATATTGAGAGATATTAAGGAATAGTGATTATTGCTTCCCGTT
ATATTCATATTTGGATGTGAGGTTATGTTTGTGTGCTTTCATTCTCTTTGTTTTGTTGCCAAGACGATTA
GTTTCTTGCTTCTTCTAGGGTATAGCTTGCCTCCTTATGTTGGGCTTTACCATTTATTATCCTTTGTAGT
GCTGGATTTGTAGAAAGATATTGTGTAAATTTGGTTTTGTCATGGAATATCTTGGTTTCTCCATCAATGT
TAATTGAGAGTTTTGCTGGATACAGTAACCTGGGCTGGCATTTGTGTTCTCTTAGGGTCTGTATGACATC
AGTCCAGGATCTTCTGGCCTTCATAGTTTCTGGCGAGAAGTCTGGAGTGATTCTGATAGGTCTGCCTTTA
TATGTTACTTGACCTTTTCCCCTTACTGCTTTTAATATTCTTTCTTTATTTTGTGCGTTTGTTGTTTTGA
CAATTATGTGACGGGAGGTGTTTCTTTTCTGGTCCAATCTATTTGGAGTTCTGTAGGCTTCTTGTATGCC
TACGGGTATCTCTTTTTTTAGGTTAGGGAAGTTTTCTTCTATGATTTTGTTGAAGATATTTACTGGTCCT
TTGAGCTGGGAGTCTTCACTCTCTTCTATACCTATTATCCTTAGGTTTGATCTTGTCATTGAGTCCTGGA
TTTCCTGTATGTTTTGGACCAGTAGCTTTTTCTGCTTTACATTATCTTTGACAGTTGAGTCAATGATTTC
TATGGAGTCTTCTGCTCCTGAGATTCTCTCTTCCATCTCTTGTATTCTGTTGGTGAAGCTCGTATCTACA
GCTCCTTGTCTCTTCTTTTGGTTTTCTATATCCATGGTTGTTTCCATGTGTTCTTTCTTGATTGCTTCTA
TTTCCATTTTTAATTCCTTCAACTGTTTGATTGTGTTTTCCTGGAATTCTTTCAGGGATTTTTGTGACTC
CTCTCTATGGGCTTCTACTTGTTTAAGTATGTTTTCCTGGAATTCTTTCAGGCATTTTTGTGATTCCTCT
CTATAGGCTTCTACTAGTTCTCTAAGGGAGTTCTTCACGTCTTTCTTGAAGTCCTCCAGCATCATGATCA
AATATGATTTTGAAACTAGATCTTGCTTTTCTGGTGTGTTTGGATATTCCATGTTTGTTTTGGTGGGAGA
ATTGGGCTCTGATGGTGCCATGTAGTTTTGATTTCTGTTGTTTGGGTTCCTGCGCTTGCCTCTCGCCATC
AGATTATCTCTAGTGTTACTTTGTTCTGCTATTTCTGACAGTGCCTAGACTGTCCTATAAGCCTGTGTGT
CATGAGTGCTGTAGACCTGTTTTCCTGTTTTCTTTCAGCCTGTTATGGCGACAGAGTGTTCTGCTTTCGG
GCGTGTAGTTTTTCCTCTCTACAGGTCTTCAGGTGTTCCTGTGGGCCTGTGTCTTGAGTTCACCAGACAG
GTCACTTGCAGCAAAAAAGTTGGTCTTACCTGTGGTCCCGAGGCTCAAGTCTGCTCGCGCGGTGCTGCCC
AAGAGCTCTCCACAATGTTTTCTTCTTATTGTTCTCTAATTGTTAAGGCCTTGCCAGAATGCATGTCCTT
CTCTACTATAGTTATGTATAATACCATCAGAGAACTGAAGACATATTACATTTGTAGTAGGGTTTGGATT
ATCTAGTATAATATTGAAATTTTGATTCTTTTTTAAAAAGATTTATTCATTTTATTTATATGAGTACACT
GTAGCTGTCTTCAGACACATCAGAAGAGGGCATCAGATCCCATTGCAGATGGTTGTGAGCCACCATGTGG
TTGTTAGAATTTGAACTCAGGACCTCTGGAAGGGCAGTCAGTGCTCTTAACCACTGAGCCATCTCTCCAG
CCCCTTTATTCTTATTTTCATTATATACTTTCTCTGGATTTTAAACAAGAGCACTAGTAAATGGATTTTT
CTCTGGTCCCTCAAAAAGTTGTAGAATACTACCTCAGAGTTTACTCAAAAAGGTTGCCTGGTAAAATAAT
ATTAAAGTACCAATTACTAAGTATAACAGTAATTTTGTAATGGCTTATATTCAATTTTACAAATCTATAA
CTAATGAAATTTATCCCTTTAAACTGAACTTTTATTTTACTTTTTGTTTTGTTTAAAATATAACACTATC
ATTACCCTCTTCCTTTTCTTGTTTCCTTCCACAATCTGACTACACAACATGGCCAAAATCAATGTATTCA
TAGGTGAATATGAGATTTGATTGTGAGAAAAAGTACAATAGATATTACTAAATGTCATTAGATTTATTAA
TATTTTCTCATTCCATCCATTTGCCTACAATATTAATGATATCCTCATTTTTGATAGCTGAAAGGTATTC
CATTGTGTAAAGGAGCCAAACTACATGTATCCACTCTCTAGTTGAGGAAAATCTGGGCTGTTTCCATTTC
CCTGCTATTATGAATGTGAATGCTATGAACATAGTTTGGCACATGTTCTTATAGTACTGTAGTGCAGCGT
CTTTAGGTAAAACTGCTTACAATTTTCTGAGGAACTGCCAGATTGATTTCCAGAGTGGTTGTAAAAATTT
CTAATCCCACTAGCAATATATGAGTATTCATTGTCACTTGATCTTGTTATCACATGGTATTACTTGGGTT
TTTAATGGTAAACTTCATGATTGGAGTAAGGTAGAGTCGGGTCATTTTAATTTGCACTTCCCTGAAGACT
AATTATGTTGTGTATTTCTTTACAAGTACTTGTCGGCCATTTGAGATTCCTCTACTGAGAAATCGGTTAA
GTTCTCTACATCAATTTGAATTTTGTTTAATTCAATTAATTAATCTATTTATTTTAGAATGTAATGTCTT
CAGTTTTGTACCTTTTGAATATTAGCCCTCTTTCAGATATATGGTTAGTTAATAACTTTTTGCCAATTGT
AGGTTACTGTTTTGTCCTTTTGACAGTGTAAGTTGTCATACAAAATTCAGTTCCTTGAACCTCCATTTAT
TTATATTTATATCTTACCTGATTCATACATTTTCTGCAGGAAAAATTTCTCCTGTGGCAATGAATTCAAG
AGTATTTCTCACTTATTTTTCTATTAGATTTAGTGTATCTTGATGTACGTTAAGATCTTTTTTAATTTGG
ACTTGAGCCTTGTACAGTGTGATTATTATGGATTAACTTGCATAATTCTTCTCCAGAGAGACCTACAGTT
TTACTAACACTACTTAAAATGCCTTCTTTTTCTTCTTTTTTTTCTTTCTATGGATTCCATTTGTTGTCAA
AGATAAATTAACTATAGTGTAAGAGTTTATTTCTGGGTCTTTGATTCTATTCCATTGATCAAATAGACTG
CATTTTGCCAATACCTTATGTGTAGGGAGCAGGTGTGGTGGCAGTCCCAAGATGGCACCTGGGACCACAG
CTAAATCTTCTGACTAGCACCTGACTTCCTCACACACCCAAAACTAGCCACGTCCATTGTGAGAGCTGAG
CAGGTGTACCATTATGCAAGATCAGGCCATGTGACGTGGACCTATGAACTGAGATTACGCAGACTGGACT
GATGAGGCGGAGATGAGGGAGGATATAAGGGAGTGTGCTTGGGGGCTGAGGGAGGAGGAGAAAAAGAAAA
AAAAAGATTCCTGCTTGCATACTGTAAAGTTCCTGAATAAACGGCTTTGAGAAGAACACTGTGTCATCAC
TCTTTTCTGCGGGTCAGAAACAGAAGCGATACTTATGCCATTGTTAATTACCCTAGAGAGACAATCTCTT
TGATCATCTTAAATATGTGCAGGGAGAAAGAGGAAATGATTGGTGGCTTAGACATCCAATACTCTATAAA
ATGGAGACCTAAGATAAAAAGAGTAGGTATCTTGAGCCTGGGCTAAAACATTGACATGACACTGGTTTCC
AAACATGCTCTGTTTTTCTTTGGGCATCAGCATGGTCTGTTCATACTGTATGATGTCTCAATATTCAACT
TTACTTGTTTTTTACTTAAAAAGTGTGGGAGACAGCCAGGTATCCCACATCCTACTGTCCTCAGAAGAAG
CAAGTAATGAGGAAGGAAAGTCTAAACCACACTTCTGATGACCAGTGAGAAATATTCTGTGAGCTTCCCT
GACAGCCATCACTAAAGGGTCCTTAGACTGTAAGTACTCCTTGTTTCAAACCTCCTGGTGTCAGTCCTAG
ATCTATAATATTCTTCTTATATTTTAAGGTACTCCATTTGAGGATTCTGTACCTCTACGATGTCCTTTGT
CTCATATCCCCAAAGTATACTCCAAGGAGAGACAGAACTAGAAACTTGGATTGGAATGGGAAGGAAATGG
ACTCCTTTGCTTCCTTCAAATGAAATGTGGTCTGAATAAAAGAATTAATGGGTAAAGCAACGGAGAGTGA
ACTATCAGTCTGATTTAAAAAATGGCCTGACACCTGTTGATTATGTAATAGTCTAGCTATTCTGAGTTTG
TCGTGAGCCTTTTCAATTTTTTTTCGGTGTGTAACTTATTTCTAGATGCTTCTGGTATAAGCTTAAAAGT
TCTGAAACCAAACTTCCTAAAATAAGGGATAGACTGCAAAGCTTTTTGTCTGTCCACCAATTCCTGTGGA
TTATGCCTTATATTCTGTGAAAATAGTCTTCCCTACATTTGTCCTGCATCTCATTGTGATCTCAATATTT
GCCTTGGTGTGTGTGTGTGTGTGTGTGTGTGTGTGTGTCTTTTTCTCTTTCTCTTAATTGTTGTTGTCTT
TTCTCCATTTTGATATATATTTACATACTTGAGAATTTTACCAGAATGTGAAAACTTGATTCTACATTTT
GTCCTACAGATTTTTCTGTTTCATAGTTTCAAGTTATTTCCATTGTTAACATGTCAGAGTCCCATTTTTT
TCAACACCATTCTTGGCTTATGTGGTCATTTTGGAGGCATTTTGTAATCTCATTGAAGATATAAAGCTGT
CCTGCTATTAAATCTCATTTCCAGAAAACGTGCAGTATCTGAAATAGTAAGCCAGGATTCTCTTTTTTTA
TCTTTATTAATTTGAGTATTTCTTGTTTACATTATGATTGTTATTCCCCTTCCTGGTTTCCCAGGCAACA
TTCCCCTAACCTCTCCCCACTCCCCTTCTATATGGGTGTTCCCTTCCCCTTCCTTCCTCCATTACCACAT
TCACTAGGTGTTCAGTCTTGGCAGGACCAAGGGCTTCCCCTTCCACCAGTGCTCTTACTAGGCTATTCAT
TGCTACCTATGAGGTTAGAGCCCAGGGTCAGTCCATGTATAGTCTTTGGGTAGTGGCTTAGTCCCTGGAA
GCTCTGGTTGCTTGGCATTGTTGTTCATATGGGGTCTCGAGCCCCTTCAAGCTCTTCCAGTCCTTTCTCT
GATTCCTTCAACGGGGGTCCTGTTCTCAGTTCAGTAGTTTGCTGCTGGCATACGCTGATGTATTTGCAGT
ATTCTAGCTGTGTCTCTCAGGAGAGATGTACATCTGGTTCCTGTCGGCCTGCAGTTCTTTGCTTCATCCA
TCTTGTCTAATTGGGCGGCTGTATATGTATGGGCCACATGTGGGGCAGGCTCTGAATGGGTGTTCCTTCT
GCCTCTGTTCTAAATTTTGCCTCCCTATTCTTTGCCAAGGGTATTATTGTTTCTCTTTTAAAGAAGGAGT
GAAGCATTTGCATTTTGGTCATCCTTATTGAGTTTCATGTGTTCTGTGCATCTAATGTAATTCAAGCATT
TGGGCTAATAGCCACTTATGAATGAGTGCATACCATGTGTGTTTTTCTGTGATTGGGTTACCTCACTCAG
GATGATATTTTCCAGTTCCATCCATTTGCCTATGAATTTCATAAAGTCATTGTTTTTGATAGCTGAGTAA
TATTCCATTGTGTAGATGTACCACATTTTCTGCCCATTCCTCTGCTGAAGGGCATCTGGGTTATTTCCAG
CTTCTAGATATTATAAACAAGGCTGCTGTGAACATAGTGGAGCATGTGCCTTTGTTATATGTTGGGGCAT
CTTTTGGGTATATACCCAAGGGAGGTATAGCTGGGTCCTCAGGTAGTTCAATGTCCGATTTTCTGAGGGA
CCTCCAGACTGATTTCCAGAATTGTTGTACCAGTCTGCAGTCCCACCAACAATGGAGGAGTGTTCCTCTT
TCTCTACATCCTCACCAGCATTTGCTGTCACCTGAGCTTTTGATCTTTGCCATTCTCACTGGTGTGAGGT
GAAATCTCAGGGTTGTTTTGTTTTGCATTTCCCTTACAACTAAAGATTTTGAACATTTCTTTAGGTATTT
CTCAGCCATTCGGCATTCCTCAGTTGTGAATTCTTTGTTTAGCTCTGAACCCCATTTTTATTAGGGTTAT
TTATCTCCTTGAGGTCGAACTTCTTGAATTCTCTGTATATTTTGGATATAAGCCCTCTGTCAGTTGTAGG
ATTGGTAAAGATCTTTTCCCAATCTGTTGCTTGCCATTTTGTCGTAACCACAGTTTCCTTTGCCTTACAG
AGCTTTGCAGTTTTATGAGATCCCATTTGTCAATTCTTGATCTTAGAGCACAAGCCATTGGTGTTTTGTT
CAGGAAATTTTCTCCAGTGCTCATATGTTCGAGATGATTCCCCACTTTTTCTTCCATTAATTTGAGTGTA
TCTGGTTTGACGTAGAGGTCCTTGATCCACTTGGACTTAAGCTTTGTACAGGGTGACAAGCATGGATCAA
TTTGCATTCATCTTCATGTTGACCTCCAGTTGAACCAGCACCATTTGCTGAAAATGCTATCTTTTCTCCA
TTGGATGGTTTTGGTACCTTTGTCAAAATTCAAGTGACCATAGGTGTGTGGGTTCATTTCTGGGTCTTCA
ATTCTATTCCAGTGTTCTATCTCTGTGTCTCTGTACCAATACCATGCAGTTTTTTTTTTCATTATTGCTC
TGTAATACTGCTTGAGTTCAGGGATAGTGATTCCCCCAGAAATCCTTTTATTGTTGAGGATAGTTTTAAC
TATCCTGGGTTTTTTGTTATTCCAGATGAATTTGCAAATTTTTCTGTCTAACTATCTGAAGAATTGGATT
GGTATTTTGATGGGGATTTCATTGAATCTGTAGATCACTTTTGATAAAATGGTAAGCCAGAATTCTCTTT
TTTTTTATTATTAACTTGAGTATTTCTTATATACATTTTGAGTGTTATTCCCTTTCCCGGTATCTGGGCA
AACATCCCCCTCCCCCCTCCCCTTCCTTATGGGTGTTCCCCTCCCAACCCTCCCCCCATTGTCGCCCTCC
CCCCACCAGTCTAGTTCACTGGGGGTTCAGTCTTAGCAGGACCCAGGGCTTCCCCTTCCACTGGTGCTCT
TACTAGGATATTCATTGCTACCTATGAGGTCAGAGTCCAGGGTCAGTCCATGTATTTAGGTAGTGGCTTA
GTCCCTGGAAGCTCTGGTTGCTTGGCATTGTTGTTTATATGGGGTCTCGAGCCCCTTCAAGCTCTTCCAG
TTCTTTCTCTGATTCCTTCAACGGGGGTCCTATTCTCAGTTCAGTGGTTTGCTGCTGGCATTCGCCTCTG
TATTTGCTGTATTCTGGCTGGGTCTCTCAGGAGCGATCTACATCCGGTAAGCCAGGATTCTCAAATCAGT
GTTTTCAAAACTGGGGAATGGAAGTGAAGTTTTGGGTGGGCCCAGACCTCTAGTGTAGACTCTTCCCAAA
ATAAACAAAAAGACTGCAGTACTACTGAGCAAGCTCATGCAGACAGAATACCTTCTACTAGAGCACATAC
CCCTGTCTGGTCTTCTATCTCAATAATAAGTTTTAGAATAACCATAATTTCCCAGTACATAAAATTCATT
ATAATATAATGTGTGTTCAGAGGACCTTTCAGTGTAGCCTTAAGACATAGAGGACAACAGAGGGAAAACC
TTTCTGATGGGTTGTATATCCGGTGCTATGAAGCACCTGCCTTTATGTTGGCAAATTAAGACTTTTAAAA
ATTTATCATCCAGTGAAGCAAGGTAGAGTCTTCGGTTACTCTCTGCCATAGGTCTACTGGTCTTTATTAA
CTGACATAGACACAGGAAGAGTACCCAGAACTACATTACTTCTATACTAAATGGGCCTCATTGCCCATCA
GAGTATCTGTAATTAGGCTGATCTTGGCTATGCTTTACTCACTTGAATGTCTTCAGTATATTTTGTAGTG
GCTAATATCCAATTGTTGAGAACCTACCCTGCAAGTTCTTGTCAGGATGATAGATGTTCCATCTATTTTT
CCTGCAAAAACTCAGAATGACCTCATTCTTGTATGTAACAGACTAACTTAGCTTTCTCTAAACACACATC
TCCTGGCAGATGATAGTTTAATATTATTATTTCACAGACTAAGCTATTTTCAGTATATAGTGTGGCATAA
GGCCCATCTATTCTCTATTAGACAGATAAACATTCCTAGTCTTGAAAATATTCTAAATATGGGGTATAAA
ACTAGTCTGTGGTATAAAACTAAACTGAGAATTCAAAATAAAGTATTATCAAATAACCGAGAAACACCTA
AGTAAATGTACAAAGTTCTTAGTTATCAGAGAAGTGCAAATCAAAATGACCCTGCGATTCTACCTTATAC
TTGTCATTTTATGTGTAAAGATTGAAACTTCTGGTGATAATACATGTTGTTGAGGTTGTGCAGAAAGTGG
AACACTCCTCCGTTGTGGGTGGAATTGGAAAATATTACAACCACTTTGGAAATTAATTTTGATGTTCCTC
AGAAAATTGGAAATAGAGTTACCTGAAGAACCAGAAACACCACTCTATGGAATATACTGAAAAGATGCAT
TACAATGCCACAGGGGCTCATGTTCCATTATGTTTGTAGCATCCAGGTTTGTGATGCCCAAAATCTGAAA
ACAGCCCAGTTGTCTTCACCTCTTACCAAGATGCATGTGAACATTGAAATGTGGAGGCTAAGTATGCAAT
ACTAGCTGATAGCCACTGAGAGAAATGATCTTTGAGATCTGGTCTAGATCACTAGAGGAATCTTGGACAA
TAGATATGTACTGCTCCAGACATGATTTCTATATTAGGTCAGCAATGTCAGCCCCATTGATTCCATTTTT
CTGGTCCTGGGTTTTAATTTCAGGATGTACCTGTGCTTAATGACATGTCATGTGTCAAAATGCTTCTCAA
ACTGGAGGAAGAACCAGTGTGACCTTGAATTGGCAATAGAACAGGAAAAGACACTCTAGAAAAAGGAGTT
TCTTGCAAAGCTTCTGTAAGGCAAAGGACACTGTGGTTAGGACAAAACGGCAGCCAACAGATTGGGAAAA
GATCTTTACCAATCCTACAACAGATAGACGCCTTATATCCAAAATATACAAAGAACTCAACAAGTTAGAC
CGCAGGGAGACAAATAACCCTATCAAAAAATGGGGTTCAGAGCTAAACAAAGAATTCACAGCTGAGGAAT
GCCGAATGGCTGAGAAACACCTAAAGAAATGTTCAACATCTTTAGTCATAAGGGAAATGCAAATCAAAAC
AACCCTGAGATTTCACCTCACACCAGTGCGATTGGCTAAGATCAAAAACTCAGGTGACAGCAGATGCTGG
CGAGGATGCGGAGAAAGAGGAACACTCCTCCAATGTTGGTGGGGTTGCAGACTGGTACAACCATTCTGGA
AATCAGTCTGGAGGTTCCTCAGAAAATTGGACATTGAACTGCCTGAGGATCCAGCTATACCTCTCTTGGG
CATATACCCAAAAGATGCCCCAACATATAAAAAAGACACGTGCTCCACTATGTTCATCGCAGTCTTATTT
ATAATAGCCAGAAGCTGGAAAGAACCCAGATGCCCTTCAACAGAGGAATGGATACAGAAAATGTGGCACA
TCTACACAATGGAATATTACTCAGCTATCAAAAACAACGACTTTATGAAATTCGTAGGCAAATGGTTGGA
ACTGGAAAACATCATCCTGAGTGAGCTAACCCAATCACAGAAAGACATACATGGTATGCACTCATTGATA
AGTGGCTATTAGCCCAAATGCCTGAATTACCCTAGATGCCTAGAACAAATGAAACTGAAGACGGATGATC
AAAACGTGAATGCTTCACTCCTTCTTTAAAAATGGGACAAGAATACCGTTGGCAGGGAAGAGAGAGGCAA
AGATTAAAACAGAGACTGAAGGAACACCCATTCAGAGCCTGCCCCACATGTGGCCCATACATATACAGCC
ACCCAATTAGACAAGATGGATGAAGCAAAGAAGTGCAGACCGACAGGAGCCGGATGTAGATCTCTCCTGA
GAGACACAGCCAGAATACAGCAAATACAGAGGCGAATGCCAGCAGCAAACCACTGAAGTGAGAATAGGAC
CCCCATTGAAGGAATCAGAGAAAGAACTGGAAGAGCTTGAAGGGGCTCGAGACCCCAAAAGTACAACAAT
GCCAAGCAACCAGAGCTTCCAGGGACTAAGCCACTACCCAAAGACTATACATGGACTGACCCTGGACTCT
GACCTCATAGGTAGCAATGAATATCCTAGTAAGAGCACTGGTGGAAGGGGAAGCCCTGGGTCCTGCTAAG
ACTGAACCCCCAGTGAACTAGACTGTTGGGGAGAGGGCAGCAATGGGCGGAGGGTTAGGAGGGGAACACC
CATAAGGAAGGGGAGGGGGGAGGGGGATGTTTGCCCGGAAACCGGGAAAGGGAATAACACTCGAAATGTA
TATAAGAAATACTCAAGTTAATAAAAAAAAAAGAAAAAAAAGAAAAAGGAGTTTCTGCATTGGGAGCCAC
TTATTGAGACCTATGCCCAGGAACCACAGAATTTCCTGCATGGTTTTTCTTTCTTATGTTTTATGTATTT
AGTGTAAACAGAATTTAATATTTTACATCCAATGAACCAACCAGACTCGTTCTAGATGTGTTTCTGTAAG
GAAACACTGTAAGAGAACATTGATGATTGCATTGCCTCTAAGTGTTAAGGAGCAATCAAAGGTTGTAGGT
CTGTTCTGTTACATATGAAATGCAAGAATTGATTTAGCATAATTTTTTTGTGCTTTGGTTTGGGATTTTT
CTTTTAATTGTTTTGGATTTGATTTCATATGGGGATTCTATATGATTTTATTCCTGTTCACAAAAATTTG
CAAAGGGTAATATTCAATGTTTCTGGGCTGAATATTAAATCTTTTTTTTAAATCTATATTTTTATGAAAG
ACAATTTGATTCTCTACACTTTTCTTTAGAGGCCATCTTTTTGTAACCCGTGTTTGACTTCTTTATACCC
AGAACTCACATGCCTATATTCATCCCTTTAATTGCTATGTAGCCTGGGCCACATACGGAGTTCCCTATCT
GCCAAAACATATACTAGAATCATATGTGTTTGTACTTACAATGTAATATATTGAATGGATACACATTTAT
AATGCAATCAATATCATACTGTGTATCTTCTTACAACTTGTATATAATAATCTATAACACACAATCCTTA
TTTGTTTTGAGGAAATTATTGAAAAATACACAATGGAGTTTATAAAACTACAATAGGAGTATCCTCCTCT
TTTAAATTAATATGCACTATGAGTGAGTACAAACCAAGTTTATCTTTCTGAATCCAGAATATCTTGCTCA
GGAAGACTGTTTTCCAAAATCCACCCATTTAACAGAAACTTTAATGGTGTCATTATTTTATCAGCTGAGT
AATTCTCTTTATTTAAATGAAACTTACTGTCTTTATATATTCTTCTGTTTAATGACATTTTATTGCTCAC
AGCTTTAGGCCTATGTCATGGATGGCTTCCTCTTGACACTTTTTTCTTTATGTTTTCTTCCTTCCTTCCT
TCCTTCCTTTCTTCCTTCCTTCCTTCCTTCCTTTCTTTCTTTCTTTCTTCCTTCTTCCTTTCTTTTTTTT
TTTTTTTACGTTTCAAACGTTATAGTGTCTCCTGGTTTCCCATTCATAAAATCTATCACATAATTCTTGT
ATTAGGCTTTTCACCCACCCAAACCACCTACCACATCCTGACTCCCTGCCTTGACACTCCACTACATTAA
AGGGTCCATCCTTGGAAGAACAAAAGGCTTCTCCTTCCATTGTGGTCCAGCAATCCATCCTCTGCTACAT
ATGAAGCTAGAGCGATGAGTCTGTCCATGTGTACTCTTTGGATAGTTGTTTTGTCACTGGGAACTCTGGT
TGGTACTGTTGTTCTTATGGGGTTGCAAGTCCATTCAGCTCCTTATTTTCTCCCTCTAACTCTTCAAATA
GAAACCTAGTTCTCAGTTCAATGATTGAGTGTTGGCATTCACTTTGGTATTTGCCCTAGACACTATCTTG
AGAGACATAAATAAAATGGCAGATGACCCAGAGAAGCATACTGAAATGAAACACAACTGACAAAAAAAGT
TAATGAAATTATGGATCTATAATGATATTCTCCTATATTCGTGATTGGTGTCTCATCCAAATGTCATTAT
AATAGTTCACATAGGAAGTGACCTATTCTGATGTGGAGACCCACAGGCAAACGTTAAGCAAATTTTATGA
AATTCATCTGAAGAGTAGAAGGAAGGATTGTAGGAGACAAATGTGAGTAATACAGGACAATAAAGTCCAC
AGAATCAAAAAGTCTGGACTCGTATTGCCACACTGAGACTAAACCAACCATCAGGTCATCTGTATTCATT
TACACATAGACCTCCCCATATGTAATAATTGTGTACTTTAGACTTAAGAGTGTCTCCTAACAGGGGATCC
AGGTAGTGTTTCTTATGACTTTGCTTGCTTTTTTACATCCTGGATCTTCTATCGTTGCCTATGCTCAATA
TGAAGGCATCTGCTTAGCTTCATTGTAACATGACTGGTAACTCTGGAAAGCCTGACCTTTTCTAAAAACA
TAATAAAGGGGTGAATGGGGAGGGTAGAGGTTTGTGAAGTTGGGAAGATAAAGATGTGAGATGTAATATG
AGAGAATATACTAAAAACAAGATAGCACCTAGTGATACATTAGTTATATGTGTGTGATGGTAACCTCTGT
ATAAAAACTTGGCAATAAATCAACAGAAGAAGAAATATTTCTTTTTACTGTGGTCTTATGTGGTTTTCTA
AACTGGTTCTTTTTCCAGGGGTTTTTAGTTAGATCTTTAAGTCAATACTGCATGATAGACAAATAAAATT
ACCTTGAATCTGAGTTTCCTAGAAAGGACTTTGATGAAGCTATTGAGTTGGCTCATCTAGTAAGTCTGGA
CCATAGGGTTCCTGCAGCTTGAACTCTGCAATCTTCCCATGCCCTGAGGTACTCTACAGTTTCCTCTTGG
GCCAAGGATGTGGGCAAAGGTGGCCAGAAATTGTAATCTCTACTGCCCTGCAGTTTCAGGGTTTCCTACA
CTTCTGTGCCATTTTCTCTACCTCCCATGTGTTTTGGGAGTAGGAAGTGGGTCAGAATAAGCGAAGTCCA
AGAACCAGCTAAAGTACTGAAAATGTCTGGTCCCAGAGGAATTTTGACTTTGTGTGTCCTGAGTCCATCA
GGCAGGTCACTTGTAGCACAAAAGTTGGTCTTACCTATGGTCATAGACCTGAAGTCACTCCTTTGGATTG
GCTTTCAGCTGTCTCTGTGGGCCGGAACTAGAAGAGCCTGCTCCTACTTCTATTGGGCCCCTGTGCGCAG
GAGGCCCAGATGGTGATAAATGTTTTCCTCAAGACTTAGATATGTGGGCAGAGAGTGGTCTCCTCTGGTT
TCCTAGGCTTGCCTGTGCCTCTGAAGATCTAGCTTCCCTTCTATGTGATTTGGGTTCAGGGAACTGTTTG
ACCAGGTCCTTTCATATCTTGGAGTAGTCTGGATTGCAGCTTTCCTTGTTACTTTCTTGTGCATGACACC
TGTCCCTATGTGACTCTACAGGTGCTCCATTCAAAATTGTGTGTGCTGTTAAAATAGCAGTCAGTCTCAG
GAGAATGAACCTGTTTAGAAGCACATTCTTCTTGTGGTTGGTTTGGAAAGCGGACCATCCTGTAGGAGGT
TCCTTAATTGTTTACACAGAAGTACAGGTGATACATGCCTAGGACTTTGCTCTTGTTCTAGGACAAGGTG
TAACCTAGAATTACCATTCTACGAGATTGCTTTCTCACACAGACAGAGCTTTGTCCTGGGAAATGATGCA
AGAATACACTTTGTGCCCTTTCAGTGCTGCAGAGTGGACACTTGGAAACTTACCTGACACTCTCCACCCA
AGATTTCAGTCTATCTGAGTGCACTCATTTTACTGGTTAGCCTAGGTATTTTTATGAATTACTGTTTTCT
TTTTTGTGTGTTTTAGGTCAATTTGTGCCACTTTGTGTATATTGTTGTGAAACTTTATTTCTTTATATAG
TAACTATAGAGTATCTGTTTAGATTTTAAATGGTGGGATTCACTTTTGATTAATTTCTATGTTGTCTCAG
GTAGAAAGACCAGTTAATGACTTCTGGTTCTTCACTTAATTCAGCTGTATGTGATGACTACAGTATTTCC
TATGTCACAGCATTACAGAGAGTACTAGAGTCAATAAATGTTATGAACTCAGGTCTGAGTTTTCTATGCT
TTGTCCAGAGGCCACAGTTTGTGTACAATGTCTTCCAGTTGCTCTCCACCTTAATTTTTGAGTCAAATTC
CTCCCTGAAATTGAAGCTTCTCATTTTGACTGGACTGGCTGACTCCTAGCATCTGTCTCTTCTCACACAA
AGTGATGGAGCTAGAAAGAAGTGTGTAGCACTGCATCAGATTTTATGTAGATAAGAATCTGAACTTATGC
CATCATGTGTGCAGACCAGGGACTTTACTTATTGAACATTCCCCTAACCCTTAAAAACTAACAAACAAAC
AACAAACAAACAAACAATGCAAACTTTAAAAATTGTGTTCCTTCCTTCCTTCTGCCAGTTTAGAGAATGT
TTTATTATATAGGGATGTTTCATTAAGTTACTTTATGGAATTCTATTAACTGCAACATGTCTGCCAATTC
TGTGAGCTCATTGAGAGGGCATTATCTAATTTGCCATTAATAAATTTTAAAGGACATCTACAGAAATAGT
AAATATTATTGCCATGTACACATAGAACAATGGGATTATATAAAACATATTCATAAAACAAAAACACTAT
ATATCAAGAAAAACATTAATAAAATAGTCTACATATATAGGCACAATTTTGCAAAGGGAAGAAATTCAAA
TGACTTAGAAACTTAATAATTATCATCCTTAGACTTTACAGAAATGCAAATGAAAATTATTCTGAGATAA
TTTTTCATACCTTTCTGAAAAATGTAGCCAAATTACACATAAGAGAGCTCACGTGTGCTAGGTTATGGAT
CAAGGGGAACATTTCAATTCTTCTGGGGGCAATGCAAACTTCTTTAGGAAAGTCGGAACTCAGTATAATG
TTTCTTCATGAAGGTGGTTATGGGTATACCTCAAGATACAACTCCAGGGCATATATGCAAATGTTGATTC
ATCCTAGCATAGAGACGCTTGCTCCACCATGTTCAATGAAGCTCTATTATAATATTCAGAATTTGGAAAT
ATTCAACTTGTCCATTAACAGATGAATGCATAAAGGAAAGGTGGTGAATTTACAGATTGGATTGCTGCTT
AATAATTGCAAAAGGAAAAAGAAAAGCATATCATTCTCTGGACAATAAATGGATCTTGTAGAAGTCATCC
TAAATGAGTTGGTCCAGATCATTTAGGGATCTGGGATCTGGGATACATATTCACTTTAATCTGAATGTTA
ATCCTTCAATCTGTGTAACTAAATGATCAGTTTACTGTAAGAAGCTAGAGAAGTGGGCTAGTATGTACTC
ATTTAGAGAAGTACAAATTTACTTATGGATTGCTGAGGGACCCTGTCAAGAACGGGAATGTCAAATGTGA
AGAGAAAGGGAAGTGGGTGACAATGGAGGGAATATAGAGAGGGACACTTAATAATAAAGAAAATTTGAGG
CATTGAATGGAAGCCTAATGGAGTAGAAATACAAATTTTTATTTCACTCTTTATAAAGGTAGCTTAAAAT
TTATTATACATGCAAGGAGAGATGATAAAATGTTTAGTAAAGTAAATATTTAGCAAAGTAAATGGTAGTA
AAGTTCACATCCATCTATGCGAAAGTTCAATAATAAGTAAGTCACAAATTTATGGAGTTTATATTTCAGT
ATGCATACATAACAGATAATGAATATGTGGTCCATATTCATTATGAGAGAGAGAGAGAGAGGAAGAGAGA
GAGAGAGAAAGAGAAAAAGAGAGAGAGAGAGAGAAAGAAGAGTTTACATTGAAAATGTCATTCCTCAAAA
TGGTCTTTTTCATTGAATCTGCCAAACCATTCTGATCATCATTTTTTCAAAGAGGACGCTGCCCCATCTA
CATACACACTTCCACTTTAGCACTCTAGATAAAGGTGTTTCTCTGGGATATTAAATTTCAACAGGAGCAA
TAGCCTTCCTACTCAGAGATGACAGATGAGGCAGTTGTCTTTTCCATGTACTCTGCTATCTATGTAGCAG
AAGCCATGGACTGGCCCAAGTATACACTTTAGTTGACAGTAAAGTTCCTCAGCCTTTGAAGGGTAAACTT
AATAGATACTGATGTTCTTCATATTGGGTTCTAATCCCCTTCTCCTCCTTCAGGTGTTCCTCTAACTCTA
ACTATAGTTGTAGGGCTCCAAAGGCCAATTGAAACTGTTTCTTATTTTCCTTTTTTGAAATGAGTTAAAA
CCAAATCAAGATGTGAACAACTGGCAGATAAAGTTTTTTACCATTTTTTCTTATGAACATGAAACACAAA
ACATTTAAACAATGAGAAAGGAAAACCACAGAAACAAACTGACAGACATGGAGAGCTTGGTACACCAAGG
ACAGACAAGAGACATAGAGGGAAAAAACTAGATAGTGTACAACCAAAGGGACCCAGATATCCTACCTATG
GAACCCAGAACCGCAAATAAGCATTTCTCCAATAGGTGCCAGCAAAGAGGAAAGATGTCTCTTGCATTCC
TTCTGTCCCTAGGAGAGCTTTGAAAAAGCTTAAGCTCATTTTCCTTCTCTTTTTCCAAAACAATTGTGGA
GAGTACAGGAGGACTGCTTTTCTAAAAACCCTTTCTGTCTCATGTCTAGGCTGTATAAACTATCTCCAGT
CAGGGTCCAAAAACTAAAATATAACTAAAAGCACACATACACAAAAACACTTTACCATGATCTTTCCCCT
CCACTTTTTTTTACAAGTTTTACTCAGGCTAGCCCAAAACACTGAGGCCATTACCTAATACAATGGGACT
TTTTATAACCATTGTAACTTTGTTTTCTTGCAAGCACACTTCATATTGTTACCCAGGTAACTGGCTTCAC
ATATAACTTCTTCGGACAATGAAAATTAAAAGCAACACCAGGAACCAGTATACCTTCACATAATTGTAGT
TTCCACCCATTCTTGATGTTTTGATCAATATACAAGCTTTTTTACAAAAAAGGCAAACAAATAGAAAGGA
ATCTATTATAACCGAGAAATTTAATTAAGCTTTATCTAGCATCCAAATTCAAAATTGAAAGTCAAGCCTT
AACTTCTTCCTGGTTCTTAACTTATTAGTCCTGTAATTCTCATACTCTCAAAATACACCAACTTCCAGTC
AGTGTTTCCATTAATTCATAGTCCAGCACTGATTGAGGGGAGACAAACCTCTCCCTTCAATGTCAAGCTC
ATTGAGGTCAGCCTCCACCTCCTGAACCAGCCTACAGTACATAGAGTTCTAGCTTTTCAGAAACATTCCA
GAGGGGAGAGTACTACTTTCTCCTCTTCTCTCCTTGGTGTCACACTCCTTTCTTCTTGACACGTAAGGCA
GGTGACCTGGAATGGTGCCTGCCACATAAGCTTCCTTTCTTTGTCCCTGACTTGACAATATCTTGAAGGT
CCTAGCCGACTGTCCCCCTTTACTCTTGACTTCTTGGCTCCATTTCCTCCTCTTGGCAGCCTCTGCTTGG
GCATCTTCCCTCATCTTCTTGTTGTTGGTGCTCGTCACATCCAGGTGAGGATTTTTGCTGTTCATGGCTC
TGGAAATAGCTCCAATTGTTTCTTTTTCTGGGCTGCAAAGTCCCCAAAAGGAGACTGAAACTTCCTCTTC
TCTCCTATGCCCGGGGGTACTTTTTCCTTGGGGAGTCTCTCCTGGAAGAGTCTCTCCCAGAAGCATTGCA
GACCCTGAACAATTGCATGGAGCAGCCCAGCTCCTACTTACTCTGTTATCTTATACGGTGCAGGCCGGCT
GAACTGGGCATCTGTATCTTGTGCATGTGGGCCAGGTTCCAAAGATGGTTCAGCTTTTTATTGGCCATCC
ATTCTTTCTTGGCCTGAATCCATGAATGGTCTTCCATGTGGTTGGTGCTCCTAGGCACCTTGATCAGCCA
CCCTAAATGTCATTGTGTGCAGACTTTTAGCCACAAGTGTGTCACCACTGGCCATTCACTGGCCATATAC
TCCAACTTGCATACATTTAAATGTGTAGGAAAAATATTGGCCTCTGGGATACAGTAAAAACTGTGGAAAT
TGGATTGTATGTCACATGAATGGACAACGTGTTTACACAATTTGGGAAGAAAAATCTCCCTCAGCAAAGG
TCTTTAGATCTTTGGGTTCAAACAAAGATATTCTACCCATATCAAGACCTTAAACAACTCTCCATATCCT
CTGCAGCTGAGTGTTAATGAAGTAGTAAGAACTGAGTTCAGCTTAAAGATAGCTTTATTGCTCTGTCAGG
GGTTCACTGTACTTCTAGAACTGTTTGTCCTCAGATTTCTCTTTGAGACCAAGCATATTTTTTCCTGGCA
CTATGTCCTAATATATGCCAGTTTACTTGTGTTTTCTACCAACAGAATTTCCTCAGGAGGTATCATTCCA
ATACTCCACAACTCCTGTTGAGGAGGAGAGAATGAAGCATTTGAAGAACCTGAAAAACACCAGATGATGC
AAAAGGAAAGCGAGAATATTCACATATTACCCCTGAAAGAACATAAATGAGATATTCACAATGCATGTTT
TTGTTGATGTCTTGTGATGTATGTAAGCCCATATTTCCTCACGTCACAGTAGGCTACATCTCCAGGGTGT
CCTAATGTTGAAAATCATTTTCTTGATTGCATCTTAAATACAGAGTGTAAAATTCAGATAGGAATGTGAT
GGGGGCACAGGCTATTTTAATTCCTATAAAAGTAAATCATATTGCGGCCTGAATCATAGACTAGGAATAA
GAGTAGTAGTGTATGACTGTCGTTTTTGTGTTTTAAGAAGCCGGTACACTTGTCTGCTTGTAGGAATTTC
TAGGTGCTGTTTTTATGACCAATTGTTGTTGTAATTGACCTGGATGTTCTTTCGGTTCAGTAGGTTATGT
GAGCAGCTGGAGAGGCCCATTCCCTCTTACTGCCTCACAGTATATGACTATATTGGCAACAGGGTATCAC
TGGTTTTCTATGATTTTGTTTATTTTACCTTGAGATAATGCCACATCATTGTATTCATTTGGTATTCTAA
TTCTATTTGTGTGTGTGTGTGTATGTGTGTGTGTGTGTGTGTGTGTGTGTGTGTGTGTGTATCCCTTAAT
AAATGGGAATTTTATGTCCTTGATTTGGCCTCAGAATTAGCCTGTCTCTATTTCAATGGTATGATATTGA
TGAGAATGAGAGCCTCACTTCGAGGAGTGCAATATTTCACCTTGTCTCACATTTGATGCACAATGGTATC
TCCTGGTGTGTGCTATAAATTCTTTACCCTTTAAATACTGATAATATTCCTTTCGGCTTTCGTGTGGCAA
TAGATTTTGTGCTTGAGAATTCTTACCTAATAATAGGAGAATAGTGTTCACAAGTTTAGGTTGGAGCCTG
GACTGTGGCACAGGTTCCTGGAATGTACTTGACAAGCTATTCTATCCCTTCAAGCCCCCTCATGGAGCTC
TAGCAAATCTGCTCCCTCCTATTATTTGCTGGCTCTGCTGTCACCATGTCCATAATAATAAGCTTAATAA
GTACCAAAAGTTCCCAGTACCAAGGGGCAAATGTGTGTCATGTCCTCAGCTGGGTTAGTACAGGATTCAG
CCTGAATTCATGTAATGCTTGAATCCTTATTTCAAGACTGAACTGAATTATTGGTAGATGTATAGATTAA
ATCTATGACTTTTATATAATTAGTTTTGGTGTTCTATGTTTGTCTCAATATAGATTAAATTTATGACTTT
TACATAATTATTTATTGTATTCTAAGTAAGTCTCAATTTTTCATCTTGGGAAGAAAGGTGGCAAAAAAGC
CAGTCACTTAACTTAGGATAGAGGAAAAGCTCTTGTTAGGAGCAAATATTCAACACAGAAGATAAAAAGT
CCAGGAACTGAACAAAGACCAAGTTCTGCTACCTTGACTGTCAACATCCCAGTGTAAACTTTAGACATGC
TCAACTAAAAATGTCCTTCAAGTTAGCACCTCCTTACTGACTGTTCTGATGATGTCTCTGGTGTGTAATT
GGGTCCATCCCTATCTCCTTTTGTGTTTATTGTTGTGCATGAAAGACATTTATATATTCAGATTGGGTCA
ACTGGTAAGTTACGTTTTCTCCACCATCAAAATACTGGTAACTTGTAGAGGGCTGCAATAACATTCGCCA
CCACTAGATGGCGCTGGCTTCCACTGCGCCCCACGTGGAAGGCCAGGATAGCCTCCGCCATTACAAGATG
GCGCTAGCCTTTGCTGCGCCAGCCGACTCCCTTTCAGGAAGTTATCTGTGTGTGCATGTGCAAGAGTGCC
TTTGTGCCAGGTCTTTGCCCACTCCGGGGCATGCCTGATGGGTAAACAACCAATCAGGTGTGGATGCACC
ATGCTAGGGTGTATATAAGCGCACCATGTTGGCGTGCCGAGGCTTCTCCTTAAGATTAAAATAAAAGTCT
GGTCACAGCAAGGATTTCTATGTCCCCGCGTGTTTCTTGCTGTGGGACAGTAACTCTCTGGAGATATCTG
TTCTGAGTGTCTCAAGTATGCTGATCTTACAGTAACTTGCACTTTGTATACTATACTGTATAATTTCCTG
GAGACTGGTGTACAGAAATCATTCATGTAACTCATTTCCTCTACAGTAATTGTGGGTACCATACAATCAA
TGTGCTTCACATCAAGTGGGCCAATGTTAGTTACATTATTTAAGTGTGCTTTCTCAGTCAATGTTTTTCA
AAACTGAATTTGAGCAGTTCTGCTCATGTTTTCAACTTCAACAGAACAATAGTTATTTATTACATTAAGC
GTATGGTAATATTTAAATATATGGTTTGCTTTTGAGATCTTAACTGACAAAGGCTGATTTTACACCAATG
AACTTCACCTCACTAGATTTTAGGAAAAGAAAAACAAACAAGCAAGCAAGCAAATAAACAAACAAAAAGC
TACAGCCAATCCAGACAGGAGTAGGCAGAAAAACACAGATACACTCACATACAACTTTGTTTCTCTTGAC
CACAACCACTCATCACTATACAGAATCAATGACACCAGTTAGTTTTCTTGGCAAATGTGACTCATATTTG
CTTTTTCTGTCTTTATTAAGCACTCTAGCCAATTCATTCCTCATAGTGTCTATTGACGTGACTCCATCAT
AGCAATCTTCTCTATTGTAATACAAAGATAAATGACTCCCTTAAAAGGGATGCTAGATCCCATTTGTTTC
TTCACCACACTAAATGTTTATGTCTTGGTCCTGTGAACACTGTGTGGTCTCAGATGCCCTGCATATGAAG
TGCTGTGTAGTCACAGAATGCTCAGGCACTGGGAAGCTACAGGACTTGGTCACGGATTCCCTGTTTCTAC
TTTCCATTCATTATCAGAGCAGAGTGAACCTGCTCTTTCCACTGAGAAGGACCAGTCTAAGTATGGGTAA
AAAATGTTAAGATTAAATGAAAACAGATAAATCTCTCTCTCTCTTTCTCTCTTAGTGTGTGTGTGTGTGT
GTGTGTGTGTGTGTGTGTGTGTGTATGAAGAAGCTTTTCCTCCTCAATGGCACAGGAGAATTAGACTTCT
AGAAAAAAATTATCTTTGCACCTCAGAGAGGATCTGACCAGATGTAGTTAATGAACATCATAATTCTCAA
ACTCCAAGGTAGTGGTCCTGAAATTCTTACTTCTCTTCTCAAAAGATAGGTGTTACTTCCTACTTACTAC
AAAGCTCCCATTCTAGCTGAGGACTGAAACAGGGGCCTTTCAGCAATCTTTCACAAATTTCAACTTCAGA
GATGGAAAGAAACTTCCCAAGAAGGGATCTTAGAGTAGATATGTTTTGTGCATAGTGATTAAACAAGGTA
CATTTTCTGATTCTTCAACTATTTCCTGATGTCGCTTTAGCTGTCAATGCTTCTCTTTCAATACCGAGAC
CTCTTAATTAAAGTGTCTCTTACTTTCATTCTTTACATTCAGATACCTCTGGTCTCCCATTCCTAAAGCA
AAACAAAACTGTCTTTTTTTCTTGTCTCAAGATCATTTGTATAAGGAGCACAGTAAGCTGCTCATCTGCA
AATAGTGTGCATGTTAGTGTTTCACTGAAGTCCATCAGTATTCACATTGGCAGGCGCCTTTTCCACCAGG
CCTTCATAGGGGTATAGGCTCCTTTGTGAACCTGGGCTGGAGCTGAAGCTGAACCTTAGCTGGAGCTGTG
GCATATCCTTTGGTCTGAAACTTTGGTTTTGTCTGGCAGATCCTATGACACTTGTCCATCTAGCTTTGAA
TCCTCTTCCCAAATTTCAGGAGAGCAATAAAAGTCAGACAGCAGAGGTTCCGGTTGGGACATTTTGGCAC
CTTTGGCTTGATGGCCTGAGGCTTCACCAAGGCCTTGATGCCCTCTGCTCATGCACTCACTATCTTTGCT
ATGTTTGGTTTCCTGTCAATGTATATGTTACTCAGAATCTTGGGGTAAGCTCCCCTAAGAGATTTATCTT
TGTGACTGGTGTTTCTTGATGCCATTTCTGTGCTATTTGAGGGAGTGGTTATATGTAGTGTGGTTCTTGG
ACTTGGCTTTGTCTGTACACAACACCTAGGATAGGAAAGGAAGGATCAAAATTGAGGTTTTTCCCAGACT
GCAGTATTGCTCTGACACCTGTGGATCTGTGAATCTGTAATCCCTTAAGTGGGTATGTTAAGAGTGACAA
AAACAAACAAGCAGACAAAACTTGGACCTTTAAATACTTCAAAAGGAAAAGTCTCTCTGGCAGTCAAGTT
CCATACAAATGATTAATTGCAGCTACTATTTTGCAGGATCTCTTTCTGTTGTAGCCATCTCCTTTTCCTC
TTAACTTTTTATATCACAACTTCCTCGTGATTTACCTTTAATGCTGCTTATGTGTTAAAAGTTCTCCAGA
AAAGAACATCTGAGCTTGGTGTTTTGCTTAGATAGAGTGTCCTCTGCCTGATAAAAATTGCTTCTACTAC
TACACTCCTTTAATTTTGCCTCCTGCATGTCAGCTTTGCTTCCCAACACAAAGCTCTTCATTTCTCAAAG
CCATCTTCCTTGGTAATGAAAATAATCTTTCAAATCTTTCAGTTCTTTATTCATTTGTAGCCTGAAACCC
TTTTTTTCTCCTAAGTTATGTGTTTGGTAACGTGCATATGGTTCAAAAGACTTCGATTATGAATGCTGCC
TCCAATATTTAGTCTATTACCTTTTCAATCTTCCCCTTATTAAATTCCTATGATGACAAATTCTGCTTGC
TTTTATAATTTCCTTATCCCAATTCTTAGTGGTCCCCCAACCCCATTTATGGACAGAAACAAAACTCCTC
TTATTATCTATCTATATGTATTTCTTTGACCATTTTGGCTTTCTAAAATTACATTGAGTATATTATTTGT
GCAACTTCAATACTTTACCATGAAACCATAATGTTGATGGTTATCTTTAATTGAATTCTAAGGTGTCATA
GAATTTTGCACCTGGGATAGACACTCTTTATGATGATGCTTCAATTTCATCATGACCCTGACCAAACGTC
TAAGAGTCCAAAGGTTATATGATGCAGAGAGATGTGCTTATCTGTTCTTTTTTTTTTTTTATTGACTTGA
GTATTTCTTATATACATTTCGAGGGTCAATCCATGTAAGGTCTTTAGGTAGTGGCTTAGTCCCTGGAAGC
TCTGGTTGCTTGGCATTGTTGTACTTTTGGGGTCTCGAGCCCCTTCAAGCTCTTCCAGTTCTTTCTCTGA
TTCCTTCAATGGGGGTCCTATTCTCAGTTCAGTGGTTTGCTGCTGGCATTCGCCTCTGTATTTGCTGTAT
TCTGGCTGTGTCTCTCAGGAGCGATCTTCATCCGGCTCCTGTCGGTCTGCACTTCTTTGCTTCATCCATC
TTGTCTAATTGGGTGGCTGTATATGTATGGGCCAAATGTGGGGCAGGCTCTGAATGGGTGTTCCTTCAGT
CTCTGTTTTAATCTTTGCCTCTCCCTTCCCTGTCAAGGGTATTCTTTTTCCTCATTTAAAGAAGGAGTGA
AGCATTCACATTTTGATCATCTGTCTTGAGTTTCGTTTGTTCTAGGGATCTAGGGTAATTCAAGCATTTG
GGCTAATAGCCACTTATCAATGAGTGCATACCATGTATGTCTTTCTGTGATTGGGTTAGCTCACTCAGGA
TGATATTTTCCAGTTCCAACCATTTGCCTACGAATTTCATAAACTCGTTGTTTTTGATAGCTGAGTAATA
TTCCATTGTGTAGATGTACCACATTTTCTGTATCCATTCCTCTGTTGAAGGGCATCTGGGTTCTTTCCAT
TTTCTGGCTATTATAAATAAGGCTGCGATGAACATAGTGGAGCACGTGTCTCTTTTATATGTTGAGGCAT
CTTTTGGGTATATGCCCAAGAGAGGTATAGCTGGATCATCAGGCAGTTCAATGTCCAATTTTCTGAGGAA
CCTCCAGACTGATTTCCAGAATGGTTTTACCAGTCTGCAAACCCACCAACAATGGAGGAGTGTTCCTCTT
TCTCCACATCCTCGCCAGCATCTGCTGTCCCCTGAGTTTTTGATCTTAGCCAATCGCACTGGTGTGAGGT
GAAATCTCAGGGTTGTTTTGATTTGCATTTCCCTTATGACTAAAGATGTTGAACATTTCTTTAGGTGTTT
CTCAGCCATTCGGCATTCCTCAGCTGTGAATTCTTTCTTTAGCTCTGAACCCCATTTTTTAATACGGTTA
TTTGTTTCCCTGCGGTCTAACTTCTTGAGTTCTTTGTATATTTTGGATATAAGGCCTCTATCTGTTGTAG
GATTGGTAAAGATCTTTTCCCAATCTGTTGGTTGCCATTTTGTCCTAACCACAGTGTCCTTTGCCTTACA
GAAGCTTTGCAGTTTTATGAGATCCCATTTGTCGATTCTTGATCTTAGAGCATAAGCCATTGGTGTTTTG
TTCAGGAAATTTTTTCTACTGCCCATGTGTTCCAGATGCTTCCCTAGTTTTTCTTCTATTAGATTGAGTG
TATCTGGTTTGATGTGGAGGTCCTTGATCCACTTGGACTTAAGCTTTGTACAGGGTGATAAGCATGGATC
GATCTGCATTCTTCTACATGTTGACCTCCAGTTGAACCAGCACCATTTGCTGAAAATGCTATCTTTTTTC
CATTTGATGGTTTTGGCTCCTTTGTCAAAAATCAAGTGACCATAGGTGTGTGGGTCCATTTCTGGGTCTT
CAATTCTATTCCATTGGTCTATCTGTCTGTCTCTGTACCAATACCATGCAGTTTTTATCACTATTGCTCT
GTAATACTGCTTGAGTTCAGGGATAGTGATTCCCCCTGAAGTCCTTTTATTGTTGAGGATAGCTTTAGCT
ATCCTGGGTTTTTTGTTATTCCAGATGAGTTTGCAAATTGTTCTGTCTACCTCTTTGAAGAATTGGATTG
GTATTTTGATGGGGATTGCTTTGAATCTGTAGATTGCTTTTGGTAAAATGGCCATTTTTACTATATTAAT
CCTGCCAATCCATGAGCATGGGAGATCTTTCCATCTTCTGAGGTCTTCTTCAATTTCCTTCCTCAGTGTC
TTGAAGTTCTTATTGTACAGATCTTTTACTTGCTTGGTTAAAGTCACACCGAGGTACTTTATATTATTTG
GGTCTATTATGAAGGGTGTCGTTTCCCTAATTTCTTTCTCGGCTTGTTTCTCTTTTGTATAGAGGAAGGC
AACTGATTTATTTGAGTTAATTTTATACCCAGCCACTTTGCTGAAGTTGTTTATCAGCTTTAGTAGTTCT
CTGGTGGAACTTTTGGGATCACTTAAATATACTATCATGTCATCTGCAAATAGTGATATTTAGACCTCTT
CTTTTCCGATCTGTATCCCTTTGATCTCCTTTTGTTGTCTGATTGCTCTGGCTAGAACTTCAAGAACTAT
ATTGAATAAGTAGGGAGAGAGTGGGCAGCCTTGTCTAGTCCCTGATTTTAGTGGGAGTGCTTCAAGTTTC
TCTCCATTTAGTTTAATGTTAGCAACTGGTTTGCTGTATATGGCTTTTACTATGTTTAGGTATGGGCCTT
GAATTCCTATTCTTTCCAGGACTTTTATCATGAAGGGGTGTTGAATTTTGTCAAATGCTTTCTCAGCATC
TAATGAAATGATCATGTGTTTCTGTTCTTTCAGTTTGTTTATATAATGGATCACGTTGATGGTTTTCCGT
ATATTAAACCATCCCTGCATGCCTGGGATGAAGCCTACTTGATCATGGTGGATGATTGTTTTGATGTGCT
CTTGAATTCGGTTTGCCAGAATTTTATTGAGTATTTTTGCGTCGATATTCATAAGGGAAATTGGTCTGAA
GTTCTCTTTCTTTGTTGTGTCTTTGTGTGGTTTAGGTATAAGAGTAATTGTGGCTTCGTAGAAGGAATTC
GGTAGGGCTCCATCTGTTTCAATTTTGTGGAATAGTTTGGATAATATTGGTATGAGGTCTTCTATGAAGG
TTTGATAGAATTCTGCACTAAACCCGTCTGGACCTGGGCTCTTTTTGGTTGGGAGACCTTTAATGACTGC
TTCTATTTCCTTAGGAGTTATGGGGTTGTTTAACTGGTTTATCTGTTCCTGATTTAACTTCGATACCTGG
TATCTGTCTAGGAAATTGTCCATTTCCTGAAGATTTTCAAATTTTGTTGAATATAGGTTTTTATAGTAAG
ATCTGATGATTTTTTGAATTTCCTCCGAATCTGTAGTTATGTCTCCCTTTTCATTTCTGATTTTGTTAAT
TTGGACACACTCTCTGTGTCCTCTCGTTTGTCTGGCTAAGGGTTTATCTATCTTGTTGATTTTCTCAAAG
AACCAACTTTTGGTTCTGTTGATTCTTTCTATGGTCCTTTTTGTTTCTACTTGGTTGATTTCAGCTCTGA
GTTTGATTATTTCCTGCCTTCTACTCCTCCTGGGTGTATTTGCTTCTTTTTGTTCTAGAGCTTTTAGGTG
TGCTGTCAAGCTGCTGACATATGCTCTTTCCTGTTTCTTTCTGCAGGCACTCAGCGCTATGAGTTTTCCT
CTTAGCACAGCTTTCATTGTGTCCCATAAGTTTGAGTATGTTGTATCTTCATTTTCATTAAATTCTAAAA
AGTTTTTAATTTCTTTCTTTATTTCTTCCTTGACCAGGTTATCATTGAGTAGAGCATTGTTCAATTTCCA
CGTATATGTGGACATTCTTCCCTTATTGTTATTGAAGACCAGTTTTAGGCCGTGGTCGTCCGATAGCACG
CATGGGATTATTTCTATCTTTCTGTACCTGTTGAGGCCCGTTTTTTGACCAATTATATGGTCAATTTTGG
AGCAAGTACCATGAGGAGCTGAGAAGAAGGTATATCCTTTTGCTTTAGGCTAGAATGTTCTATATATATC
CGTTAAGTCCATTTGGCTCATGACTTCTCTTAGTCTGTCTACATCACTGTTTAATTTCTGTTTCCATGAT
CTGTCCATTGATGAGAGTGGGGTGTTGAAATCTCCCACTATTATTGTGTGAGGTGCAATGTGTGTTTTGA
GCTTTAGTAAGGTTTCTTTTACGTATGTAGGTGCCCTTGTATTTGGGGCATTGATATTTAGGATTGAGAG
TTCATCTTGGTTGATTTTTCCTTTGATGAATATGAAGTGTCCTTCCTTATCTTTTTTGATGACGTTTAGT
TGGAAATTGATTTTATTTGATATTAGAATGGCTACTCCAGCTTGCTTCTTCTGACCATTTGCTTGGAAAG
TTGTTTTCCAGCCTTTCACTCTGAGGTAGTGTCTGTCTTTGTCTCTGAGGTGTGTTTCCTGTAGGCAGCA
GAATGCAGGGTCCTCGTTTCGTATCCAGTTTGTTAATCTATGTCTTTTTATTGGGGAGTTGAGGCCATTG
ATATTGAGAGATATTAAGGAATAGTGATTATTGCTTCCCGTTATATTCATATTTGGATGTGAGGTTATGT
TTGTGTGCTTTCATTCTCTTTGTTTTGTTGCCAAGACGATTAGTTTCTTGCTTCTTCTAGGGTATAGCTT
GCCTCCTTATGTTGGGCTTTACCATTTATTATCCTTTGTAGTGCTGGATTTGTAGAAAGATATTGTGTAA
ATTTGGTTTTGTCATGGAATATCTTGGTTTCTCCATCAATGTTAATTGAGAGTTTTGCTGGATACAGTAA
CCTGGGCTGGCATTTGTGTTCTCTTAGGGTCTGTATGACATCAGTCCAGGATCTTCTGGCCTTCATAGTG
TCTGGCGAGAAGTCTGGTGTGATTCTGATAGGTCTCCCTTTATATGTTACTTGACCTTTTTCCTTTACTG
CTTTTAATATTCTTTCTTTATTTTGTGCGTTTGGTGTTTTGACAATTATGTGACGGGAGGTGTTTCTTTT
CTGGTCCAATCTATTTGGAGTTCTGTAGGCTTCTTGTATGTCTATGGGTATCTCTTTTTTTAGGTTAGGG
AAGTTTTCTTCTATGATTTTGTTGAAGATATTTACTGGTCCTTTGAGCTGGGAGTCTTCACTCTCTTCTA
TACCTATTATCCTTAGGTTTGATCTTCTCATTGAGTCCTGGATTTCCTGTATGTTTTGGACCAGTAGCTT
TTTCCGCTTTACATTATCTTTGACAGTTGAGTCAATGATTTCTATGGAATCTTCTGCTCCTGAGATTCTC
TCTTCCATCTCTTGTATTCTGTTGGTGAAGCTTGTATCTACAGCTCCTTGTCTCTTCTTTTGGTTTTCTA
TATCCAGGGTTGTTTCCATGTGTTCTTTCTTGATTGCTTCTATTTCCATTTTTAATTCCTTCAACTGTTT
GATTGTGTTTTCCTGGAATTCTTTCAGGGATTTTTGCGATTCCTCTCTGTAGGCTTTTACTTGTTTATTA
ATGTTTTCCTGTGCTTCCCTAAGTGTGTTCATGTCTTTCTTGAAGTCCTCCAGCATCATGATCAAATATG
ATTTTGAAACTAGATCTTGCTTTTCTGGTGTGTTTGGATATTCCATGTTTGTTTTGGTGGGAGAATTGGG
CTCCGATGATGGCATGTAGTCTTGGTTTCTGTTGCTTGGGTTCCTGCGCTTGCCTCTCGCCATCAGATTA
TGTCTAGTGTTACTTTGTTCTGCTATTTCTGACAGTGGCTAGACTGTCCTATAAGCCTGTGTGTCAGGAG
TGCTGTAGACCTGTTTTCCTCTCTTTCAGTCAGTTATGGGGACAGAGTGTTCTGCTTTCGGGCGTGTAGT
TTTTCCTCTCTACAGGTCTTCAGCTGTTCCTGTGGGCCTGTGTTTTGAGTTCACCAGGCAGCTTTCTTGC
AGCAGAAAATTTGGTCTTACCTGTGGTCCCGAGTCTCAGGTTTGCTCGTGGGGTGCTGCCCAGGGGCTCT
CTGCAGCGGCAGCAACCAGGAAGACCTGTGCCGCCCCTTCCGGGAGCTTCAGTGCACCAGGGTTCCAGAT
GGTCTTTGGCTTTTTCCTCTGGCGTCCGAGATGTGTGTGCAGGGAGCAGTCTCTTCTGGTTTCCCAGGCT
TGTCTGCCTCTCTGAAGGTTTAGCTCTCCCTCCCATGGGATTTGGGTGCAGAGAACTGTTTATCCGGTCT
GTTTCCTTCAGGGTCCGGCGGTGTCTCAGGCAGGGGTCCTGCCGCTCCCCCACGGGAGCCCAGAGGCCTT
ATACAGTTTCCTCTTGGGCCAGGGATGTGGGCAGGGGTGAGCAGTGTTGGTGGTCTCTTCCGCTCTGCAG
CCTCAGGAGTGCCCACCTGACCAGGCGGTTGGGTCTCTCTCTCACCGGGTCTGGGAGCAGAGAGCTGCTG
CGGGCCGGGATCCGCGGGTGTGGGACTTCTGGTAAACACAGAACGTGCCCGGTCCTAGAGAAATTCTGCT
TCCGTGTGTCCCAAGCTCACCAGGCAGCTTTCTTGCAGCAGAAAATTTGGTCTTACCTGTGGTCCCGAGG
CTCAGGTTCGCTCGTGGGGTGCTGCCCAGGGGCTCTCTGCAGCGGCAGCAACCAGGAAGACCTGTGCCGC
CCCTTCCGGGAGCTTCAGTGCACCAGGGTTCCAGATGGTCTTTGGCTTTTTCCTCTGGCGTCCGAGATGT
GTGTGCAGGGAGCAGTCTCTTCTGGTTTCCCAGGCTTGTCCGCCTCTCTGAAGGTTTAGCTCTCCCTCCC
ACGGGATTTGGGTGCAGAGAACTGTTTATCCGGTCTGTTTCCCTCAGGTTCCGGCGGGGTCCTGCCGCTC
CTGGGCCCTCCCCCACGGGAGCCCAGAGGCCTTATACAGTTTACTCTTGGGCCAGGGATGTGCGCAGGGG
TGAGCAGTGTTGGTGGTCTCTTCCGCTCTGCAGCCTCAGGAGTGCCCACCTGACCAGGTGGTTGGGTCTC
TCTCTCACTGGGTTCTCAGTCTCTGTTTTAATCTTTGCCTCTCTCTTCCCTGCCAACGGTATTCTTGTTC
CATTTTTAAAGAAGGAGTGAAGCATTCACGTTTTGATCATCCGTCTTGAGTTTCATTTGTTCTAGGCATC
TAGGGTAATTCAGGCATTTGGGCTATAGCCACTTATCAATGAGTGCATACCATGTATGTCTTTCTGTGAT
TGGGTTAGCTCACTCAGGATGATGTTTTCCAGTTCCAACCATTTGCCTACGAATTTCATAAACTGGTTGT
TTTTGATAGCTGAGTAATATTCCATTGTGTAGATGTACCACATTTTCTGTATCCATTCCTCTGTTGAAGG
GCATCTGGGTTCTTTCCAGCTTCTGGCTATTATAAATAAGGCTGCAATGAACATAGTGGAGCACGTGTCT
TTTTTATATGTTGGGGCACCTTTTGGGTATATGCCCAAGAGAGGTATAGCTGGATCACCAGGCAGTTCAA
TGTCCAATTTTCTGAGGATCCTCCAGACTGATTTCCAGAATGGTTGTACCAGTTTGCAACCCCACCAACA
ATGGAGGAGTGTTCCTCTTTCTCCGCATCCTCGCCAGCATCTGCTGTCCCCTGAGTTTTTGATCTTAGCC
ATTCTCACTGGTGTGAAGTGAAATCTCAGGGTTGTTTTGATTTGCATTTCCCTTATGACTAAAGATGTTG
AACATTTCTTTAGGTGTTTCTCAGCCATTCGGCATTCCTCAGCTGTGAATTCTTTGTTTAGCTCTGAACC
CCATTTTTAATAGGGTTATTTGTTTCCCTGCGGTCTAACTTCTTGAGTTCTTTGTATATTTTGGATATAA
GGCCTCTATCTGTTGTAGGATTGGTAAAGATCTTTTCCCAATCTGTTGGTTGCAGTTTTGTCCTAACCAC
AGTGTCCTTTGCCTTACAGAAGCTTTGCAGTTTTATGAGATCCCATTTGTCGATTCTTGATCTTAGAGCA
TAAGCCATTGGTGTTTTGTTCAGGAAATTTTTTCCAGTGCCCATGTGTTCCAGATGCTTCCCTAGTTTTT
CTCCTATTAGTTTGAGTGTGTCTGGTTTGATGTGGAGGTCCTTGATCCACTTGGACTTAAGCTTTGTACA
GGGTGATAAGCATGGATCGATCTGCATTCTTCTACATGTTGACCTCCAGTTGAACCAGCACCATTTGCTG
AAAATGCTATCTTTTTTCCATTTGATGGTTTTGGCTCCTTTGTCAAAAATCAAGTGACCATAGGTGTGTG
GGTCCATTTCTGGGTCTTCAATTCTATTCCATTGGTCTATCTGTCTGTCTCTGTACCAATACCATGCAGT
TTTTATCACTATTGCTCTGTAATACTGCTTGAGTTCAGGGATAGTGATTCCCCCTGAAGTCCTTTTATTG
TTGAGGATAGCTTTAGCTATCCTGGGTTTTTTGTTATTCCAGATGAGTTTGCAAATTGTTCTGTCTACCT
CTTTGAAGAATTGGATTGGTATTTTGATGGGGATTGCATTGAATCTGTAGATCGCTTTTGGTAAAATGGC
CATTTTTACTATATTAATCCTGCCAATCCATGAGCATGGGAGATCTTTCCATCTTCTGAGGTCTTCTTCA
ATTTCCTTCCTCAGTGTCTTGAAGTTCTTATTGTACAGATCTTTTACTTGCTTGGTTAAAGTCACACCGA
GGTACTTTATATTATTTGGGTCTATTATGAAGGGTGTCGTTTCCCTAATTTCTTTCTCGGCTTGTTTCTC
TTTTGTATAGAGGAAGGCAACTGATTTATTTGAGTTAATTTTATACCCAGCCACTTTGCTGAAGTTGTTT
ATCAGCTTTAGTAGTTCTCTGGTGGAACTTTTGGGATCACTTAAATATACTATCATGTCATCTGCAAATA
GTGATATTTAGACCTCTTCTTTTCCGATCTGTATCCCTTTGATCTCCTTTTGTTGTCTGATTGCTCTGGC
TAGAACTTCAAGAACTATATTGAATAAGTAGGGAGAGAGTGGGCAGCCTTGTCTAGTCCCTGATTTTAGT
GGGAGTGCTTCAAGTTTCCCTCCATTTAGTTTAATGTTAGCAACTGGTTTGCTGTATATGGCTTTTACTA
TGTTTAGGTATGGGCCTTGAACTCCTATTCTTTCCAGGACTTTTATCATGAAGGGGTGTTGAATTTTGTC
AAATGCTTTCTCAGCATCTAATGAAATGATCATGTGGTTCTGTTCTTTCAGTTTGTTTATATAATGGATC
ACGTTGATGGTTTTCCGTATATTAAACCATCCCTGCATGCCTGGGATGAAGCCTACTTGATCATGGTGGA
TGATTGTTTTGATGTGCTCTTGAATTCGGTTTGCCAGAATTTTATTGAGTATTTTTGCGTCGATATTCAT
AAGGGAAATTGGTCTGAAGTTCTCTTTCTTTGTTGTGTCTTTGTGTGGTTTAGGTATAAGAGTAATTGTG
GCTTCGTAGAAGGAATTCGGTAGGGCTCCATCTGTTTCAATTTTGTGGAATAGTTTGGATAATATTGGTA
TGAGGTCTTCCATGAAGGTTTGATAGAATTCTGCACTAAACCCATCTGGACCTGGGCTCTTTTTGGTTGG
GAGACCTTTAATGACTGCTTCTATTTCCTTAGGAGTTATGGGGTTGTTTAACTGGTTTATCTGTTCCTGA
TTTAACTTCGATACCTGGTATCTGTCTAGGAAATTGTCCATTTCCTGAAGATTTTCAAATTTTGTTGAAT
ATAGGTTTTTATAGTAAGATCTGATGATTTTTTGAATTTCCTCCGAATCTGTAGTTATGTCTCCCTTTTC
ATTTCTGATTTTGTTAATTTGGACACACTCTCTGTGTCCTCTCGTTAGTCTGGCTAAGGGTTTATCTATC
TTGTTGATTTTCTCAAAGAACCAACTTTTGGTTCTGTTGATTCTTTCTATGGTCCTTTTTGTTTCTACTT
GGTTGATTTCAGCTCTGAGTTTGATTATTTCCTGCCTTCTACTCCTCCTGGGTGTATTTGCTTCTTTTTG
TTCTAGAGCTTTTAGGTGTGCTGTCAAGCTGCTGACATATGCTCTTTCCTGTTTCTTTCTGCAGGCACTC
AGCGCTATGAGTTTTCCTCTTAGCACAGCTTTCATTGTGTCCCATAAGTTTGAGTATGTTGTATCTTCAT
TTTCATTAAATTCTAAAAAGTTTTTAATTTCTTTCTTTATTTCTTCCTTGACCAGGTTATCATTGAGTAG
AGCATTGTTCAATTTCCAAGTATATGTGGACATTCTTCCCTTATTGTTATTGAAGACCAGTTTTAGGCCG
TGGTCGTCCGATAGCACGCATGGGATTATTTCTATCTTTCTGTACCTGTTGAGGCCCGTTTTTTGACCAA
TTATATGGTCAATTTTGGAGAAAGTACCATGAGGAGCTGAGAAGAAGGTATATCCTTTTGCTTTAGGCTA
GAATGTTCTATATATATCCGTTAAGTCCATTTGGCTCATGACTTCTCTTAGTCTGTCTACATCACTGTTT
AATTTCTGTTTCCATGATCTGTCCATTGATGAGAGTGGGGTGTTGAAATCTCCCACTATTATTGTGTGAG
GTGCAATGTGTGTTTTGAGCTTTAGTAAGGTTTCTTTTACGTATGTAGGTGCCCTTGTATTTGGGGCATT
GATATTTAGGATTGAGAGTTCATCTTGGTTGATTTTTCCTTTGATGAATATGAAGTGTCCTTCCTTATCT
TTTTTGATGACGTTTAGTTGGAAATTGATTTTATTTGATATTAGAATGGCTACTCCAGCTTGCTTCTTCT
GACCATTTGCTTGGAAAGTTGTTTTCCAGCCTTTCACTCTGAGGTAGTGTCTGTCTTTGTCTCTGAGGTG
TGTTTCCTGTAGGCAGCAGAATGCAGGGTCCTCGTTTCGTATCCAGTTTGTTAATCTATGTCTTTTTATT
GGGGAGTTGAGGCCATTGATATTGAGAGATATTAAGGAATAGTGATTATTGCTTCCCGTTATATTCATAT
TTGGATGTGAGGTTATGTTTGTGTGCTTTCATTCTCTTTGTTTTGTTGCCAAGACGATTAGTTTCTTGCT
TCTTCTAGGGTATAGCTTGCCTCCTTATGTTGGGCTTTACCATTTATTATCCTTTGTAGTGCTGGATTTG
TAGAAAGATATTATGTAAATTTGGTTTTGTCATGGAATATCTTGGTTTCTCCATCAATGTTAATTGAGAG
TTTTGCTGGATACAGTAACCTGGGCTGGCATTTGTGTTCTCTTAGGGTCTGTATGACATCAGTCCAGGAT
CTTCTGGCCTTCATAGTGTCTGGCGAGAAGTCTGGTGTGATTCTGATAGGTCTCCCTTTATATGTTACTT
GACCTTTTTCCCTTACTGCTTTTAATATTCTTTCTTTATTTTGTGCGTTTGGTGTTTTGACAATTATGTG
ACGGGAGGTGTTTCTTTTCTGCTCCAATCTATTTGGAGTTCTGTAGGCTTCTTGTATGTCTATGGGTATC
TCTTTTTTTAGGTTAGGGAAGTTTTCTTCTATGATTTTGTTGAAGATATTTACTGGTCCTTTGAGCTGGG
AGTCTTCACTCTCTTCTATACCTATTATCCTTAGGTTTGATCTTCTCATTGAGTCCTGGATTTCCTGTAT
GTTTTGGACCAGTAGCTTTTTCCGCTTTACATTATCTTTGACAGTTGAGTCAATGATTTCTATGGAATCT
TCTGCTCCCGAGATTCTCTCGTCCATCTCTTGTATTCTGTTGGTGAAGCTTGTATCTACAGCTCCTTGTC
TCTTCTTTTGGTTTTCTATATCCAGGGTTGTTTCCATGTGTTCTTTCTTGATTGCTTCTATTTCCATTTT
TAATTCCTTCAACTGTTTGATTGTGTTTTCCTGGAATTCTTTCAGGGATTTTTGCGATTCCTCTCTGTAG
GCTTTTACTTGTTTATTAATGTTTTCCTGTGCTTCCCTAAGTGTGTTCATGTCTTTCTTGAAGTCCTCCA
GCATCATGATCAAATATGATTTTGAAACTAGATCTTGCTTTTCTGGTGTGTTTGGATATTCCATGTTTGT
TTTGGTGGGAGAATTGGGCTCCGATGATGGCATGTAGTCTTGGTTTCTGTTGCTTGGGTTCCTGCGCTTG
CCTCTCGCCATCAGATTATGTCTAGTGTTACTTTGTTCTGCTATTTCTGACAGTGGCTAGACTGTCCTAT
AAGCCTGTGTGTCAGGAGTGCTGTAGACCTGTTTTCCTCTCTTTCAGTCAGTTATGGGGACAGAGTGTTC
TGCTTTCGGGCGTGTAGTTTTTCCTCTCTACAGGTCTTCAGCTGTTCCTGTGGGCCTGTGTATTGAGTTC
ACCAGGCAGCTTTCTTGCAGCAGAAAATTTGGTCTTACCTGTGGTCCCGAGTCTCAGGTTTGCTCGTGGG
GTGCTGCCCAGGGGCTCTCTGCAGCGGCAGCAACCAGGAAGACCTGTGCCGCCCCTTCCGGGAGCTTCAG
TGCACCAGGGTTCCAGATGGTCTTTGGCTTTTTCCTCTGGCGTCCGAGATGTGTGTGCAGGGAGCAGTCT
CTTCTGGTTTCCCAGGCTTGTCCGCCTCTCTGAAGGTTTAGCTCTCCCTCCCACGGGATTTGGGTGCAGA
GAACTGTTTATCCGGTCTGTTTCCCTCAGGTTCCGGCGGGGTCCTGCCGCTCCTGGGCCCTCCCCCACGG
GAGCCCAGAGGCCTTATACAGTTTACTCTTGGGCCAGGGATGTGCGCAGGGGTGAGCAGTGTTGGTGGTC
TCTTCCGCTCTGCAGCCTCAGGAGTGCCCACCTGACCAGGTGGTTGGGTCTCTCTCTCACTGGGTTCTCA
GTCTCTGTTTTAATCTTTGCCTCTCTCTTCCCTGCCAACGGTATTCTTGTTCCATTTTTAAAGAAGGAGT
GAAGCATTCACGTTTTGATCATCCGTCTTGAGTTTCATTTGTTCTAGGCATCTAGGGTAATTCAGGCATT
TGGGCTATAGCCACTTATCAATGAGTGCATACCATGTATGTCTTTCTGTGATTGGGTTAGCTCACTCAGG
ATGATGTTTTCCAGTTCCAACCATTTGCCTACGAATTTCATAAACTGGTTGTTTTTGATAGCTGAGTAAT
ATTCCATTGTGTAGATGTACCACATTTTCTGTATCCATTCCTCTGTTGAAGGGCATCTGGGTTCTTTCCA
GCTTCTGGCTATTATAAATAAGGCTGCAATGAACATAGTGGAGCACGTGTCTTTTTTATATGTTGGGGCA
CCTTTTGGGTATATGCCCAAGAGAGGTATAGCTGGATCACCAGGCAGTTCAATGTCCAATTTTCTGAGGA
TCCTCCAGACTGATTTCCAGAATGGTTGTACCAGTTTGCAACCCCACCAACAATGGAGGAGTGTTCCTCT
TTCTCCGCATCCTCGCCAGCATCTGCTGTCCCCTGAGTTTTTGATCTTAGCCATTCTCACTGGTGTGAAG
TGAAATCTCAGGGTTGTTTTGATTTGCATTTCCCTTATGACTAAAGATGTTGAACATTTCTTTAGGTGTT
TCTCAGCCATTCGGCATTCCTCAGCTGTGAATTCTTTGTTTAGCTCTGAACCCCATTTTTAATAGGGTTA
TTTGTTTCCCTGCGGTCTAACTTCTTGAGTTCTTTGTATATTTTGGATATAAGGCCTCTATCTGTTGTAG
GATTGGTAAAGATCTTTTCCCAATCTGTTGGTTGCAGTTTTGTCCTAACCACAGTGTCCTTTGCCTTACA
GAAGCTTTGCAGTTTTATGAGATCCCATTTGTCGATTCTTGATCTTAGAGCATAAGCCATTGGTGTTTTG
TTCAGGAAATTTTTTCCAGTGCCCATGTGTTCCAGATGCTTCCCTAGTTTTTCTCCTATTAGTTTGAGTG
TGTCTGGTTTGATGTGGAGGTCCTTGATCCACTTGGACTTAAGCTTTGTACAGGGTGATAAGCATGGATC
GATCTGCATTCTTCTACATGTTGACCTCCAGTTGAACCAGCACCATTTGCTGAAAATGCTATCTTTTTTC
CATTGGATGGTTTTGGCTCCTTTGTCAAAAATCAAGTGACCATAGGTGTGTGGGTCCATTTCTGGGTCTT
CAATTCTATTCCATTGGTCTATCTGTCTGTCTCTGTACCAATACCATGCAGTTTTTATCACTATTGCTCT
GTAATACTGCTTGAGTTCAGGGATAGTGATTCCCCCTGAAGTCCTTTTATTGTTGAGGATAGCTTTAGCT
ATCCTGGGTTTTTTGTTATTCCAGATGAGTTTGCAAATTGTTCTGTCTACCTCTTTGAAGAATTGGATTG
GTATTTTGATGGGGATTGCATTGAATCTGTAGATCGCTTTTGGTAAAATGGCCATTTTTACTATATTAAT
CCTGCCAATCCATGAGCATGGGAGATCTTTCCATCTTCTGAGGTCTTCTTCAATTTCCTTCCTCAGTGTC
TTGAAGTTCTTATTGTACAGATCTTTTACTTGCTTGGTTAAAGTCACACCGAGGTACTTTATATTATTTG
GGTCTATTATGAAGGGTGTCGTTTCCCTAATTTCTTTCTCGGCTTGTTTCTCTTTTGTATAGAGGAAGGC
AACTGATTTATTTGAGTTAATTTTATACCCAGCCACTTTGCTGAAGTTGTTTATCAGCTTTAGTAGTTCT
CTGGTGGAACTTTTGGGATCACTTAAATATACTATCATGTCATCTGCAAATAGTGATATTTAGACCTCTT
CTTTTCCGATCTGTATCCCTTTGATCTCCTTTTGTTGTCTGATTGCTCTGGCTAGAACTTCAAGAACTAT
ATTGAATAAGTAGGGAGAGAGTGGGCAGCCTTGTCTAGTCCCTGATTTTAGTGGGAGTGCTTCAAGTTTC
CCTCCATTTAGTTTAATGTTAGCAACTGGTTTGCTGTATATGGCTTTTACTATGTTTAGGTATGGGCCTT
GAACTCCTATTCTTTCCAGGACTTTTATCATGAAGGGGTGTTGAATTTTGTCAAATGCTTTCTCAGCATC
TAATGAAATGATCATGTGGTTCTGTTCTTTCAGTTTGTTTATATAATGGATCACGTTGATGGTTTTCCGT
ATATTAAACCATCCCTGCATGCCTGGGATGAAGCCTACTTGATCATGGTGGATGATTGTTTTGATGTGCT
CTTGAATTCGGTTTGCCAGAATTTTATTGAGTATTTTTGCGTCGATATTCATAAGGGAAATTGGTCTGAA
GTTCTCTTTCTTTGTTGTGTCTTTGTGTGGTTTAGGTATAAGAGTAATTGTGGCTTCGTAGAAGGAATTC
GGTAGGGCTCCATCTGTTTCAATTTTGTGGAATAGTTTGGATAATATTGGTATGAGGTCTTCCATGAAGG
TTTGATAGAATTCTGCACTAAACCCATCTGGACCTGGGCTCTTTTTGGTTGGGAGACCTTTAATGACTGC
TTCTATTTCCTTAGGAGTTATGGGGTTGTTTAACTGGTTTATCTGTTCCTGATTTAACTTCGATACCTGG
TATCTGTCTAGGAAATTGTCCATTTCCTGAAGATTTTCAAATTTTGTTGAATATAGGTTTTTATAGTAAG
ATCTGATGATTTTTTGAATTTCCTCCGAATCTGTAGTTATGTCTCCCTTTTCATTTCTGATTTTGTTAAT
TTGGACACACTCTCTGTGTCCTCTCGTTAGTCTGGCTAAGGGTTTATCTATCTTGTTGATTTTCTCAAAG
AACCAACTTTTGGTTCTGTTGATTCTTTCTATGGTCCTTTTTGTTTCTACTTGGTTGATTTCAGCTCTGA
GTTTGATTATTTCCTGCCTTCTACTCCTCCTGGGTGTATTTGCTTCTTTTTGTTCTAGAGCTTTTAGGTG
TGCTGTCAAGCTGCTGACATATGCTCTTTCCTGTTTCTTTCTGCAGGCACTCAGCGCTATGAGTTTTCCT
CTTAGCACAGCTTTCATTGTGTCCCATAAGTTTGAGTATGTTGTATCTTCATTTTCATTAAATTCTAAAA
AGTTTTTAATTTCTTTCTTTATTTCTTCCTTGACCAGGTTATCATTGAGTAGAGCATTGTTCAATTTCCA
CGTATATGTGGACATTCTTCCCTTATTGTTATTGAAGACCAGTTTTAGGCCGTGGTCGTCCGATAGCACG
CATGGGATTATTTCTATCTTTCTGTACCTGTTGAGGCCCGTTTTTTGACCAATTATATGGTCAATTTTGG
AGAAAGTACCATGAGGAGCTGAGAAGAAGGTATATCCTTTTGCTTTAGGCTAGAATGTTCTATATATATC
CGTTAAGTCCATTTGGCTCATGACTTCTCTTAGTCTGTCTACATCACTGTTTAATTTCTGTTTCCATGAT
CTGTCCATTGATGAGAGTGGGGTGTTGAAATCTCCCACTATTATTGTGTGAGGTGCAATGTGTGTTTTGA
GCTTTAGTAAGGTTTCTTTTACGTATGTAGGTGCCCTTGTATTTGGGGCATTGATATTTAGGATTGAGAG
TTCATCTTGGTTGATTTTTCCTTTGATGAATATGAAGTGTCCTTCCTTATCTTTTTTGATGACGTTTAGT
TGGAAATTGATTTTATTTGATATTAGAATGGCTACTCCAGCTTGCTTCTTCTGACCATTTGCTTGGAAAG
TTGTTTTCCAGCCTTTCACTCTGAGGTAGTGTCTGTCTTTGTCTCTGAGGTGTGTTTCCTGTAGGCAGCA
GAATGCAGGGTCCTCGTTTCGTATCCAGTTTGTTAATCTATGTCTTTTTATTGGGGAGTTGAGGCCATTG
ATATTGAGAGATATTAAGGAATAGTGATTATTGCTTCCCGTTATATTCATATTTGGATGTGAGGTTATGT
TTGTGTGCTTTCATTCTCTTTGTTTTGTTGCCAAGACGATTAGTTTCTTGCTTCTTCTAGGGTATAGCTT
GCCTCCTTATGTTGGGCTTTACCATTTATTATCCTTTGTAGTGCTGGATTTGTAGAAAGATATTATGTAA
ATTTGGTTTTGTCATGGAATATCTTGGTTTCTCCATCAATGTTAATTGAGAGTTTTGCTGGATACAGTAA
CCTGGGCTGGCATTTGTGTTCTCTTAGGGTCTGTATGACATCAGTCCAGGATCTTCTGGCCTTCATAGTG
TCTGGCGAGAAGTCTGGTGTGATTCTGATAGGTCTCCCTTTATATGTTACTTGACCTTTTTCCCTTACTG
CTTTTAATATTCTTTCTTTATTTTGTGCGTTTGGTGTTTTGACAATTATGTGACGGGAGGTGTTTCTTTT
CTGCTCCAATCTATTTGGAGTTCTGTAGGCTTCTTGTATGTCTATGGGTATCTCTTTTTTTAGGTTAGGG
AAGTTTTCTTCTATGATTTTGTTGAAGATATTTACTGGTCCTTTGAGCTGGGAGTCTTCACTCTCTTCTA
TACCTATTATCCTTAGGTTTGATCTTCTCATTGAGTCCTGGATTTCCTGTATGTTTTGGACCAGTAGCTT
TTTCCGCTTTACATTATCTTTGACAGTTGAGTCAATGATTTCTATGGAATCTTCTGCTCCCGAGATTCTC
TCTTCCATCTCTTGTATTCTGTTGGTGAAGCTTGTATCTACAGCTCCTTGTCTCTTCTTTTGGTTTTCTA
TATCCAGGGTTGTTTCCATGTGTTCTTTCTTGATTGCTTCTATTTCCATTTTTAATTCCTTCAACTGTTT
GATTGTGTTTTCCTGGAATTCTTTCAGGGATTTTTGCGATTCCTCTCTGTAGGCTTTTACTTGTTTATTA
ATGTTTTCCTGTGCTTCCCTAAGTGTGTTCATGTCTTTCTTGAAGTCCTCCAGCATCATGATCAAATATG
ATTTTGAAACTAGATCTTGCTTTTCTGGTGTGTTTGGATATTCCATGTTTGTTTTGGTGGGAGAATTGGG
CTCCGATGATGGCATGTAGTCTTGGTTTCTGTTGCTTGGGTTCCTGCGCTTGCCTCTCGCCATCAGATTA
TGTCTAGTGTTACTTTGTTCTGCTATTTCTGACAGTGGCTAGACTGTCCTATAAGCCTGTGTGTCAGGAG
TGCTGTAGACCTGTTTTCCTCTCTTTCAGTCAGTTATGGGGACAGAGTGTTCTGCTTTCGGGCGTGTAGT
TTTTCCTCTCTACAGGTCTTCAGCTGTTCCTGTGGGCCTGTGTCTTGAGTTCACCAGGCAGCTTTCTTGC
AGCAGAAAATTTGGTCTTACCTGTGGTCCCGAGTCTCAGGTTTGCTCGTGGGGTGCTGCCCAGGGGCTCT
CTGCAGCGGCAGCAACCAGGAAGACCTGTGCCGCCCCTTCCAGGAGCTTCAGTGCACCAGGGTTCCAGAT
GGTCTTTGGCTTTTTCCTCTGGCGTCCGAGATGTGTGTGCAGGGAGCAGTCTCTTCTGGTTTCCCAGGCT
TGTCTGCCTCTCTGAAGGTTTAGCTCTCCCTCCCATGGGATTTGGGTGCAGAGAACTGTTTATCCGGTCT
GTTTCCTTCAGGGTCCGGCGGTGTCTCAGGCAGGGGTCCTGCCGCTCCCCCACGGGAGCCCAGAGGCCTT
ATACAGTTTCCTCTTGGGCCAGGGATGTGGGCAGGGGTGAGCAGTGTTGGTGGTCTCTTCCGCTCTGCAG
CCTCAGGAGTGCCCACCTGACCAGGCGGTTGGGTCTCTCTCTCACCGGGTCTGGGAGCAGAGAGCTGCTG
CGGGCCGGGATCCGCGGGTGTGGGACTTCTGGTAAACACAGAACGTGCCCGGTCCTAGAGAAATTCTGCT
TCCGTGTGTCCCAAGCTCACCAGGCAGCTTTCTTGCAGCAGAAAATTTGGTCTTACCTGTGGTCCCGAGG
CTCAGGTTCGCTCGTGGGGTGCTGCCCAGGGGCTCTCTGCAGCGGCAGCAACCAGGAAGACCTGTGCCGC
CCCTTCCGGGAGCTTCAGTGCACCAGGGTTCCAGATGGTCTTTGGCTTTTTCCTCTGGCGTCCGAGATGT
GTGTGCAGGGAGCAGTCTCTTCTGGTTTCCCAGGCTTGTCCGCCTCTCTGAAGGTTTAGCTCTCCCTCCC
ACGGGATTTGGGTGCAGAGAACTGTTTATCCGGTCTGTTTCCCTCAGGTTCCGGCGGGGTCCTGCCGCTC
CTGGGCCCTCCCCCACGGGAGCCCAGAGGCCTTATACAGTTTACTCTTGGGCCAGGGATGTGCGCAGGGG
TGAGCAGTGTTGGTGGTCTCTTCCGCTCTGCAGCCTCAGGAGTGCCCACCTGACCAGGTGGTTGGGTCTC
TCTCTCACTGGGTTCTCAGTCTCTGTTTTAATCTTTGCCTCTCTCTTCCCTGCCAACGGTATTCTTGTTC
CATTTTTAAAGAAGGAGTGAAGCATTCACGTTTTGATCATCCGTCTTGAGTTTCATTTGTTCTAGGCATC
TAGGGTAATTCAGGCATTTGGGCTATAGCCACTTATCAATGAGTGCATACCATGTATGTCTTTCTGTGAT
TGGGTTAGCTCACTCAGGATGATGTTTTCCAGTTCCAACCATTTGCCTACGAATTTCATAAACTGGTTGT
TTTTGATAGCTGAGTAATATTCCATTGTGTAGATGTACCACATTTTCTGTATCCATTCCTCTGTTGAAGG
GCATCTGGGTTCTTTCCAGCTTCTGGCTATTATAAATAAGGCTGCAATGAACATAGTGGAGCACGTGTCT
TTTTTATATGTTGGGGCACCTTTTGGGTATATGCCCAAGAGAGGTATAGCTGGATCACCAGGCAGTTCAA
TGTCCAATTTTCTGAGGATCCTCCAGACTGATTTCCAGAATGGTTGTACCAGTTTGCAACCCCACCAACA
ATGGAGGAGTGTTCCTCTTTCTCCGCATCCTCGCCAGCATCTGCTGTCCCCTGAGTTTTTGATCTTAGCC
ATTCTCACTGGTGTGAAGTGAAATCTCAGGGTTGTTTTGATTTGCATTTCCCTTATGACTAAAGATGTTG
AACATTTCTTTAGGTGTTTCTCAACCATTCGGCATTCCTCAGCTGTGAATTCTTTGTTTAGCTCTGAACC
CCATTTTTAATAGGGTTATTTGTTTCCCTGCGGTCTAACTTCTTGAGTTCTTTGTATATTTTGGATATAA
GGCCTCTATCTGTTGTAGGATTGGTAAAGATCTTTTCCCAATCTGTTGGTTGCAGTTTTGTCCTAACCAC
AGTGTCCTTTGCCTTACAGAAGCTTTGCAGTTTTATGAGATCCCATTTGTCGATTCTTGATCTTAGAGCA
TAAGCCATTGGTGTTTTGTTCAGGAAATTTTTTCCAGTGCCCATGTGTTCCAGATGCTTCCCTAGTTTTT
CTCCTATTAGTTTGAGTGTGTCTGGTTTGATGTGGAGGTCCTTGATCCACTTGGACTTAAGCTTTGTACA
GGGTGATAAGCATGGATCGATCTGCATTCTTCTACATGTTGACCTCCAGTTGAACCAGCACCATTTGCTG
AAAATGCTATCTTTTTTCCATTGGATGGTTTTGGCTCCTTTGTCAAAAATTAAGTGACCATAGGTGTGTG
GGTCCATTTCTGGGTCTTCAATTCTATTCCATTGGTCTATCTGTCTGTCTCTGTACCAATACCATGCAGT
TTTTATCACTATTGCTCTGTAATACTGCTTGAGTTCAGGGATAGTGATTCCCCCTGAAGTCCTTTTATTG
TTGAGGATAGCTTTAGCTATCCTGGGTTTTTTGTTATTCCAGATGAGTTTGCAAATTGTTCTGTCTACCT
CTTTGAAGAATTGGATTGGTATTTTGATGGGGATTGCATTGAATCTGTAGATCGCTTTTGGTAAAATGGC
CATTTTTACTATATTAATCCTGCCAATCCATGAGCATGGGAGATCTTTCCATCTTCTGAGGTCTTCTTCA
ATTTCCTTCCTCAGTGTCTTGAAGTTCTTATTGTACAGATCTTTTACTTGCTTGGTTAAAGTCACACCGA
GGTACTTTATATTATTTGGGTCTATTATGAAGGGTGTCGTTTCCCTAATTTCTTTCTCGGCTTGTTTCTC
TTTTGTATAGAGGAAGGCAACTGATTTATTTGAGTTAATTTTATACCCAGCCCCTTTGCTGAAGTTGTTT
ATCAGCTTTAGTAGTTCTCTGGTGGAACTTTTGGGATCACTTAAATATACTATCATATCATCTGCAAAGA
GTGACATTTTGACTTCTTCTTTTCCGATCTGTATCCCCTTGACCTCCTTTTGTTGTCTGATTGCTCAGGC
TAGAACTTCAAGACCTATATTGAATAAGTAGGGAGAGAGTGGGCAGCCTTGTCTAGTCCCTGATTTTAGT
GGGATTGCTTCAAGTTTCTCTCCATTTAGTTTAATGTTAGCAACTGGTTTGCTGTATATGGCTTTCACTA
TGTTTAGGTATGGGCCTTGAATTCCTATTCTTTCCAGGACTTTTATCATGAAGGGGTGTTGAATTTTGTC
AAATGCTTTCTCAGCGTCTAATGAAATGATCATGTGGTTTTGTTCTTTCAGTTTGTTTATATAATGGATC
ACGTTGATGGTTTTCCGTATATTAAACCATCCCTGCATACCTGGGATGAAGCCTACTTGATCATGGTGGA
TGATTGTTTTGATGTGCTCTTGGATTCGGTTTGCCAGAATTTTATTGAGTATTTTTGCGTCGATATTCAT
AAGGGAAATTGGTCTGAAGTTCTCTTTCTTTGTTGTGTCTTTGTGTGGTTTAGGTATAAGAGTAATTGTG
GCTTCGTAGAAGGTATTCGGTAGTGCTCCATCTGTTTCAATTTTGTGGAATAGTTTGGATAATATTGGTA
TGAGGACTTCTATGAAGGTTTGATAGAATTCTGCACTAAACCCGTATGGACCTGGGCTCTTTTTGGTTGG
GAGACCTTTAATGACTGCTTCTATTTCCTTAGGAGTTATGGGGTTGTTTAACTGGTTTATCTGTTCCTGA
TTTAACTTCGGTACCTGGTATCTGTGTAGGAAATTGTCCATTTCCTGAAGATTTTCAAGTTTTGTTGAAT
ATAGGTTTTTACAGTAAGATCTGATGATTTTTTGAATTTCCTCTGAATCTGTTGTTATGTCTCCCTTTTC
ATTTTTGATTTTGTTAATTTGGACACACTCTCTGTGTCCTCTCGTTAGTCTGGCTAAGGGTTTATCTATC
TTGTTGATTTTCTCAAAGAACCAACTTTTGGTTCTGTTGATTCTTTCTACGGTCCTTTTTTTTCTACTTG
GTTGATTTCCTCTCTGAGTTTGATTATTTCCTGCCTTGTAGTCCTCCTGGGTGTATTTGCTTCTTTTTGT
TCTAGAGCTTTTAGGTGTGCTGTCAAGCTGCTGACATATGCTCTTTCCTGTTTCGTTCTGCAGGCACTCA
GCGCTATGAGTTTTCCTCTTAGCACAGCGCTCATTGTGTCCCATAAATTTGGGTATGTTGTACCTTCATT
TTCATTAAATTCTAAAAAGTTTTTAATTTCTTTCTTTATTTCTTCCTTGACCAGGTTATCATTGAGTAGA
GCATTGTTTAATTTCCACGTATATGTGGGCATTCTTCCCTTATTGTTATTGAAGACCAGTTTTAGGCCGT
GGTGGTCTGATAGCAGGCATGGGATTATTTCTATCTTTCTGTACCTGTTGAGGCCCGTTTTTTGACCAAT
TATATGGTCAATTTTGGAGAAAGTACCATGAGGAGCTGAGAAGAAGGTATATCCTTTTGCTTTAGGCTAG
AATGTTCTATAAATATCCGTTAAGTCCATTTGGCTCATGACTTCTCTTAGTCTGTTTACATCTCTGTTTA
ATTTCTGTTTCCATGATCTGTCCATTGATGAGAGTGGGGTGTTGAAATCTCCCACTATATTGTGTGAGGT
GCAATGTGTGTTTTGAGCTTTAGTAAGGTTTCTTTTACATATGTAGGTGCCCTTCAATTTGGGGCATAGA
TATTTAGGATTCTCGGTGGATTTTTCCTTTGATGAATATGAAGTTTCCTTCCTTATCTTTTTTGATGAAT
TTTAGTTGAAAATTGATTTTATTTGATATTAGAATGGCTACTCCAGCTTGCTTCTTCTGACCATTTGCTT
GGAAAATTATTTTTCAGCCTTTCACTCTGAGGTAATGCCTGTCGTTGTCTCTGAGGTGTGTTTCCTGTAG
GCAGCAGAATGCAGGGTCCTCGTTGCGTATCCAGTTTGTTAATCTATGTCTTTTTATTGGGGAGTTGAGG
CCATTGATGTTGAGAGATATTAAGGAATAGTGATTATTGCTCCCATTATATTCATATTTGGATGTGAGGT
TATGTTTGTGTGCTTTCATTCTCTTTCTTTTTTGCCAAGACGATTAGTTTCTTGCTTCTTCTAGGGTATA
GCTTGCCTCCTTATGTTGGGCTTTACCATTTGTTATCCTTTGTAGTGCTGGATTTGTAGAAAGATATTGT
GTAAATTTGGTTTTGTCATGGAATATCTTGGTTTCTCCATCTATGTTAATTGAGAGTTTTGCAGGATACA
GTAACCTGGGCTGGCATTTGTGTTCTCTTAGGGTCTGTATGACATCAGTCCAGGATCTTCTGGCCTTCAT
AGTTTCTGGCGAGAAGTCTGGTGTGATTCTGATAGGTCTGACTGTATATGTACTTGACTTTTTATATTTA
AAAAATACATTATTTACAATAGTTGCTCCAGATACTATATAACATAGTTAGAAACATCTGACTTCAGCTC
AGGACTACACCAGGATGAGATAGTAAAGAGCATAGTACAATATATGCAGCAGTAGAGTAATTTAATCTAT
CTTAATATAGATGATACAGTAGTAATAGATATCCTATTTCTCTATCCAATTCCGTCTTGGTCCTGTCCTT
TTATTATTAAGTAATGCAAGTTAATAGATAGTCTTTGTCCCTCTGTCTTTCACATCAATCATGTGTGCAT
TCTGGCTCATAGTTCTCAACAGAGACTATGGACAGATGTTATAAGACCCCAAGAGAACACAAATGCCAGC
CCAGCTACTATATCCAGCAAAACTCTCCATTAATATAAATGGAATTGTGATAATAAAGAAAAAAGCATAT
CGGTACAGCATGAGGATGTAAGAGCAGTGTTAAGGCATGTCTCTCCAGTGGCTATTTTTCTGCCTGAAGA
CAGATAACATTTTCAGAAAGATATAATAAAGTAAGAAGAATATGTGTCCCCTCTTCACAGGATAGTAGGT
AAAGGCTGGAGAATAAGGAATAGAATGAGATTTCATCAGTTGCACTAGGTAGAAAAATAGGATTGGAGCA
AATTAATGATCATAGAGAAACAATCAATCCAGGTCAGGTGTGCCTTGGCATACAGAAAGGCCATATTGCA
CCTGGAGAGTTGGCATAGCAGTAAAGAGCCTCGATGATGCCTCCATAAGAAGCCTAGAACTAGGAATTGA
GGAAAGTAGATACTAGAGAAGAAATAGTTGATGAGACCAACTTTGCAATGAGGAGTGTTTCAGAGGACTA
CACCTTTTTGTATCTCTGAGGAAAATGTCCTTGGAATGCAATCTATGAATTTGCAAATCGCCTTTTTTTT
TTGTGCTGGACGTAGGTCATTCATTTTGGCCAGGTTATTCATTTGTCGTTCTTTATTGTTTTTGTGTTGC
TCACTTGCTCTACTCACTTTCATATTCCAACATGCTGGATTTGCACACATAAATTGTTCCCAATGGCGTA
TACTCCTAACACTTTCAGTGCTCTTCTGCTCTCCTCAGGCCAGAGTATAAACCACACTAGGAAAGGGTTG
GATTTGATTGGGAATGGCCACTCCTTAGTAATAATGCAGCTCTTGTTGTTATATGAAGGCAACTGCACTC
GGAAATCTAAAGGACACAGGCACACACACACACACACACACACACACACACACACATATCTTTGGAGGTA
GTAGGAGTCATATCCTCACATCTGCTATGAGTGAAGAGATGTGAGTCCCTTGGATATAATAAACTGTGAT
GAAGGGACAGGTGTAAGCCCCAAGCCTCCAGTGAAGTTTCAGGAGTTTCCATATTGTAGTGACTGTCAAC
TGAATACTGGATTGCCCACAGGATATGTTAGGGAAAGTCTGGAGACTTGAGACTTTGTTCCTATTAGTTA
ACAGTTACTGGGGTGAGGGGAAGACATTTTTCTTTAGTGATCTAGCCCTTGGAAGTTGCTCACTCTCTCA
TAAATGAAGCCCAATCCACTCTCAGGCCAAAAATCTTAATTAAACTCAGTGTGTTATACACAAAACTAGG
AAAAAAAGATGTGAGAATAGAAGGGGCAGTGTTAAGGAGCAGGAGAAGAAGAAGAGGAGGTGGAGCATGG
AGTAGAAGGTAGAGGTGATTTAGATGGAATGAGAGAGAGAGATGACGGGAAGGAAACTTACTTAAGGATA
TTAAACCCATGTACTGTCAAACAGATTTTAAAGAGTTTAAATGGGGCAGGAGAGTGTCTCAGTGGTAAAA
AAAACACTGACTTTTCTTATAGAGTTCCTGAGTTCAATTCCCAGCATGTATATGGTGGTTTACAACCATC
TATAATAGGAATCCACAATCTTTTTGGTGTGTTTTTAGGCAGTGACAGTGTACCCACATACATGAAATGA
ATAAAGTTTTTTTTAAAGGTTTAATGACTTCATTCACTGAGTATAGTAAAATAACTCTCTCTCTCTCTCT
CTCTCTCTCTCTCTCTCTCTCTCTGTGTGTGTGTGTGAAAGTAGGAAATGACATTTCAGTGGTAGATACA
AGAAGACAAGTAGTAAAGGAGGTGAGCTCTGAAATCACTCCCACTTATAGGGTAGGATTTTTCAACAAAT
AGAATTAAAAGGATTAACTTATAAAAGACATCACTAGGGCTGAAGTCTTGGTCAAAGTCTAATGAGTACT
TAGCATACAAAAGGCCCCTAGGTGTACTCTGTAGCCCCAAATGAGTAGAAAATGAAACTGTTGAAAAAGC
CTTACCAGGACAGAAGAAGCAAAGAAGACAGGGCAAAATTTTGCTAATCCCAAAAGATGAGTGGGAAGCT
GGAATTTAAGTCCTAGGGAAGCACCATGCACAATGCATGCACTATCTGTTTCTTCACAGAGGCAAATGAA
TGCATTTTCTGCTGCCTGTAGTTCTGAGGAAAGCTTGTTATTTCTGAGTGACAGACTTAAGTCAGAGGCA
CAGAGATGTCCCCAGGACTCCTTGAGACCCTGAGACTACCATTGTAGGGTCTTCTAGAGTGAGTAGTTGC
TTGGCAGGGGACAAGGCACAGAGGTCTGTCACAGAGACCAGTGCAGTAACTGTTTGACCAGAAACAACAT
GTTTAACATGAAAAGTGACAGGACATTTTCTCTACAGGATTCATTAGAAATACTGCCAGTTTTAGAAGAC
AGAGGGTCTTGCCTGCACTTTTTGTGCAGTAAAATGTAATCAGGCTGATGACCTACAAAGGAATTTGACA
GCATTATTCTGATATGTTTTTACTCTCTAAAAGAAGTGGGCTGGACTCATTGATAAGTGGCTATTAGCCC
AAATGCTTGAATTACCCTAGATCCCTAGAACAAAGGAAACTCAAGACGGATGATCAAAATGTGAATGCTT
CACTCCTTCTTTAAATGAGGAAAAAGAATACCCTTGGCAGGGAAGGGAGAGGCAAAGATTAAAACAGAGA
CTGAAGGAACACCCATTCAGAGCCTGCCCCACAGGTGGCCCATACATATACAGCCACCCAATTAGACAAG
ATGGATGAAGCAAAGAAGTGCAGACCGACAGGAGCCGGATGTAGATCGCTCCTGAGAGACACAGCCAGAA
TACAGCAAATACAGAGGCGAATGCCAGCAGCAAACCACTGAACTGAGAATAGGTCCCCCGTTGAAGGAAT
CAGAGAAAGAACTGGAAGAGCTTGAAGGTGCTCGAGACCCCAAAAGTACAACAATGTCAAGCAACCAGAG
CTTCCAGGGACTAAGCCACTACCTAAAGACTATACATGGACTGACCCTGGACTCTGTCCCCATAGGTAGC
AATGAATATCCTAGTAAGAGCACCAGTGGAAGGGGAAGCCCTGGGTCCTGCTAAGACTGAACCCCCAGTG
AACTAGACTATGCGGGGAGGGTGGCAATGGGGGGAGGTTTGGGAGGGGAACACCCACAAGGAAGGGGAGG
GGGGAGGGTGATGTCTGTCCGGAAACCGGGAAAGGGAATAACTCTTGAAATGTATATAAGAAATACTCAA
GATAATAAAAAAAATAAAATAAAAAAAAATAAAAAATAAAAAAAAAAGAAGTGGGCTGGATTTGTATCTC
AGTGGTACTTGATTAAACCTGCCAAAATCATTAGGAAAAGTGTATGAGGTATGAGTACTAGGTTTAAAGG
CTTACAAAACCATATCCAGCCCTATCATCTGGAAAAAAAGGGAGCAGCTAGAGGCTATGAATGAGTGGTG
TGAACATCAGTGGCTGAGTGAGTGTGTATGCTGAGATGATGGATTGTGCTTGTATGCTTCAGTGAGCAAT
GTCATTGCAACCAGAGAAGAGATTCAGCTTTTGTGGAATGTGAGCTTGCTTTGTTGGAATAAACTTACTG
GAAAACTTTGGTTTTGTTTTGTTCTGATTGATCATTGAAATGGCATGGTTTGCTTTTCTCTCTGTGCTTG
GTACCCAGGATGCCCTGGACAATCAGAATAGTGCTGAAATCAAAGTACTTTTAATAAACCTCTGGGACTA
CATATTAGCACATCTGGATTGACTGTATTCATTCTCAAGACTTGGATAATCACAGCAGTGTTAGATGGCT
CTTCCTCCTGATCAAAGATGTTATCCTAAGCAATGCCCAGATTGTTTTCCCTCTTCCACTGCACAATCAA
TCAAATCAAATAAAAAATTAATGAAATTACTGGTTATGTATTTGAATAAGGCAAATTTTCCCTTAATATG
TATACTTGTCCCGCTACACCAACATACATCTCCAATTCTGTGGCAGGCCCACTGTGTCCAAACTCCAAAC
GATCTCTTGACTCAATTAAATCATGAAAGAACATACCACACAATAACCTCTGTCTCAATTGATAAGACAT
AATTTCATCATCTAGACATAAAAAATCCTACACTCATTCACACCTTAAGAATAATCCCAACAACCTGTAA
ATACACAGAGAGAAATCTTAATATTTGCGGCTATGTTCTCTCAGCTCTTTCCTCTTCTCGCTACCATCTC
TTCCTCCTCTAAACCTTTTCTCCCACCCATCCCTCCTTCTCTCCCAGTGATAGTCTTTGTTCTATCCTGT
ACCTGCTTTCACCTGCATAATAACATCACCCTATAGTCAGAGTTGCAGAAAAAAAGAAATGCTGTAAAGT
TATATTCTTGTGTTCTTGTGGAGTATTTTTTTAAATAATAAAAGTCCTATTTTCTACACTATATTCTGAT
CACAGTTTCCCATCCCATATCTCCTCCTAGAACCTTATCACCCACCCATAACCTCTCCAACCTGCCACTA
GGTTTTGATTATATATCCGTTTGAGACTCCATTGGAGAGAAACAATATTTCCTTCTACTGTGGTTTTCAA
TTTGGAAGTGAAATTTTGCTAGGAATTTCAGAATTATTTCTCTTTTTCCTTAATAGATCTTTATTTTGAC
CTATCGGATTATTGGTTTTGTAAAAAAAAATTAATGTAGCAAATACACATATACAAAAAAGGGGTCTTTG
GGATAATTTTGAAGGAAGTTCATTGAAAAATTTCCTTAATAAAGAGCAGTTGAAACAAATCTACACAAAG
GGTCACTAGAGTTTATTAGGATTGTTTGTGTATACAGAAAATTATTTCTTTGTTTTCTTTTTCTCTTTTC
TGGAGAAATTCAGCTGGTCAAGTTGGTGCACATCATTAATACCAGTACTTCTCATTTAAGAGATTTTTTC
TTCTTATTTAGAGAAGAGCTCCAATTAAAGGATTGTTTAAATTTAAGAATTATCTTTTGTTTGTTTCTTT
CTATCCTCCTTCCTTTTTCCTTGGATTGATCTACAAAAATGAAAAGTTTTGTAACACAAGCATAAATAGC
CTCTAGGTATTGAAAAGTAGGAAGGACCTCCCAACCAAAAAGTAGAATAAACAATAAAAATGGACACCAG
TTCCTCTGCCCTTAGGTAACACAAGGAAATACTAGAAAGGTGATACTGAGATGCTGTGAAAATTTAGAGC
CACCCTCCTACAAATTTGACAGTGGTCTTTCTTCAGTTTCCAGTAGACTAGAGATTTTTCCAGGAATTCA
GACTCTTAAATCACAACATTCAACAATCTTCCAATCTTATTTATTGTATGTACCTCTTTAGTCCTGGTCC
AAACACAAATCTTTATCTCCATTTGAGTCCTTGTTCTGTCTCCCAGATACTGGATCTCAAGCTTCTATGA
CAATTAAGGGGAATGTAAATCCAAATTAGACACACTCCCCTTTCAGCTCTCATCCTTCACAATGAAAGGG
GATTAAGAGAAACTGCAGGATTAAATGAAACAGATACACCTGCTGCTAGGAAGAAGAAATAAACTGGTGG
CTTAAAAGCTGAAGAGTAAATATCCAGGAAACCTGTCACTTTGATAGGCTTCTCAGATCTTTCCCCTATC
CAATCAAACACAGAATTCAGAACCCATGGAGATTTACTATGTTCTCAAACAGCTGTGACAATAGAGAGGT
AATAAACTGTCCCTCATTTTTATCTACAAGGACTCCTTCAACAGTTCTATTTATGTATCTGAATAGGCTT
ATTACAGTAATTCTCAACCCTACTGTCTGAACACCCCTTTGGGATCAAGTGGCCCTTTCATGGGGTTCAA
ATATCAGATGTCTTGCAATCAGATATTTACAATAAAACTCATAATAGTAGAAAAATTACAGTTATGAAGT
AGCAATTAAAATAATTTTGTGGTTGGGGTCACTACAGCATTAGGAACTATATTAAAGATTCGCAGCATTA
GGAAGGTTGAAAACCACTAACTTAATGCATAGGTGTCAGTTACAATCATAATTCAAGAGCAAGCATTGGG
GCTGGGGCAGTTCAAAGCATTTGCCCTTGGGCATGGCTCTCAGAGCTTTGCCAGGAAGACAGACAGACAT
CAAACATAACTACAGATCTCACTTGGAATTCCATTCTAAAGGAATATTTGGGGCCAACTAAAACAACTCC
CTCTTGATAGTAAACATGGGCACTGTTGAGTCCAGAGCAGAGCATGGTGATATAACTTTTGCCTAGAATT
CTGAAGCACAAGAGTCAATCCTCAGCAACTTAGACAAAAGGAAAGGAAAATATTTTGGGAGCAGAAAAGA
ATAAAATTACTGGAGAGACCAAGCAATGCAACCCAATCAGCTGAACAGTATCCAACTTAGTACAGAGTCT
ATAATACTATGGTCAGCTCTGACCTCTTTCATTTGTGCAGTGACTTGTATGGACTCAACATTATCCAAGA
ACATAAAAACAGAAAAACTAATTTACAATGAAATATCATACCACATCCTATTATAAAATTCCATCACACA
CCATACCATATGTTCCCTGCTCCTGTCTCCATTCTAGTTTCATTCTAGTTTGTCATTCAGTAGTAGGCAT
TCTGCATGCATTCAACCAACATTCATATGTGGGCTCTGAGGGCAGTCATTCAAAGCTCTCATTTGCGTGC
TTCGGTTCTTAAATCTGGCTCAGAATCTTCTCTTTCAGTCTTGAATGGTAAGTTGCATTCAGAAAGTCTT
CCTGTTATTACATAATGGAGAAATGAGGGACACACTCCTCATATAACACTCGATTCAGGCACAGATGGAG
AATTAGACATAAACGATTGAGGAGGAAGAGAGTGCATATTCTGAATGCCTTGCCTTGAGAATGACAGGAT
GGCTCAGTGGATAGAGGTCCTTACTGCCATACATGATGACCAGAATTCCAACCTGAGAATCCGTTTGAAG
GAGAGAACCAACTCTCATGAATTTATTTCTGAAATGAAGTGGCAAACACCATACACATATGCACGTGCAC
GAACACCCCCCACAGACAAACACACATAAAAACACACACACAGTGAGAGAGAGAGAGAGAGAGAGAGAGA
GAGAGAGAGGAGATTACTTAAATAACAACTAGAACCATTATCACATTTTATATTTTAAAGTATCTTCATA
TATATATATATATATATATATATATATATATATATATATATATATATGTTTTAGTAACATATGTCTACAA
TCCCCATGCTTGGCATTCTGAATCATGAATACCTTGAATATTGATGTCAGTCTGAGCTCCACAGAGTGTT
TAAGATTGGTCTGGGATATGTAGCAAGACACTATGTCAAAACAAAACCCAAACAGAACATAACAACAAAA
GAAATTTCAACTGTTCAAGAAAAAAATATTTATTTAAAATTTAGAAAATCAGGCTAGAGGATACTGTAGT
AGTAGTAGTATTTGCCCATCTTGTACAAGGTCCTAAGTTCAAATCCCAGTATCATCATAAGAATAATTGA
TGATGATGATAATGATGATGGTATCAATAATAATGAATAACAATTATGAAAATCATGAAGAACAGAAGGA
CAAAGAGAAAAATAACCAAAATTCAGAACTTATATTAACAGATGTGACAATTTTGGAACAGTAAAAATTT
TTGTTATATGACCCGTCCAGCGGGTCCAGTTATTCAGGGTCCCGAAGAGGCCTTCTACTTGTGGGTCAAA
TGGGGGTGAAGAGAAGAAGGAGACCAAGCAAAAGTTCTGTTGTCAAGGTCTCGTTTATTGGTGTGAACGT
TACAGTTTTTAAGGCTTTCAGGTAGTGGGAGTGTCCTTTGTGAAACACAAAGGATGGAGGGAGGAGGGCA
TTCCAGCAGCGATAGCAGAAGGTGAAGAGGTCATGCGATGGAGACGCCGGAGACGTCTGGTGTTTGCTCA
GACTGAAACATCCTGTGAAATTTGTCTTTCTGTTCCGTAAATTTATGGGAGAGGCTTTTGCCCAACAATC
AATCTCAAGGCTTTATGGTAGTCATTTCAAGGTTGAACATCTGTGGCTATGCAGCCAAGAGTCTCATAGC
CACTTTGAGCCATACAGTCACAAAGCGGCCAGGCCCAAATCCAATACGGCTCCCTACAGTTATATCCAAA
ATTTTCACAAATAGTAATCATGGTTGTTGCCACAAATATAGAATGTTCTAGAATCACAAACATACACAAT
TGTCCATATACTGTTCTTATCTATTCACATTTTACTGTTGGTAATTTCAATAGATATTCATTGTCATTCT
ACAATCTTTTTTAGTGGGAAAATAGTACAAGATGCAACAAAATCAGTTATGAAATCATATAACACCATGC
AGTTGAGGCTCTCCTCAAAGGAACACCAAAACCTTGGATTTTTATTGCATGTGTGAAATGGTAGCAGGCT
CAAGTCCTTAACTATCTTGGAACCTGGATTGAAAGACCAACTGCCATCAATCCTGCACCTCTCTTACCTG
ATGTTGACCCAAACATCCTCATCAATGATTGTATGAGGAAACCAACATGGCCGAAATAATCTGTCTAGAA
TTTTTGAATACCCTACATCCTATGAAAATATCTGATGCACTGCACTACATGAATGGTAACACCAACATAA
ACCTGGAACCAGGTACAAAGCAATTACTGAAAAAGAAATTATACAGATCCAAGCCTTAGAGTCAGAATAC
ATGGTGAAAATGAAGACTTGTCTTTGCATGAGAGAAAAGTCACTATCCTTTTGTTACTGCACAAGTGCAT
GGTATGATCTAAAGGGAAAGAGATGACTTCACAGCTTCCAGAAAGACATTAAAATAAAAGGGTAATTCTC
AGCTTTCATAGTGAATATTTGTTTTCCTCCATGAGTTCCTTGGTTTCAAGGCTTAGTATATCAACATAAT
GTCTACATATAGGCTAGAAGTTAATAGGGCACTTACTCATCTTTCCCTAACTGGCCCAAGATATGGAAGG
ATGTACTGACATTCTGTGACCCACTGTTGCTGCGACTCCATGGTACAACCATGTAAAAATTGAGAAAGTA
CGAAGAACAAAGGGCGAGCTTGAACCCAAAGGTTGGTGGTGGACACGACAGAAAGGATCACTCTGCCAGA
ATTTGATGGCAGAGCTCTGGTAACCTTCACCCAGCTCCACAATATTTTGGGATCCACAATATTGAGCTGT
TCAAAGTTATATTTGTTGTAATGTGATTTGGTTGGCTGACACTGTTTATCTAAGCAATGTGTAAGGTTTG
TAGTAATGTAAATTTAAAACTGTGATATTATACATCTATTAGAACTGGGCATATATGACTGTCTGAGACA
ATGGTCATGACTTGGACCCTGACTTCTCTGCATCTGTTGGATAGGGGATATTAAGTGTACATGATTGTTT
ATAATGAAGCCTATTCTGGGTGGGAAGAGTTTTTTTCCAATAGAAGGAATATGTTCAAGAAATAGTTCCA
AGTTCCTCCAGGTACTGTTCCAAGCATTTTACCACTCTGTCAAGATTGTTCCAGATAGTAGCTGAACATC
AACAGTCAAACTGATTAAAGGTAATGATAAAAGTGTAGATGGGAAATTCATTGTGCAGGGGGAATTCAGA
GTCTTGTTCCCGTGCAAATAATGAAAATGGCACTATGGTTTACAGTACAAAACTCTCATCATTGTCCATG
AAATGATGCATAATCCTCCTACTTACCCTGGGCCTATTGTAACACATATATGGTGGGATTCATCCATATA
ATTTTATGTTTAAATACTTCCTTCACTGTTTTTCAGGGTCACAGTTGAACAGTGCGCCAAAATCTCTAAC
CAATTCTTTTTTATTATCCAGGCCCTGTAGTTATTCATGTAGGAGAACTCCACAGAACTATCTCAGTGAT
CTATTAGAATCTGACTTCCCCTACATTCCGCCAGTTTCCATTTTGAGCCTTGTCATTGTGATACTATCTG
CTCCAGGGTATAGCCAAAGGTAATGTCAATAATTTGGAAAGAACTTACATGATTTTTCCACTCTTACACC
TGTCTGGTAAGGCAGCATTTTAGCATGGGTTTTGCAGACCCTTGTTCAGAAGGCAGAAGCTCCCTATGAC
AGTGTATAAGGGATTATGTCATGAACGTAACAACCCATGAAATTTGAGCTTTCATTAGATCTGAGGCTTT
TTCATTTCCATCTATCCTTGTTAATTTTAGCTATACTATGAAGACAGAATCATGGTCTAACCCAACAAAC
TTGGGCCTAGTCCTTGGAATTCATTAAATTAGCTATTGGTGAAGTGATAGTTGATGATATCACAGAGCAG
CAAGCAACAGTGTCTGTTGTACTTTGTTCACTGATGTCAACACTACTTTTCTGTTTGTATGAATGATTGT
GAGGAAGTAGGACTTCAGCTTTCTTTATCCAAAGATACATTTGTTAAGATAAAAAGGACATGTAATCAGG
GAAAAATCCAGGAAAGAAATAAATGTGGAATCTGTTTTGTGTGGCTCCTCATTTATAACCACAGCACTTG
GCCTGAGTGAGTTCCAAGAAGCCTTGCTTGGCTCAAAAGCGAACTCCAGCCCAGCATTTGCTAAAAACTA
AAACCCAAACCAAGTAAACAAAAGCCACCAGCTACAGACAAAGAGACAACCATTTTCTTAAGTAAGTAGG
TTAATTACCATTATTTAGTGTGGTTCCAAATTATTGGTCAAATGCACCACCTGAGCTAACACCAAGAAGG
ACTATTCTATAATTATAGTCAATTCCAAAAGAATTTTTGAGTTTTTGTAGTACAAGGGGTCTTTTAACAT
CCTTTGTAACTTTGTTGTTTGAAAGAACACTCCATATTGGTACCAAGTTCACTGGCTACATACGATTTCT
ATTGAAAGTAAAACTTAAAAGCAACACGAGGTATTCATATACATTTAACTCTTTGTAATCTCCACCCATT
TTCCCTGCTTTGAATAATATACAAGCTTTCTTATGAAAATAATGCAAAAGTATTGAAACTAATCTACTAT
AGCCTAGAAATTCAATTAATCTTTTCCTACCATCCAATGTCAAAATAAAAAGGCAGGCCTTACCTTATTC
CTGTTAAGAATATGTAATTCTTAACATTATTTCTGTAATACTTATATTCTCAAAATACACCAACTTCCAG
TCGGTGTCACCATTAATTCATTGTCCAGCACTGATTGAGGGGCAGCAAAATGTCAAGCTCATTGAGGTCA
GCCTCTGCCTCCTGAACTAGGGTATGTACAGTTGTAGCTTTTCAGAACAGGTTCAGTGGGGAGAACAATA
CTCTCTCCTCTACCCTCCTTGTTGCCACACTCCTTTATTTTTGCAATCCAATACAGGTGGCCTGGAATGC
TTCTTCCCTCTCAAGCATCCTTTCTTTTTCTCTCTGTAATCAAACAGGCTGCCCTTTCTCTTGCCTAAAG
TAATTGTTGCCCCCATATTCTCCTGCCTTTCTGTTTCGTTTTCCTTCTCTTGGCAGCCTTCTCTTGGTCC
TCTTCCCCCATCTGCTCCTTGGTGGCCCTGTTAACTTCCAGCTGAGACTTCTTGCTCTTCATTACTGGAG
TAGCTCCAATTGGTTTGATTTCTTGGCTGTGAAGTCCACAAATAGGTGCTGAATCTTCCTCTTCTTGCCA
GAGCCCTGGAACACTTTCTCCTTGAAGAGGTGCTTCAGGAAACATTCCACCAAAGAGTTGGAGACCTTGG
CCACTTTCATGGTGTAGCCCTGCTCCTCTTTCCTCTGTTTTTTTGTAGGATTCAGGCCCACTGAGCTGGA
TTCCTGAACCTTTTGCTTACAGGGCAGGTTCTGCAGAAGGTTCAATTCCTTCTCAGCCATGCATTCATTC
TTGCCCTGATTCCTCTTGGCAAACTGGTCTCCCAAGTGGTTAGAGCTCTCAGGAACCTTGTTAAGTCACT
CAAAATGTCATCCCAGGTGTGCTTGTAGCCACGAGTGCATCCCCACTGGTCATTCATCTCATACCACAGG
AGGGTGGTCCTTTTCATGGGATAGTTACCCTTAATGTGTGCTACTGCTGCCAGCAGGTGAGTGGCCTTGG
CCAGTGCAGCAGTTTCTCGGTGGGCATGCATGTGATGGGCTCCTGAAAGTGTGCTACTTCAGCCTTTTCC
GTTCTCCATTGGCAGTTGCCACAGATTGATTATGAGATGCTGCGTGTTTTCCTGAGCTCAACCTCTGGCA
AGGACCCTGCCTGGTGCAGCACTATCAGGGTTTTTCTCTCTGAAGTCAGTTGGTTGGTCAGTTCAAATGC
AGCTCTATCTCCTTGTGTAACTGGATGCACTGCAGCTTCTCTGCTTCCTCCTCCTTGGTTTTGGCCTACA
GCTCCTCCATTCTCTGCTCTTCCATGGCTCTTGCTTCATGCTCTGTTCTCTCACATTTGAGGACTTTAAC
TTTTAAGAATGGACAGGAAGTTTACAAATTGATGTTTTTCCTATACCTGAGCACCTATGTTGCCAGGACA
ATGGAGTTTTCACTGCACAAAACTGGATTGTAAGATAGAGATTTCATGAAATCACATGGGTGAACATATT
CAAACCATGCCCCCTCTCAAGGTTTACTCAGTGAAACAATATACTCCAACTTGAATACATTTAAAGGTGT
AGGAAAAAGATATTGGACTCTGGGAAACAGCAAAAACTGTGGAGTGGACAGTATATCACATGAATGGACC
CTGGTTTACACATTTCAGGGAGAAGAATCTTCCTCATACATAGTCTTTAGATCTTTGGGCGTTAACAAAC
TTCTTCTACCCATATCATGGCCTTAACCAAACCTCCATATATTCAGTAGATATCAACAATGAATGAGAGA
CATTATTAGTAGCAATATTAATTATTTTTCCTTTAGAATAAGTTTTTTTTTTTATTATTAACTTGAGTAT
TTCTTATATACATTTCGAGTGTTATTCCCTTTCCCAGTTTCCGGGCAAACATCCCCCTCCCCCCTCCCCT
TTCTTATCGGTGTTCCCCTCCCCACCCTCCCCCCATTGTCCCCCTCCCCCCAACAGTTGTTCACTGGGGG
TTCAGTCTTAGCAGGACCCAGGGCTTCCCCTTCCACTGGTGCTCTTACTAGGATATTCATTGCTACCTAT
GAGGTCAGAGTCCAGGGTCAGTCCATGTATAGTCTTTAGGTAGTGGCTTAGTCCCTGGAAGCTCTGGTTG
CTTGGCATTGTTGTACATATGGGGTCTCGAGCCCCTTCAAGCTCTTCCAGTTCTTTCTCTGATTCCTTCA
ACGGGGGTCCTATTCTCAGTTCAGTGGTTTGCTGCTGGTATTCGCCTCTGTATTTGCTGTATTCTGGCTG
TGTCTCTCAGGAGCGATCTACATCCGGCTCCTGTCGGCCTGCACTTCTTTGCTTCATCCATCTTGTCTAA
CTGGATGGCTGTATATGCATGGGCCACATGTGGGGCAGACTCTGAATGGGTGTTCCTTCAGTCTCTGTTT
TAATCTTTGCCTCTCTATTCCCTGCCAAGGGTATTCTTGTTCCCCTTTTAAAGAAGGAGTGAACCATTCA
CATTTTGATCATCTGTCTTGAGTTTCGTTTGTTCTAGGCATTTAGGGTAATTCAAGCATTTGGGCTAATA
GCCACTTATCAGTGAGTGCATACCATGTATGTCTTTCTGTGTTTGGGTTAGCTTACTCAGGATGATATTT
TCCAGTTCCAGCCATTTGCCTACGAATTTCATAAACTGGTTGTTTTTGATAGCTGAGTAAAATTCCATTG
TGTAGATGTACCACATTTTCTGTATCCATTCCTCTGTTGAAGGGCATCTGGGTTCTTTCCAGCTTCTGGC
TATTATAAATAAGGCTGCGATGAACATAGTGGAGCACGTGTCTTTTTTATATGTTGGGGCATCTTTTGGG
TATATGCCCAAGAGAGGTATAGCTGGATCCTCAGGCAGTTCAATGTCCAATTTTCTGAGGATCCTCCAGA
CTGATTTCCAGAATGGTTGTACCAGTCTGCAATCCCACCAACAATGGAGGAGTGTTCCTCTTTCTCCACA
TCCTCGCCAGCATCTGCTGTCACCTGAGTTTTTGATCTTAGCCAATCGCACTGGTGTGAGGTGAAATCTC
AGGGTTGTTTTGATTTGCATTTCCCTTATGACTAAAGATGTTGAACATTTCTTTAGGTGTTTCTCAGCCA
TTCGGCATTCCTCAGCTGTGAATTCTTTGTTTAGCTCTGAACCCCATTTTTTAATAGGGTTATTTGTTTC
CCTGCGGTCTAACTTCTTGAGTTCTTTGTATATTTTGGATATGAGGCCTCTATCTGTTGTAGGATTGGTA
AAGATCTTTTCCCAGTCTGTTGGTTGCCGTTTTGTCCTAACCACAGTGTCCTTTGCCTTACAGAAGCTTT
GCAGTTTTATGAGATCCCATTTGTCGATTCTTGATCTTAGAGCATAAGCCATTGGTGTTTTGTTCAGGAA
ATTTTTTCCAGTGCCCATGTGTTCCAGATGCTTCCCTAGTTTTTCTTCTATTAGTTTGAGTGTGTCTGGT
TTGATGTGGAGGTCCTTGATCCACTTGGACTTAAGCTTTGTACAGGGTGATAAGCATGGATCGATCTGCA
TTCTTCTACATGTTGCCCTCCAGTTGAACCAGCACCATTTGCTGAAAATGCTATCTTTTTTCCATTGGAT
GGTTTTGGCTCCTTTGTCAAAAATCAAGTGACCATAGGTGTGTGGGTTCATTTCTGGGTCTTCAATTCTA
TTCCATTGGTCTATCTGTCTGTCTCTGTACCAATACCATGCAGTTTTTATCACTATTGCTCTGTAATACT
GCTTGAGTTCAGGGATAGTGATTCCCCCTGAAGTCCTTTTATTGTTGAGGATAGCTTTAGCTATCCTGGG
TTTTTTGTTATTCCAGATGAATTTGCAAATTGTTCTGTCTAACTCTTTGAAGAATTGGATTGGTATTTTG
ATGGGGATTGCGTTGAATCTGTAGATTGCTTTTGGTAAAATGGCCATTTTTACTATATTAATCCTGCCAA
TCCATGAGCATGGGAGATCTTTCCATCTTCTGAGGTCTTCTTCAATTTCCTTCTTCAGTATCTTGAAGTT
CTTATTGTACAGATCTTTTACTTGCTTTGTTAAAGTCACTCCGAGGTACTTTATATTATTTGGGTCTATT
ATGAAGGGTGTCGTTTCCCTAATTTCTTTCTCGGCTTGTTTCTCTTTTGTATAGAGGAAGGCAACTGATT
TATTTGAGTTAATTTTATACCCAGCCACTTTGCTGAAGTTGTTTATCAGCTTTAGTAGTTCTCTGGTGGA
ACTTTTGGGATCACTTAAATATACTATCATGTCATCTGCAAATAGTGATATTTTGACCTCTTCTTTTCCG
ATCTGTATCCCCTTGACATCCTTTTGTTTTCTGATTGCTCTGGCTAGAACTTCAAGAACTATATTGAATA
AGTAGGGAGAGAGTGGGCAGCCTTGTCTAGTCCCTGATTTTAGTGGGATTGCTTCAAGTTTCTCTCCATT
TAGTTTAATGTTAGCAACTGGCAATATTAATTTTAATTTGTGAGGTTAGTCACTGGGTTCTATGATATAC
ACGCTTTTACAAACATTCAAAAGAAAACATACTCACACACAACACACACACAACACACACACAACACACG
CACAACACACACACAACACACACAACACACACAACATACACAAACACACAACACGCATACACACACACAG
AGAGAGAGAGAGAGAGAGAGAAAGAGAGAGATAGAACACATTGTTTGAAATAGAAAAGTTTTTGTTTTTA
TCCAGAATGTGAAATATGTGCATACCGATGATATATTCTTGTAGAATAGAACCCAACAACTGTCACAGCC
ACCATTTTCATGAAATATATGTCTCTAATACACCTGTGATCTGAGGGGTTTCATTTATACATTTTCACAC
AGGCATGATATTTGGATTCCAGTTGTAGAAATTTCTCACTTGCAACAAGACAATGTTTGATGCATTACAG
ATCATGAACAATTTCGGATTTTCTGCTGAGGAATGCTCAGTGTGGGCTAGGAAAACAGTCAGGTGTGTAA
AACTCTTGCTATGAAAGGTTGGAAATGAGACTTGGACTCTCCAGTGCCCAGGTACACTTAATGGTGAGGC
ATATTTGTAATTCAAGTGCTCGTATGCTTTCCTAGATAGGTACTTTTTCAACCTGACAGAGCAAGATCAG
TGAATCTAAACTAATGCGGCAATATTTTAATTCAATTCCACATATTGTGAAGACCCTCAGCCATTGAATC
ATTCCATTACTACTTCATAACTGTAATTTTGACACTGTTGTGACTAATAATGTAATATCTGATATGCAGG
GTATATAATATGTTATACCCAAATGGATTGTGGCCAACATACTGAGATCAACTGGGCCAAAGTCATCTAA
TATTGCAGAACTTCAACTTAAAAATGCTATAGGCAAAACTGTGGAGCAAACCTCTCAGCAAGTGACCCTG
GGACTTATAAAAAGCAGGTTGAGCAAGCCACAGTATGCAAACTAAACAGTGATCCTCAATGGTCTCTGTT
TCAGTGCCTGTGTCCAGGCTCCTGCCTTGTCTTTCTGCCCTGACTTCCTTCAAAATATTGTGCTATGGAA
CTGCAAGTTGAAATAAATCCTCACCTCCCAGTTTCTTTTGGTCATGGTGTTTTATCTCAGCAACAAATAT
ATTGCAAAATAGGACACTGATGACCAGCTAGTCTGGCACACCCACCAGTAAACAAAGAGAAACTTTTCAA
TCAAGATGTTGAGTGAGAATCAACAACTGAGGTTGTCCTCTTGCTTTCACATATGCACAATGAAATGAAC
ATGTCTGTACTTATATGGTTCTGCACACACACACACACACACACACACACACACACACACATACTTCATT
CATAGAGCAAAGAAAGACCCACTTGTGTATGTATGTGTGTGTATTGTGTCTGTGTGTTTGTGTGTTTGTG
TGTGTGCATGTGTGCATGTGCGTGTTTGTGTGTGTGTATGTCTGTGTGTTTGTGTGTGTGTGCTTCTGTG
TGTGATATTTTAAAGCTTTGTTAATCCTACAGAACTAGAACTAGTGTGGCTATCCCTCAACAGCTCTAGG
TCTGCTAGTTAGGGCTGAAACTTGATCCAGACCAACAGCTAATGGTGTTCCTATTTCTAGGGAATAGGGA
GGGGGAATACCCTTCCAGAATAAGTTGAAGGCGATGGAAATTTGGGCTTATGTCAAGAAAAGGGGGAAGG
GCATAACATTTGATATGTAAATTTAAAAAATCTAATTACAAAAATGAAACCAGAAAAAAAGAAAAATCTA
TTTGTCTTTGATTCCCTAAGCTAATAGAAAAACAAAAAATGTTACCTATACATATGTAGCACAATGACCA
GCATCTTGTGGTATATATTTCATTTTGAACAGGTTGTTCTGGATGTGGGTAAGAAAGTGCTTCAGTGCAG
TGCATTCTGAGTAAAATTCTTATGCTGTTAGGGCCAAGGCAAGTTGAGGGGTTATGGGCAGAATGGACTG
ATTCAGAGCTTCAATATTTGTAGTCATGAAAGAAGAAATGGCAGAAATACCCATTCCTTAACTGGTGGGC
TATCTAGCAGTAAATTAGCAATAGAAACTGGTTCCATTCTTAGGTCCATGAGGTGCTCTGTGGTATCTGT
ATTCTCACACTCCATCCACCACATATTCACCATGGCCTACTCCTTAGAGAAATAATTTGATCTATTGTAT
GGACTGACTTCATGAATAGAGAAAACCAAAAATCAGATCTGTATTGTCAAATACAGAGGCTGTGTCCTCT
TAGATCACAGGCAAGTTGATGCTATGTCCTGGGACAGTATAGTGATTATAAAAGTTCATATCCTGGTGAA
ATGACAGCAGAAAGTAGGTGTCCCAGTAGAGGGTATGCTGAGTGCATGAACTCACTCAGTAGGCTGCAAT
TCACCACAAATAAATAAGCAAACAAGGAAATCCAAGGAACAAAAAACAGAACAAATAACAACAACAACAA
CAACAACAACAACAATGTGGTTTTATTCCTTCAGTTTTCACAGAAGTGATCCTAAACCCTTGCTAAATAT
TACTGCAGAACTAGATATTGCATATAATTCCAGGTATGAGGCCCATCAAAATAAGAGCTTTATAAACTGC
TAAAGGGACTCCAGTGTTCCTTCAAGCTCATCACATAGTCCAGGAGAAGTGATGCTTAAAATAGTGGTTC
AAGGCCTCAGCATTAGCACAGTTGTGAATAGAATACAGAAAGATGCTCAGGCCAAAACAGTGATACATGA
CTCCCAGAATATGGAGCTACAAACAGACATGTAAATGTATACACACAAATGTATATGTCAGAGATCAATG
TATATGTCAGAGATGAAAACAAAGTTACAGGAAAAGAAATAAAGCGACACACACACACATACACACACAC
ACAGAGTGGGGGAGGGAGGGAACTAAAGGGAGGGAGGGAGGGCGACACCTGGTTAATGTAGCATTTGAAT
TCCTAACTAGAGCAATTTGACAACAAAAGGAGGTCAAGGTATCCAGGTTGGAAAGTAAGAAGTCAACATA
TGTGTAGATAGAATAATAGTATACATAAGTGACTACAAATATTAAAATGAGGATTTCTACAGTTGATAAA
GAACTTTAACAAAGTTGCTCTATATAAAGTTAACTCAAATAAATCAATAGCAATCTTCTATTCAAAGGAT
AGGCATGTTGAGAAGAATTTAGGGAAATGACACGATTCACAATAGTCAAAAATAATATAAAATACCTTGG
TGTGACTAAAACCAAGCAAGTAAATACTTTTAGAACAAAAACTTCAATTGTGTGTAGAAATAAATTGAAA
AAGATCACAGAAGTTGGAAAAATCACCCATGTTCATGGGTTGGCAAGGTTATGAAAATCAAAACAGCAAC
TACAAAACAAAACAAAACAAAACAAAATAACACAAAAACCAGAAAACAAACAACCAAAAACAGATTCCAC
CTCACAACAGTTGAATGGGTAAGATCTAAAACTCAGTTGATAACAAATGATCGGGAGGATGTAGTCACTT
GATTTTTTTTAAAAAGATGGTAAAACCATCCAGTGGTGGGGGAAAGATAGCAAGGTCAACAAATGATGCT
GAATAAACTGGGCATCAACGATTTGAGAATGCAAATCAATCCACTCTTCTTACTCTGTACAAACATTATG
TCCAAGTAGTTCAAGTACCTCCATATAAAATGAGATAGACTCAAACTAATAGAGGAAAAAGTGGCAAAGA
GCCATAAATGGGCACTGGGTGTAATATTCATGAACAGAACACAGTGACTTATTCTCAAAGATCTAGAATT
GAAAAATGGGATCTCATAAAAATGCAAAACTTGGTAAAGGCAAAGGAAATTTTCATTAGTACAAATTGGA
AAGCAAAGATTGGGAAAATAACTTTACCAGCCATATATCTGAAAGAGTCCTAATATCCAATATATGCAAA
GTACTCATGAATATAGACTCCAGAGATTCAAATAACCCTATCATAAAATTGTGCACAGAGCTAAACAGTC
TCTGCTGAACAATATTGAGTGACTGAAATGTACTTTAAAGAATGTTTTATATCCTTTGTCATCTGGGAAA
TGCAAATCAAAACCACCCTGACACTGGACTTCACACCCATCAGAATGACTAAGATCAAAAATCCATGTGC
CAGCCACCATACATGAATCAGCAATGACTGCACAATTCAGTTTAAATAGCAAGGGTTACAAACTATCTGA
GCCTGCAATGGAAGCAGCAAGCAGCCCCTGGATCCTCACCATAAGGTAATCCTCAAGAATCTGCCATTCA
GAGCACCACAAGCAGAGCCTACAACTCAGTAAAAGGTGAACAAGTACATGCAAGTCATTAGAAAAGAATA
TTGAGGAGGAATACAGCAAACCAATGCTAGAACCCCCACCGTCTGTAGGGAATTTTTATCTCCATTCTGT
ACACCACGCATCGTTTTACTTGGTTTGTTATAGCTAAATATCCTTGCACCTGGGTCTGCTACAGGAATAC
ATTCTATCACATGCACATTTCGCACATCATCCTTACAATGGTGTGCCCATGAAATTAACATTTGGCATAA
TCATAATGAATTTTCAAAAGAAGCCAAAAGTTTCCACTTCAAGGAAATATTTTCATGTCTCTGATTTTAA
TTTTCCTTGTAATCTGTATTATAAATTCTTAAATATCACTGTAAAGTTTAGGGCAAAATGAATAGAACAG
CTGGGGTTAACTAACATCTTTTTTTGCAGTCAGCCACATGTCTAAATTCCAGCTCCTTGAAAGATTGTGT
TTGGCATAATAATTGAATAAGGAGTTTCTCACACAGTCTGGAGAGCAATCCCTGACTTTCATCACAAAAA
ATCAAGTTTGTAGGTTTTAATGTCAAACATTAGAAACCATCCTAGGTCATGGGTTGGTAGGCCAATTTAT
TATTTATATTCGAATTTATCAAACTGTTGCAGAAAGGTAATTTCTGCATCTAGATCATGATACATTTTTT
ATTTGTTCTCATTCCCTTCTGACTTCTTTAAGTGTATTCTTTTCTTATCCCAGTTAATTCCAACATCTAC
TTTATTTTTGCATGTATTTAGTTATATTCTGCTTTCTTAAGATGTCTTACTCCCGGGGGTTGGGGATTTA
GCTCAGTGGTAGAGTGCTTGCCTAGCAAGTGCAAGGCCCTGGGTTCGGTCCCCAGCCCCAAAAAAAAGAA
AAAAGAAAAAAAAAGATGTCTTACTCCCACTAATATCTTTCTACTTCAACATCACACACACCCACATGCA
CAAACACACACACACACACACACACACACCAACACACACACACTCACACACACACATACACCAACACACA
CACACACACACACTCACACACACACACACCAACACACACACTCACACACACACACCTTTTTATCTACTTC
CAGATGTAAAAGAAAATGTGTCTGAGCCTGGCTAATTTCAAATACAATAATAATTTCTAGTTAATTACAT
ACATATTACTGAAAAGATCAGGACTTTCCTTTTTTTAAAAGTTTGGAGAATTGTGAGTTCTATATGTATT
TCACATACTCTACATTCTTTTGTCCATTGGGGGGCATCAAGTCTGGCTAAAGAGCTAGGTTGTTCTGTAC
ACTCCAGGAATACATATGAATGTATAAATATCTCTATGACTTCCTTACTTAATGATATTTCAGATATATG
CCCAATAATGATTTAGCTGGGAAATTTGCTGCTTTTATTTAAAATACATAGCCTAATGCCATCAGCAAAC
CACTGAACTGAGAACAGGACCCTGTTGAAGGAATCAGAGAAAGAACTGAAAGAGCTTGAAGGGGCTTGAG
ACCCCATAAGATCAACAATGCCAACCAACCAGAGCTTCCAGGGACTATACCACTACCCAAAGATTATACT
TGTACTGCCCTTGGGCTCCAACCTCATAGGTTGCAATGTATTGCCTAGTAAGAGCACCAGTGGAAGGGGA
AGCCCTTGGTCCTGCCAAGACTGAACCCCCAGTGAACGTGATTTTTTGGCACAGGAGGTTAATAGGGGGA
AGATCAGGAGGGGAACACCCATATAGAAGGGGAGATATAGGAGTTAGGAGGATTACGGCCCGGAAACTGG
GAAAGGGGTTAAAAGTCAAAATGTAAATAAGAAATACCCAAGTTTATAAAGATGGAAAAAAATCAGACAC
ACACACACACACACACACACACACACACACACTCACATACACACATCCACTTGATCAATAATTTTATTAT
GGTCCCTACTTCTTTAAAGAACTCTTTATATTGTATTCGTTGTACAGATGAAAAATGTATGTCTATGTAT
ATATGTGTTTGTGTTTGTGTGTGTGTGTTTCCCAATCTTTAATTGAGTCAATAGAATTCCATCAAATAAA
GCAACTTTAAATTTCAAAACATGCTTAACATTTTTATGTTGCACTTTTGATTAGTCTGTTTATGACCTGT
TGCCCATTTAGCATCTTTTAGATTGTATCTCTTTTTTTTTCTTTTCTTTCTTTTTTTTTTCGGAGCTGGG
GACTGAACCCAGGGCCTTGCGCTTACTAGGCAAGCGCTCTTCCACTGAGCCAAATCCCCAACCCTAGATT
GTATCTCTTAATCTCTTATACTCGCTTTCTCTTTTAGATGGAACCTGTTCTATATTGAGTAAGGTTATAT
CCAGGGATCATCTGATTTCCTGTGTAATAGACTAATTCAGGCAGCTGATTCAAGCGTGATTATTAGGTCA
CTCCAGTGTAAATAATGCTATTTTATGACCTCACCAACAGTATACAAGGCCTGGAACAAGCAATTCAGCT
GGCAATCTTAAGGCAGAGAAAGAGTTAATAGGTTCTTTTTAAAGACTGTTCTATCTTCTTTGTTACAACT
GCTGTTACCAGATTTTAAATTTAGTATAAGTAACAGAAAACTGCCATGGACCTTGAATTTTTATTTCTTG
GGAGCATTGTGCTTGCAACCATTTTTGTCTTCCTGAAGATTTTACTAGAGGTAAGCTGTATATAGGCATT
GTACTAACATTAACATAGGACAGATAGTGGGTGGGTATATATTTGTAAAACCATGGAAATACTGAACGAA
CAACTTAAAGGAAAGAATTGCTCTCTTCCTGCACCATAGATCTGTTATACTTGATCTATTTCTTGTTTGA
GATATAGAAGTTTCTAATCACTGTATTCAATAATTGTTTAGTATAAAACAATTTTAAATGACTAATTATG
TATTAAACTCTGTATAGAACTTCTGATTCATTTATATTGATAAAAACACTTAAAGTACTTGTTACTCAGA
ATTATATTGTCTTAAAATTGGGTTAATTCCCCTATTTCCTCTCTTTTGTACAATGGTTTATGTTTACTTC
TTTTTCTCTCCTAACTATATGTTCTCTGCTATTGACCTAATGTCACAAACAAAATGATTTTGAAATAGTA
TCAATGATAGAATATAAATAATTTAGGGTTTGCTAAATATCTTATCATGGCTCTATAAGGAAACCTAAAT
GATTTTATTTTATATTTTTGTGTGCACAAAACATATTTTTGATATTCTTGTATGTTGTTAGTATACTTTC
TACAGTCAATTTCCCCTTTTTTATGCAATTTCAAGTGCCTTCATTTATTGATTGTGGCTATTTATGAATA
TATTTTAGCCCTCTTCTAAAAATCCCTTCTTAGATTTGCAATTTTGGAGGTCTTTTCCTCTTTCTTTTTA
TTCACATTCATCACATATATAACTTCAGTATACTAAAAATAATAACATTATAAGTCATGGAATGCTTAAA
ATTTCATTTTTTCCATTTTTATTTCTTTGGGTATTTTTCTTTTTTGTTTGGTTTTCTTCGTTTTTGTTTG
TTTGATTTTGCTTTGGTTTTATACTTTGTTTTTTGTTATTTTGTTTTTTTTCTTTTGTTGTGTTTATTTT
CCTATTGCAGATTTTCAACTTTCTCCCACTTTGATTTTGGAAATTTGACTCTAATTTCAACTTTATTCAT
ATCCAATTTTTGTATATATACTTTCTTTTGCTTGTATCAACTGAAATTCAACTGAAGGATACTTTGCCAT
AAAGATCACAGACATTGCTGGAGAATACCACTGAAGTTCTCTAGGTAAGACATTTCAAACTGGCCTCCAT
TTATTTTTTTGATTCAGTCTATGCTTCCCTGAATATTACATGTCTATGTTTCTCTTTCACAAATTGCTAT
CTATATCTCTGAAGTAATTATATTCATTATCAAATAGAAGTTATTATGAGCATGATCACAAATGTCTGGG
TTCCATATATAAATGAAAATATCATTTCTTTTACAGATAACACTATGTGAATGGCCACCCAAGTTAACAT
TTCATATAGTTGTAAGAACAACACCTTCTCAGTAAAACAGCAACAATGCTGTGACTCTTCTGGTGAACAA
TTTCAATCATGTTATGGTGACTTATTCAGTAGCCATGTTCAGGCAAATCCTAGTTCATCTGGACATCATA
GAATGACAACTGGCTCAAATAAAGGAAAATAAAGTTCTATCTGTGAGAAAACCATTATTCCACTTAAATG
CTAAGCAGATACATACTATGGATGTCACAATAAACACAGTGTAACCAGCCAATAAATTGTTGAAATTATT
AAATGCATTTTCTTTCTGTAAATGATTATTAAATTTTTAAAAATCATTCTTATTGTTTAATATTTTTATA
TTCAAATCACTCTTTCATAATCTACCATCTGAGAGTTCCTCATCCTGTCTACAAGAGGTTGTCCCCATAT
AACACTCACAACACTTTTCCTCTCCTATTCCTGTGGCTTTAAGTCTATCGAGGGTAATTTGTGTCTTATC
TCATTGTTGTCAATCAGTCCTCTGTTTTGTGTATATTGGTTGTTTCAGGTACTGTACAGCGCTGCCTGGC
GAATGACTCAAAGTCTGAAAGATATTGTTATATTCAAGTTATTTGAGAGTGCTAATAATCTTCAATGAGG
TAACTCTCCTCTTCTGCTTCAATGGATTTTTCATTAATTCAACCACAGTTGTCCCCACACTGAGTTTGTG
GAATGTAAATTATCTACAATTGTCACCGTCAATCACTTGTTAGTCTGCCAGGGGGTAGCAAAAGTAGCCT
CCTGTCTTTAACAACAGTATAGCATCAGTTAGAGTATCAAGAGTAGGAGCCTTCTCTTGAGCTATATCTC
CATTAGAGCCTTTTCTGTACATCATTTCCTCCAGCCTCTTCTACATTACTGTATCTATAGTTTATTCTTT
TAAAATTGTTTGTTTTTTGTGGGGGGTGGAATTTGGCTTCACATAAGATACGAGGTAGTGGACACATGAC
ACATAACAGGTAACCAGTCATGAGACAGAATGTAGATTATAATTAATGGGTTGTTTTAGTGGTGTGCTAT
TCAGAGAAGAGCCTTCCTAAATGAACAAGTTATTTTTAAACTTGTTTTGAGTCTGAGTCTTATTTCTGGG
AGCATGGGATTGGAAAAATAAGACATAATTTCTACAGATTGTAGAGAAGAATCTAGATTCATGTCTAAAT
GCCCAGAGTTTAAAGTTTAAAGGTTATCCACTAACTTATTTTGTGGAGACCATTCTAAGGCAGAAGAGCA
TTTGGTTGCAGCAGACCTGTTTACAACCTGTGGAAGGGACACAGTAAAAGAAAACAATAAAGTTTAGAAA
CAAAGGCATTTTGAAATGTGCAATTTGTCCAAAAACAAAAGAATTCAATGAGGCTAAATTTACAGTCAAG
ATAGTAGCTGAATAGAGGCCATAACTGTTACAGAGAAAATCTGGGCACAGTTCTTGGAAAAGAAAAAACT
ACTATAATGTCAATGCCTGTCCATAAAACTCCAAAAGGTGGAAAGCAAAGTGAAAATAGTAAGCCTGGAC
TGAGAACACAGTTGTGGGTGTTTCCTGTCTTCTTCCAAGGGTCCTGCATCCCCAGAAGCTGATACAGTTG
TTGTCCAAGGAGACCAGGATACTTTTCATATTGGCAGCAGAAATTAGCAGAATCATTAGCATGGTTGTAG
AGGGCCGCAATAACATTCGCCACCACAAGATGGCGCTGGCTTCCACTGCGCCCCATGTGGAAGGCCAGGA
TAGCTTTCGCCATTACAAGATGGTGCTGGCCTCCGCCGCGCCAGCCGACTTCCTTTCAGGAAGTTAACTG
TGTGTGCATGTGCAAGAGTGCCTTCATGCCAGGTCTTTGCCCATTCCGGGGCATGCCTACTGAGATCATG
GGTAAGCAACCAATCAGGTGTGGATGCGCCACGCTAGGGTGTATATAAGCCCCGCTATGCTGGCGCCCGT
GGCGGCCCTCTCTATTATTAATGAATATAAGCATTTGGCTACAGAAAGATCCATGGGTTCCCACGTATTC
TTGCTGGCGAGAGGTTGCGTGGGACATTTGGTGCTGAAATCTGGGGAAACCACGCCATCGCCAAGGCGCC
AAGAGGGGATCTTCTGTCTGTGGAAGGAATCCAGAACTGTAGTGTTTAAAAGGTAAGATCCTGAGCAGCT
CTCTGCTCCCAAACCCCATGAGAGAGAGACCACACCTCCTGGTCAGGTGGGCACTCCTGAGGCTGCAGAG
CAGAGGAGACCACCAACACTGCCCACCCCTGCCCACATCCCTGGCCCAAGAGGAACTGTATAAGGCCTCT
GGGTTCCCGTAGGGGAGAGCCCAGGAGCGGAAGGACCACTGCGTCTGAGACACCGCTGTAACCTGAAGGA
AACAGACTGGATAAACAGTTCTCTGCACCCAAATACCGTGGGAGGGAGAGCTAAACCTACAGAGAGGCAG
ACACGCCTGGGAAACCAGAAGAGACTGCACTCTGCACACATCCAGACGCCAGAGGAAAACACCAAACGCC
ATCTGGAACCCTGGTGCACGGAGGCTCCCAGAAAGAGTGGCGCAGATCTTCTCGGTTGCTGCCGCCGCGG
AGAGGACTTAGGCAGTACCCCATGAGCAAACTTGAGCCTCGGAACCTCAGGTAGGACCAACTTTTGCCCT
GCAAGTGACCTGCCTGGTGAACTCAAGACACAGGCCCACAGGAACAGCTGAAGACCTGTAGAGAGGAAAA
ACTACATGCCCGAAAGCAGAACACTCTGTCCCTATAACTGGCTGAAAGAAAACAGGAAAACAGGTCTACA
GCACTACTGACACACAGGCTTATAGGACAGTCTAGCCACTGTCAGAATAGCAGAACAAAGTAACACTAGA
CATAATCTGATGGTGAGAGGAAAACACAGGAACCCAAGCAACAGAAACGAAGACTACATGGCATCATCGG
AGCCCAATTCTCCCACCAAAATAAACATGGAATATCCAAACACACCAGAAAAGCAAGATCTAGTTTCAAC
ATCATATTTGATCATGAAGCTGGAGGACTTCAAGAAAGACGTGAAGAACTCCCTTAGAGAACAAGTAGAA
GCCTATAGAGAGGAATCGCAAAAATGCCTGAAAGAATTCCAGGAAAACATAAATAAACAAGTAGAAACCC
ATAGAGAGGAGACACAAAAATCCCTGAAAGAATTCCAGGAAAACACAATCAAACAGTTGAAGGAATTAAA
AATGGAAATAGAAGCAATCAAGAAAGAACACATTGAAACAACCCTGGATATAGAAAATCAAAAGAAGAGA
CAAGGAGCTGTAGATAGAAGCTTCACCAACAGAATACAAGAGATGGAAGAGAGAATCTCGGGAGCAGAAG
ATTCCCTAGAAATCATTGACTCAACTGTCAAAGATAATGTAAAGCAGATAAAGCTACTGGTCCAAAACAT
ACAGGAAATTCAGGACTCAATGAGAAGATCAAACCTAAGGATAATAGGTATAGAAGAGAGTGAAGACTCC
CAGCTCAAAGGACAAGTAAATATCTTCAACAAAATCATAGAAGAAAACTTCCCTAACCTAAAAAAAGAGA
TACCCATAAGCATACAAGAAGCCTACAGAACTCCAAATAGATTGGACCAGAAAAGAAACACCTCCCGTCA
CATAATAGTCAAAACACCAAACGCACAAAATTAAGAAAGAATATTAAAAGCAGTAAGGGAAAAAGGTCAA
GTAACATATAAAGGCAGACCTATCAGAATCACACCAGAATTTTCGCCAGAAACTATGAAGGCCAGAAGAT
CCTGGACTGATGTCATACAGACCCTAAGAGACCACAAGTGCCAGCCCAGGTTACTGTATCCTGCAAAACT
CTCAATTAACATAGATGGAGAAACCAAGATATTCCATGACAAAACCAAATTTACACAATATCTTTCTACA
AATCCAGCACTACAAAGGATAATAAAGGGTAAAGCCCAACATAAGGAGGCAAGCTATACCCTAGAAGAAG
CAAGAAACTAATCGTCTTGGCAACAAAACAAAGAGAAGAAAAGCACACAAACATAACCTCACATCGAAAT
ATGAATAAAATGGGAAGCAATAATCACTATTCCTTAATATCTCTCAACATCAATGGCCTCAACTCCCCAA
TAAAAAGACATAGATTAACAAACTGGATACGCAATGAGGACCCTGCATTCTGCTGCCTACAGGAAACACA
CCTCAGACACAAAGACAGACACTACCTCAGAGTGAAAGGCTGGAAAACAACTTTCCAAGCAAATGGTCAG
AAGAAGCAAGCTGGAGTAGCCATTCTAATATCAAATGAAATCAATTTTCAATTAAAAGTCATCAAAAAAG
ATAAGGAAGGACACTTCATATTCATCAAAGGAAATATCCACCAAGATGAACTCAATCCTAAATATCTATG
CCCCAAATACAAGGGCACCTACATACGTAAAAGAAACCTGACTAAGGCTCAAAACATATATTGCACCTCA
CACAATAATAGTGGGAGATTTCAACACCCCACTTTCATCAATGAACAGATCATGGAAACAGAAATTAAAC
AGAGACGTAGACAGACTAAGAGAAGTCATGAGCCAAATGGACTTAACAGATATTTATAGTATATTCTACC
CTAAAGCAAAAGGATATACCGTCTTCTCAGCTCCTCATGGTACTTTCTCCAAAATTGACCATATAGTTGG
TCAAAAAACGGGCCTCAACAGGTACAGAAAGATAGAAATAATCCCATGCGTGCTATCAGACCACCACGGC
CTAAAACTGGTCTTCAATAACAATAAGGGAAGAATGCCCACATATACGTGGAAATTGAACAATGCTCTAC
TCAATGATAACCTGGTCAAGGAAGAAATAAAGAAAGAAATTAAAAACTTTTTAGAATTTAATGAAAATGA
AGGTACAACACACCCAAACTTATGGGACACAATGAAAGCTGTGCTAAGAGGAAAACTCATAGCGCTGAGT
GCCTGCAGAAAGAAACAGGAAAGAGCATATGTCAGCAGCTTGACAGCACACCTAAAAGGTCTAGAGCAAA
AAGAAGCAAATACACCCAGGAGGAGTAGAAGGCAGGAAATAATCAAACTCAGAGCTGAAATCAACCAAGT
AGAAACAAAAAGGACCATAGAAAGAATCAACAGAACCAAAAGTTGGTTCTTTGAGAAAATCAACAAGATA
GATAAACCCTTAGCCAGACTAACGAGAGGACACAGAGAGTGCGTCCAAATTAACAAAATCAGAAATCAGA
AGGGAGACATAACTACAGATTCAGAGGAAATTCAAAAAATCATCAGATCTTATATTAAAAACCTATATTC
AACAAAACTTGAAAATCTTCAGGAAATGGACAATTTCCTACACAGATACCAGGTACCGAAGTTAAATCAG
GAACAGATAAACCAGTTAAACAACCCCATAACTCCTAAGGAAATAGAAGCAGTCATTAAAGGTCTCCCAA
CCAAAAAGAGCCCAGGTCAAGACGGGTTTAGTGCAGAATTCTATCAAACCTTCATAGAATACCTCATACC
AATATTATCCAAACTATTCCACAAAATTGAAACAGATGGAGCCCTACCGAATTCCTTCTACGAAGCCACA
ATTACTCTTATACCTAAACCACACAAAGACACAACAAAGAAAGAGAACTTCAGACCAATTTCCCTTATGA
ATATCGACGCAAAAATACTCAATAAAATTCTGGCAAACCGAATTCAAGAGCACATCAAAACAATCATCCA
CCATGATCAAGTAGGCTTCATCCCAGGCATGCAGGGATGGTTTAATATACGGAAAACCATCAACGTGATC
CACTATATAAACAAACTGAAAGAACAGAACCACATGATCATTTCATTAGATGCTGAGAAAGCATTTGACA
AAATTCAACACCCCTTCATGATAAAAGTCCTGGAAAGAATAGGAATTCAAGGCCCATACCTAAACATAGT
AAAAGCCATATACAGCAAACCAGTTGCTAACATTAAACTAAATGGAGAGAAACTTGAAGCAATCCCACTA
AAATCAGGGACTAGACAAGGCTGCCCACTCTCTCCCTACTTATTCAATATAGTTCTTGAAGTTCTAGCCA
GAGCAATCAGACAACAAAAGGAGATCAAATGGATACAGATCGGAAAAGAAGAGGTCAAAATATCACTATT
TGCAGATGACATGATAGTATATTTAAGTGATCCCAAAAGTTCCACTAGAGAACTACTAAAGCTGATAAAC
AACTTCAGCAAAGTGGCTGGGTATAAAATTAACTCAAATAAATCAGTTGCCTTCCTCTATACAAAAGAGA
AACAAGCCGAGAAAGAAATTAGGGAAACGACACCCTTCATAATAGACCCAAATAATATAAAGTACCTCGG
TGTGACTTTAACCAAGCAAGTAAAAGATCTGTACAATAAGAACTTCAAGACACTGAGGAAGGAAATTGAA
GAAGACCTCAGAAGATGGAAAGATCTCCCATGCTCATGGATTGGCAGGATTAATATAGTAAAAATGGCCA
TTTTACCAAAAGCAATCTACAGATTCAATGCAATCCCCATCAAAATACCAATCCAATTCTTCAAAGAGTT
AGACAGAACAATTTGCAAATTCATCTGGAATAACAAAAAACCCAGGATAGCTAAAGCTATCCTCAACAAT
AAAAGGACTTCAGGGGGAATCACTATCCCTGAACTCAAGCAGTATTACAGAGCAATAGTGATAAAAACTG
CATGGTATTGGTACAGAGACAGACAGATAGACCAATGGAATAGAATTGAAGACCCAGAAATGAACCCACA
CACCTATGGTCACTTGATTTTTGACAAAGGAGCCAAAACCATCCAATGGAAAAAAGATAGCATTTTCAGC
AAATGGTGCTGGTTCAACTGGAGGTCAACATGTAGAAGAATGCAGATCGATCCATGCTTATCACCCTGTA
CAAAGCTTAAGTCCAAGTGGATCAAGGACCTCCACATCAAACCAGACACACTCAAACTAATAGAAGAAAA
ACTAGGGAAGCATCTGGAACACATGGGCACTGGAAAAAATTTCCTGAACAAAACACCAATGGCTTATGCT
CTAAGATCAAGAATCGACAAATGGGATCTCATAAAACTGCAAAGCTTCTGTAAGGCAAAGGACACTGTGG
TTAGGACAATACGGCAACCAACAGACTGGGAAAAGATCTTTACCAATCCTACAACAGATAGAGGCCTTAT
ATCCAAAATATACAAAGAACTCAAGAAGTTAGACCGCAGGGAAACAAATAACCCTATTAAAAATGGGGTT
CAGAGCTAAACAAAGAATTCACAGCTGAGGAATGCCGAATGGCCGAGAAACACCTAAAGAAATGTTCAAC
ATCTTTAGTCATAAGGGAAATGCAAATCAAAACAACCCTGAGATTTCACCCCACACTAGTGAGAATGGCT
AAGATCAAAAACTCAGGTGACAGCAGATGCTGGCGAGGATGTGGAGAAAGAGGAACACTCCTCCATTGTT
GGTGGGATTGCAGACTGGTAAAACCATTCTGGAAATCAGTCTGGAGGTTCCTCAGAAAATTGGACATTGA
ACTGCCTGAGGATACAGCTATACCTCTCTTGGGCATGTACCCAAAAGATGCCTCAACATATAAAAGAGAC
ACGTGCTCCACTATGTTCATCGCAGCCTTATTTATTATAGCCAGAAACTGGAAAGAACCCATATGCCCTT
CAACAGAGGAATGGATACAGAAAATGTGGTACATCTACACAATGGAATATTACTCAGCTATCAAAAACAA
CGACTTTATGAAATTCGTAGGCAAATGGTTGGAACTGGAAAATATCATCCTGAGTGAGCTAACCCAATCA
CAGAAAGACATACATGGTATGCACTCATTGATAAGTGGCTATTAGCCCAAATGCTTGAATTACCCTAGAT
CCCTAGAACAAACGAAACTCAAAACGGATGATCAAAATGTGAATGCTTCACTCCTTCTTTAAATGAGGAA
AAAGAATACCCTTGGCAGGGAAGGTAGAGGCAAAGATTAAAACAGAGACTGAAGGAACACCCATTCAGAG
CCTGCCCCACATGTGGCCCATACATATACAGCCACCCAATTAGACAAGATGGATGAAGCAAAGAAGTGCA
GACCGACAGGAGCCGGATGTAGATCTCTCCTGAGAGACACAGCCAGAATACAGCAAATACAGAGGCGAAT
GCCAGCAGCAAACCACTGAACTGAGAATAGGTCCCCTATTGAAGGAATCAGAGAAAGAACTGGAAGAGCT
TGAAGGGGCTCGAGACCCCAAAAGTACAACAATGCCAAGCAACCAGAGCTTCCAGGGACTAAGCCACTAC
CTAAAGACTATACATGGACTGACCCTGGACTCTGACCCCATAGGTAGCAATGAATATCCTAGTAAGAGCA
CCAGTGGAAGGGGAAGCCCTGGGTCCTGCTAAGACTGAACCCCCAGTGAACTAGTCTATGGGGGGAGGGC
GGCAATGGGGGGAGGGTTGGGAGGGGGACACCCATAAGGAAGGAGAGGGGGGAGGGGGATGTTTGCCCGG
AAACCGGGAAAGGGAATAACACTCTAAATGTATTTAAGAAATACTCAATTTAATAAAAAAAAAAAAACAA
CAACAACAACAATGCCAACCAACCACAGCTTCCAGGGTCTAAACCACTACTTAAAGACTATACATGGACT
GACCCAGGGTTCCAACTGCATATGTAGCAGATAATAGCTTTGTTGGGACACCACTGGAAGGGAAAACCCT
TGGTCTTGCCAATTGACCTCCAGTACTGGGGAATATGGAGGAGGGAAATAAGGAGGATGTATAGAGGGAA
TACCCGTATGGGGGAGGGGGAAAGGAGGAAATGGGGGCTTATGGACAGGGAAGTGGGAAGAGAAATAACC
TTTGAAATGTAAGTAAAGAAATATATAATAAAAAATTTTAAAAAATATTTTCAAGAGGGGGAATTCTATT
CTCATGCTGCCTCTCCTAAATTTCCATCAAGTTCCTGAAACATGTAGGTACCCTTCCATTTTCCTCATCT
ATTTTCACTTTCTGTATTAGCCTGTGTGCCAAGAAAAACTGATCTGAGCATCCTGCCATCCAACAGAGAC
CTCCAATCTTCTGTGACATCTATGTTCACTTTCACTGGACCTGAGGATCAATAATTGAAGGTACAGAACC
ACATAACTCAAAAATATCTATCAGAGTTTTAACATACCAGTAGCATTAAGGTTCACAACTCTCACAATAA
TGAACACAACAAGAACAGCCAGGGACCAAAAATATCTAGATAGTTAAAGGCTCTTTACAGAACATAATCA
AGAGCCATTGCAACATGATCTGACAAATGTACCACTATCCCACTACAGCAAGCTTTACATGTCCTAACAA
AACTGAAACATAATAAAAACAAAAATTGACCTTAAATCCAATCTTATAAAAAAGATAGAGACCTTTAAAA
AGAAAATGAATAAACCCCTTAAAATATGCAATGAAATACAATCAAACTGAGGGAGGTCTACAAAGAGGAA
ACAAATGAATTCCTTAAAGACATACTGAAATATAATTAAGCAGGTAAAGGAAATAAACAAAACTGTGCAA
AACCTGATAGTGGAAATAAACATAATAAAGAAAATACAAACAGGATTTACTGAAGATGGAAAACATAAGG
AAGATAATCTAAACCACAGATGAAATCATCCCCACCAGAATACAAGAAAATAAAACATAAGTCCACAAAA
TTGTTACATATAAAAAGTTCCTGACAGAAAACATACATGAAACCTGGGAAAACATGAAAAGATGTAAAAT
AAGAATATTAGAAATGGAGAAAGTAAATAGTTCCAGCACCAAGTCACAGAAAACATTGTTCATTTGATAC
CAATAAAATCACAAAAAAATATTTTATAGCATAAAGATATGCATATAAAACAAAGAAGCTAGTACATCAC
AAATTTTACTTGATCAAAAGAAAATACTCACTACACATGATAATCAAAACTCAAAAATGTCTACAGAAAA
AAAGCAGTATTGCTGGTTTCTGCCTCTGCCTTGAACTGACTTCGTCTGACACCTCTCTCTACCTAAACCC
AATGGGGAATAGGGCTGAACACTAGAAGTGTGGATAATCCTGAGAGTTCAGGGGAGACCACTACTTCTGC
CCATGTTTCAGTCCAAAAGTCCTGGACACAGGAACTTAGGAGCAGTCAATGAGAGGATCCTTCAGGTCTC
TGCCCCTACCCAGAGCTGAAAGGGAGGCACAAGAACAACTGACACACTCAAGAGCATAATAAGACCAACT
CTTCTATTCCAAGAAACCTGCCTGGAACACACAAATCCAGGAGTAGTCTGGTACAGTGTACTTCCGGTTT
CTGTCTGTGCGTGGCGCTTACCCACTCCCATGGCCCTGTGTATCCAGATACCCAGGATAAAAACCAGGTT
TACAGGAGTGCTGAAACATAGGCTTATAAGAATATCAAGCCACTGTAAGAGTAGCAGCACAGGCTAACAC
TGGAGACAACGTAATGGAGCGAGGCAAAAGAAGGAATATAAGCAATAGGAACTAAGAATATTAGGCATCA
ACAGAGTGCAGTTTTCTCACCAAAACAGATACTGGATGTCCAAACAAACCATAAAAGCAAGACAAGGATT
CAAAAACACATATCATGGTGTTGCTAGAGGACTTTAAGAAGAACGTAAGTAACTCCATTAACAAAATACA
GGAAAACACAATTAAACAAGTAGAAGCCATTGAAGAGCAAACAAACAAACAAGAACAACAACAACAACAA
TGACAAAAATCTTTAAAGTCTCTCAGGAAAACAGAAAGAAACATGTATGGGAATTGAACAAAACCATCCA
GTATCTAAAAATGGAAATAGAAACAATAAAGAAACTATAAAAGAAGACAGCCTTGGAGATAGAAAATATG
AGAAAGAGACAAGGAGACATATATGTAATAATCAGCATCAGAATACAAGAGAGAGAAGAGAGAAGCTCAG
GTACAGAACATATCGTAGAAAACATTAACACAACTGTCAAAGAAAATCTAAAATTCAAAGATCACCTATC
CGATAAAATCAAGGAAATCCAGGACACAATGAGAAGATCAAACCTAAGCATAATAGGCATAAAAAAGTGT
GAAGACCCCAAACTTAAATGGCCAGTAAATATATTCAACAAAATTATAGAAGAAAACTTTCCACACCAAA
AGAAAAAAAAGTATATCGAAAAACATACAAGAAGCCTACAGAACTCCAAATACTTTGGACCACACACACA
AAAAGAGTTTTCCCCTGTCACATAATGGTCAAAACACCAAATCCACAAAATAAAGGAAGTATATTAAAAA
CCGTAAGGAAAAATGTCAAGTATTAAGTATAAAAACAGACCTATCAGAAATACCCCAGTCTTCTCACCAG
AGACTAGGAAAGCCAGAAGATCTGGACAGATGTCATACAGACCCTAGGAGAACCCAACTACTAGTAAAAA
CTATTATATCCAAAACTCTCAATTAGCATAGATAGAGAAATGAATATATTACATAGCAGAACAAAATTTA
CTCAGGAGCTTTCTCACCGCTATAAAGAGTAATAGATGGAAAACTCCAACACAGGGAGGGAAACTACGCC
CTAGAAAAAACAAGAATGCAATCACCCTACAACAAACAGAAAATAAGAGAACCACACAAACTTAACTCCA
TTTCTAACAAAAAATAAAAAATAAAAGGATAAAACAATCTTTAATATCCCTAACACTGGGGACTCAATTA
CATAATGAAAACAAACATTAAATAACACACTGGATACATCATGGGGACCAGCATTTTGCTACATAAAGGA
AACACACTTCAGTGACAAAACCACAAGTACCTTATAGTAAAAACCTGGAAAACAATTTTCTAAGCAAATG
GTTACAAGAAACAAGCTCTAAAGCCATTCTGATACTGAATAGCATAGATTTTCAAACAAAAGCTATCAGA
AAGAATAAGGAAGGGCACTATATTTATCAAAGGAAAAATCTAGCAATATGAACTCTCAACCTTATTATCT
ATGCACCAAATGCAAGGGCACCTACATTCATAAAGAAACCTTACTAAAGCTCAAAGCACACATTACAACT
CTCACAATAATAGTGTGAGATTTCAACACTATGAAATCAATGGGCAGATCTTGGAAACAAACTGAACAGA
GACATAAAAAAACCAACAGAAGTTATCAATCAAATAGATTTAACAGATCTTTATTGAATATTTCATCCTA
AAAGATTATACCTTGCTTGTGAGCACCAAATGGTAACTTCTCCAAAACTGACCATATAATCGGTCACACA
GTAGGTCTCAACAGAAAAAACTGGAAAGAAATACCATGCATTCTATCAGATAGCTAAAGACTAACAAATA
TTAGTTATTGATAATGTTTTCAAATAAAAAAAACAGGAAGCTGATGTAAACATCTTAATTGAACAATGAC
CTATTTAATGATAATATGCCCAAGTAAGAAATAAAGTAAATATTTTTAGAATTTAATGAAAATAAATAAC
AAATTACTCAAACTTAAAGAATTCAATGAATACAGTGCTAAGAGGAAAATTCATAACTCTCACGGCCTCA
ACAAAGAAAAGTGAAAGAGAATATATAAGCAGGTTGACAACACACCTGAAAGATCTAGAGCAAAAAGAAG
CAAATACAACTAAGAAGAGAAGAAGGAAGGAAATAATAAAACTCATGCTAAGATCAACCAAGTAGGGAAG
TCCCACACCCACGGATCCCGGCCCGCAGCAGCTCTCTGCTCCCAGACCCGGTGAGAGAGAGACCCAACCG
CCTGGTCAGGTGGGCACTCCTGAGGCTGCAGAGCGGAAGAGACCACCAACACTGCTCACCCCTGCCCACA
TCCCTGGCCAAGAGGAAACTGTATAAGGCCTCTGGGCTCCCGTGGGGGAGGGCCCAAGAGCGGCAGGACC
CCTGCCAGAGACACCGCCGGACCCTGAAGGAAACAGACCGGATAAACAGTTCTCTGCACCCAAATCCCGT
GGGAGGGAGAGCTAAACCTTCAGAGAGGCGGACAAGCCTGGGAAACCAGAAGAGACTGCTCCCTGCACAC
ACATCTCGGACGCCAGAGGAAAAAGCCAAAGACCATCTGGAACCCTGGTGCACTGAAGCTCCCGGAAGGG
GCGGCACAGGTCTTCCTGGTTGCTGCCGCTGCAGAGAGCCCCTGGGCAGCACCCCACGAGCGAACCTGAG
ACTCGGGACCACAGGTAAGACCAAATTTTCTGCTGCAAGAAAGCTGCCTGGTGAGCTTGGGACACACGGA
AGCAGAATTTCTCTAGGACCGGGCACGTTCTGTGTTTACCGGAAGTCCCACACTCGCGGATCCCGGCCCG
CAGCAGCTCTCTGCTCCCAGACCCGGTGAGAGAGAGACCCAACCGCCTGGTCAGGTGGGCACTCCTGAGG
CTGCAGAGCGGAAGAGACCACCAACACTGCTCACCCCTGCCCACATCCCTGGCCCAAGAGGAAACTGTAT
AAGGCCTCTGGGCTCCCGTGGGGGAGGGCCCAGGAGCGGCAGGACCCCTGCCAGAGACACCTCCGGACCC
TGAAGGAAACAGACCGGATAAACAGTTCTCTGCACCCAAATCCCGTGGGAGGGAGAGCTAAACCTTCAGA
GAGGCAGACAAGCCTGGGAAACCAGAAGAGACTGCTCCCTGCACACACATCTCGGACGCCAGAGGAAATC
ACCAAAGGCCATCTGGAACCCTGGTGCACTGAAGCTCCCGGAAGGGGCGGCACAGGTCTTCCTGGTTGCT
GATGCTGCAGAGAGCCCGTGGGCAGCACCCCACGAGCGAACTTGAGCCTCGGGACCACAGGTAAGACCAA
CTTTTCTGCTGCAAGTGACCTGTCTGGTGAACTCAAGACACAGGCCCACAGGAACAGCTGAAGACCTGTA
GAGAGGAAAAACTACACGCCAGAAAGCAGAACACTCTGTCCCCATAACTGACTGAAAGAGAGGAAAACAG
GTCTACAGCACTCCTGACACACAGGCTTATAGGACAGTCTAGCCACTGTCAGAAATAGCAGAACAAAGTA
ACTCTAGAGATAATCTGATGGCAAGAGGCAAGTGCAGGAACCCAAGCAACAGAAACCAAGACTACATGGC
ATCATCGGAGCCCAATTCTCCCACCAAAACAAACATGGAATATCCAAACACACCAGAAAAGAAAGATCTA
GTTTCAAAATCATATTTGATCATGATGCTGGAGGACTTCAAGAAAGACGTGAAGGGCTCCCTTAGAGAAA
AACAGGAAAACATTAATAAACAAGTAGAAGCCTACAGAGAGGAATCTCAAAAATCCCTGAAAGAATTCCA
GGAAAACATAAATAAACAAGTAGAAGCCCATATTGAGGAGACACAAAAATCCCTGAAAGAATTCCAGGAA
AACACAATCAAACAGTTGAAGGAATTAAAAATGGAAATAGAAGCAATCAAGAAAGAAAACATGGAAACAA
TCCTGGATATAGAAAACCAAAAGAAGAGACAAAGAGCTGTAGATACAAGCTTCACCAACAGAATACAAGA
GATGGAAGACAGAATTTCAGGGAACACCCATAAGGAAGGGGAGGGGGAAGGGGGATGTTTGCCCGGAAAC
CGGGAAAGGGAAAACACTCGAAATGTATATAAGAAATACTCAAGTTAATAAAAAAAAAAGAAATGTTAAA
GTTTTCTTCCTGTTTGACTGAATTTACCCATTATTTTTGGTTGAGCAATATATTCATTTCCTGTTTAAAG
CCATGTATTGTCTTCTGAAAGTTGCATTTAAGGGAATTTTCTTCTTTATCTCTTGAACTAGAACATTTTG
TGCACTCTCAATTGTGACAATATTGCTCTGAATGTGTTATGCTGCCCTTACTCTTGGTTGTCATGTTTTT
GGACTATTGTTTAGCCATCTGCTTAGCCATAGAGGTTTCCGGGTTAGCATTTAGAAAAACCCTATATGTT
TATTCCCGAGGCAGCTGTGCTTATGAGGGTAATCATGAACTAAGAGTTGATAGTGCAGTAGGTTTTAATA
ATCCTTGTTTTTGAGGTCAATTGGTGGCCAACAGCAGCCTATTCAGAATATATTGCTTAGGGAAGAGTCA
GTACCTGGCACAGGGCAGGTCCTTATGCTCTTAGGGTATTGTCAGAGAAATAGAGTTAGCAGTTTGACCT
GGGGGTTACTTGTTTTTTATTTTTTATTTTATTTTTTGTTTGTGTTTGTTTGTTTGGTAGTTTGTTTTGG
CAGGGAGGGGGTAGATATGCCTATTCTACACTGGCAAAATTATATCTACAAAAGTGTCCTCTAGGTTGAG
ACATGAGCACGCTCAGTTTAGCTGGTCATTTCAGAGTAGACAGAAAAAAACTGTACATTTGTTCTTGCCC
TAAAGAATCATTTTATTTATTTATTTATTTATCTATTTATTTATTTTTTAGAAAGCAAATCATGGAAAGG
TGGAGACTCCCTGGACTTAATGAAGGTGACCTTTGATGAAATACACAACAATGGAAATATGGAAACTGAA
ATGTCCAGGTAAAGTAACCAGGTAGGATCTACATTGGATGAATGGTGTCAACAACCCACCCGGAAAGTTG
TTATCCAAAACTTTTCATTTTTAATAGACTATAAAACAACATAAGAACAAAGAATGTAGGAACGGTTGAC
CAATAATGTCACAAACATAGGATTCATCTCACTGGTAGAAATCAAATCCCAGGCACCTCTTTGTTCACTT
TCAATGTATCTAAAGGTACTGAACCATAAAAGCCTGCAGATCCAGTAATATACACTCAATGATACCCTCA
GTCGTCTACCAAACAGAAACATCAAAGTTAAAACACTGCAAAATATACACTGCAACAGGAACAAACAGAT
GTAGATATGTCCTGAGAGACAGCCAGAATACAGCAAATACATAGGCAAATGCCATCATTAAACCACTGAC
ATGAGAACGGGACGCCTGTTGTAGGAATCATAGAAAGGACTGAGAGTTTGAAGGGGCTTCAGACCCCATA
TGAACAACAATGCCAACCAACCAGAGCTTTCAGGGACTAAGCCACTGCCCAAAGTCTATACATGGAATGA
CCCTGGGCTCCAACCTCATAGGTAGCAATGAATAGTGTAGTAAGAACACCAGTGCAAGAGGAATCCCTTG
GTCTTTCCAAGACTCAACCCCCAGTGAATTTGATTTTTGGGGGGGGGAGGGTGGTAACTGGGGTAGGGCA
ATACCCATAAAGAAGGGGAGGGGGAGGTTGACCCAGAAACAGGGAAGGGGAATAACAATCGAAATGTAAA
TAAGAAATACCCAAGTTAAGAAGGATGAAAAAAAACCTGAAAAGAACATAGTCACCTAAACCTCGGGAGA
TAACACACCTCAAAAAATCAATATTTGTACCAGAACCTCTAAATATCCTAATTAAATTGAAGCACAAAAT
ATCTTATAAAAATTATAGAGGCCTTTAAAGAGGAAATGAACAAGTACATACAAATATTAGTAACATGCAA
TTAAACATATAAATAAATAAATAAATAAATAAATAAATAAATAAATAAATAAAACTGAGCACGACATGAA
AAAAAGGAGAATGAACCCATGAAGAAAATACATTCTGAGGGAATCACAAAGATGGTAACTGAGAGAAGAG
ATTTATAAAAACTGATGTAAGGAATACGAAACAATGAAGGACATGGCGATGGAAATCTCACATACAGAAT
AATATATAATCAAACAAAATGATACATCAACCAAAGAATTTGTTAATTCAAAAAAATTCATGGTAAAATC
ATACAGGATATCATACATATCATGAAAACAAAGCCTAAGAATAAAAGGGATAGACGTTGAAGAATCTCAG
CTCTGAATCCTACAGAATATTTTCAACAAAATTCATTAACAGAATATTTTTGAAATTAAAGAAAGAAAGT
GTATAAAAACACAAGAATTTGACTGAATATCATTACTACTAGATCTTAGAGAAAATCAAATAAGCACAAC
ACAACATCTACAGAACAAATAAAGAATATTAAAAGTAGGAAAGATAATTTCCAAAACATAATACAAATGA
AGAACAATTATAATTATATTTGTGTTCTCATAGAGGAATCCAAAGCTAGAACTTCCAGGACAGATTTACT
ATAACTTCTAAAGAAACACAGATGCTGATCAAGACTATTGCTATATCCAGAAAAAGTCTCAATTACAATA
GACTAAGAAACAAGACATTTCAAGACAATTCAAGTTCAATCTATTCCTATCAACAAATTTTCCCTACATA
AGTACTACAAGAAAAAAACCACAACCCAATGAGAATACCTACATTCAAGAAAATACAGGAAATAAGTAAT
ACAATATTAGTAAATGAATAGGATGGATGTATTTGAATTCACACACACACACACACACACACACACACAC
ACTTACACACCAAAAGCATCAAGGTAACTGGAAATAATATTTACTTTTCTTTAATCTCTTAATTTCCCAA
TAAAAAGGAACAATGAAACACAATCGATTTAAATAGTGAGAGTGATTCTAAAACTAGATTAATGCACCAA
ACCCTAACTTTATATACTAATTTTACATTTGATGTTTAGAATTTATCAAATAATTCTTTAGAACTATGAT
TTTTCCCTAATATTTTGAAAAGGAATTCAATAAAATTCAGGAAGACACAATAGAATGATGTAGAACTTGA
GTAAAAAGATGTATCCAAATATCCCAAGATTAGATGCTAATGTGAAAGAGATCTCTACAGCACACATGAC
ATTGACCTTGGTGCTGTGGTATGCACCAAGAAAGGTGATGGAGACACTGAAGAATACTAGCATACTGCAT
GTCAAGAATGTTCCTTAGTTTAATTCGTCATGCAGATTATTGAGCACGAAATGCTTATTCAAGCCTCCTG
GGGCCAGGTTAGCCACATATCCAAATACAAAGTAACTCCAGCCTTTGTTCTACACAATAATAATGTGGTG
ATGCTCAAAGTATTCATCAAAATCAGCAAATGGAGGAGAAACTACTAGCCATACAGCACAGAATTCATTG
GATGAGAGAGAATATGGCAATCTTGTTTTATCTTTTCTGTTTCATTTTGTTGTGTTGTTGGTGTTGATGT
TGTTAATTATTAGTTTTTCAATTTGTTGATTTTTTTGTTCAATTTTTTTTGTTTGTTTTTTGTTTCCTTT
TGTTTTGATTGTAATTGTTTTAAATTTTGGCTTGTTTTGTGTCCATGTTTTACTTTTTGTAGAGAATAGA
ATTTAGATTAGAATGTAGAAGAGACTGCACATTCTAACTGAAGCCTATACCATGTAAACCAATCTTTCTC
TGAGCTGTTTTGAAAGTGTCCTCTGTTACTGGAGGACACAATTCGATTTCTGAAGTTGTCCCTATATTTT
TATGTTTCATTGGTGTAAATGTGCACTTTAAGTTAGAAATATTCTATGTATTTTTTTAATTTTATATGTG
ATTATTATATATAGAACATATTTTGTGTATATTCACAATTATTTTATTTCCCTCACATCATCAGAATCTT
AATCTGACCTATATCAATATGTATATATTTTTAGTTTTTTTCTGTATTAAATTCTACTAGTATATTTTTT
AACACTACTGTTTTACTATTGCATTTTAGTATTTCATTTTGTATAAATAGTAAACATTTTGTTATATGAT
TGAATATGTATCTGCACATTGGTGTATTTGTGGAAAGAAGAACATTAATTGTGTTTGTGTTACATGATAC
CAGTTTCAAGTTCTGGCATTCTTGCCAATCTGAAGTGACAATAAATAGGTCTTTAAGCTAGGAGAATTGA
TATAGTAGTGTAGAATATAAATTCTGAGAGGGAAGTCTCCCACAAAGTTTGGGAATTGTCAAATATGTTT
TTCTGATTGCAAAAAAGACTAACATTAGAGAAAGATAATACTGAGCTGATAGGATAGTGAGAAGTTTGAA
TAGGTAGGGGCTGTCTCAGGAATTCGATGAATAATTGAACAGGAAACAACAAAAAAGGTATAAGCTTGGA
AGAGAGAGGAAAAAGTAGTTATATTTCTGGCAATAGTTTCCCTGGCAAAGCACGTAAGGAGGATTATGAG
CAAGAGTTGGCACTAACTCTTTAGTACATTACTGTTTGGAACTAGATAAAGACTTCTGAAATATTATATA
AATTAGAAATGCTTAAACATGAAGACTATCTGGAGACACACTTGGCAGAAATCCTGCAAAATGAGAGATA
GGAAGACCACTGGGAGGTGAAAAAAAAGGAAAAAAATGAATTTGAGAGAGGTGCAGGTAATTACATACCC
AAGCAACCAAGAAAATAATTGTATAGCATATCACATAGGAAGAAATATTGTATCAGTAATTGAACGCATA
TTCTAGAAATTAGTGCAACCATATCACTGGAAATGTAGAAATTGCAATGGGTGGCAAAATATGCTAAATG
GAGAGATCACTAACTCATACTAAAGACAGACATTTTTGCAACAGAAATCAGAAGGAATTTCAGTTACCTA
CATAGTAAGAAAAAGTACTCCCTTAAGACCCAGGTATATATTTGCTAGCTGATACCAGGGCAGTCAACAG
TGAAATTCAGTAGCTCAAGTTATGACAATAAGGAAAGTCCTATTGTTGAATATAAGCCTACATGTTAATA
ATGTGGAAAGATATCTGAATATTCTTTGCCAAAATGCATGCACATGTATATGCAGAGGAACATAAGTATG
TGAATATACACATGTATTATGCAAAAAAATTGAGTACATGGTGATGGTCAGTTTCTTCAGTGACTATGAG
TATAGTTAGTTCATGAAGATATTTTCAGATCAATTCTCAGTGACACATTGAAGTTTATTGTAACGCCCAC
CTGGACCAGCAAGGAAGACGCAACACCGTTGGATTCTTCTCAACAGCCTTTATTGCAGGAACACCTCATT
GTTGATACGGGGGACCCCGAGGAACAAAGGCACCAACCAGCCTTATACACAAGACAGGCTATGGCTATAT
TCTTGTCCTCTAGGGATTGATGGAGCATGAAATACCTCATTAGCATGAATATCACTCCAGCCTGAAGCTG
CTGGAGAACTGCCAACACATGCGCTGTGGGTGTTTATCACAAACGACCCCTGGATGTCGGCACCATCTTT
AGCTGCTCCCTACATCTCCCTCTTTTTTGTTTTCTAAAAATGACTGGCCTAGATCTTGGTGTCATGTCAA
TTGATGTCATTGCTCCTGTCTTAGGCCATTCCTCTCCAAGACTCGGCCTTACCCGTCCTTGGGTAACCCT
ATCGCCACTGGGCCCCGTGTCTTAGGTTGCCCATCTCTGGACACAATGGCTTCACAAGACAGTGACAAAA
TACGATCTAGGGAGAACTCTTAATTTGTTAAAGAGGCCAGCCATATGTTGGGAGACGTACCACTTTCAAT
GGCAACCATAGCTTGGTGAACAATCGCTTTGTGTCTGGCATGTTCTCGTTGTAAATGGCAGAAAAGCCAT
AGACATACTCCGAATCCCAAGAGGACAATGGCCCCCCAGGCAAACATGCCAGCCCATTCTTTAAAAAAGG
AGAAATCATTGGTAATCCATGAGGTGAAATCTCCAATCATGATGGCTTCCATTCTAGTGTTGTTAAGGAC
AGCAATCTGCATCAGCAATTGTCTCCATAACTGCTCCGCTTTCATGGACCAGTTTCCTTTCAGATAATTC
GAGATTTCTTTGCTCTGTTGAGAATACTGAGAAAGGCTAGCTTGCAAAGGAGAAATACATAAGCCTCTAA
GGGAGGAAACACAGGACAGCTGTGTCATATGATATAATGCCTCAATTTGTTATTGAATTAAATCTATCCG
TTGATTAGCTAATAGAAAGCCAGATGCCAAGTGGGCATTAAATTCTTCTTGTATCTCTAATGCCACTGCG
GTTCTTTCCATAATCTGATTGATAGTCTCAGCCATTTGTACTTGATTAGTCATAGCAATTGTGGCTGTTG
TTGCTGCAGCGGCTGATAGTACAATGGGTGAAATTATAGCTGCCGTAATACCAAGATCCCTTTTGGTTCT
TAGTAAATGAAGTATGGGAAAATTATCTGGGTTGGCCTCTACTGGGATTGGCACAAAGGAGGAAATCTTG
ACTATCACTGCGGTATCATTGGTGCCATCCCAGCATTCAGCTAAATAGCAGACTACATTAGAGTTATTAC
ACTTTAAAGCATCATCGCTTACATTGGTGCTTATCAGAAAGAAGAAAGGTGGTCTAACAGATACTGAAGC
TCCAATGGCAGTATCATTTGCTAAAAGACCGTTAATCTTTACATTTACTAAACTGGTTTTGTTATTTTTT
CTAGTGGCTGAAATATTATACAATGTAAATTCTTCACCTAATAATCGAGCAAAAGGAATTAGAGATGTGT
ATGCTCCCTGCTCATTTGATAATACCCATTGATACCAAGGCCAAAAATTTTGCTTGCCAGTCTTATTTTT
CCCCCGATCATACTGTACCTGTTCAAGAGGAGGGGAAAATTCAAATACTCTGACATGGGATAAAATCAGG
TGGAAACGCTTGCTATGGGGGGCAAGTAGGTAGGACTCTACAACAGGTAGAGTTTTCCAGTGTGAGATTG
CCTTGTCCGGCCATGATGGAAAACTACAATTATGCATCCTAATTAAAGTTGTAATGTTCAACTCAGCGGA
ATTAATAACTGATGTGTCTCTGCTGCCTGAAAAGGCTCCTTGGATAACTTGTATCAAAGCAGCCAAGATG
ATCCCAGTGCCCATAACACTATTGCTAACAGGATATACCCAATTAGCCAATGTTGTCCTTCGAAGCCATA
TACAAGGCTGGGAGGAATTTTTAAGAGTGAAACATAATGTATGCAACAAAGAAAGATTAGTGGCAGTATA
CCATTGGAGCAATTCTCCATTAGGCACTATACAGGGAACATCATGCAAACAGGAGGTGGAGAAAAAGGTT
GACAAAACAGTAGAATTGCTATGAACTGGCATAAGTACTGGCTAGGATCTGGCAATAGCCCACAGAGTGA
GTAAATCAACCTGGATTACCATTCCCAGTAGCAATAGTAGGGTTCATAGTCTCATCTTCAGGAACAGCAG
GAGGCACTTTGCGAGTCAAACGCTCAGGCACAAGATTGGATTGTCTTGATTCTGTGGAAAAACACAAACA
GCTCCCCTAGATCTCGAAATCACTTGATCTGGGCTACGCCATTCATCAGTTAAGACATCCTTCCACTTTA
CTTCTGCATTAGCCATAAGTTTTCAAAGTAAAAAGCGCTAATGACAACTGTTCTCTTGGTGTTCTGCCAT
AGGCAATTCTTCCTTTTTGTTTTTGTAGCAGTTCCTTTAAAGTGCGGTGTGCTCTTTCCACAATTCTTTG
ACCTTTGGGGATTGTATGGCAATCCAGTAGTATGACTGACCTGCATTGTCTGGCAAAATGCCTGAAAGGA
CTTTGCTGTGTAGGCAGGCCCATTGTCTGTCTTGAGACTATCAGGCTTTCCCCAGGCTGCCCACGCCTCT
AAGCAATGACTAATGGCATTACGAGCCTTTTCACCAGTCATCAGAGTGGTATAATACCAGAACAGGTATC
AACAGAAACATGAGCTTATTTTAAATTTCCAAATTGAGATATATGTGTGACATCCATTTGCCAAAGTTTT
AGCGAGAGTAGACCACGAGGGTTAATCCCCACCTGAGGAGGGTGGTGAAACTGAACACAATTCTGGCAAT
GTAACACCACATCATGAGCTGCAGCTCTAGAGATTTTAAATTTTTCTTGAAGAGTGAAGGCAGGAACATG
AAACTTTTGATGAAATTCTATAGCGAGATCAACCGGAGGAGCATGAAAAATAAACTCTCTGTGAGTAGAA
GCATCCACCAGGGCGTTATTTCTGGTCATGGGACCAGGCCAATTAGTATGGGCTCGAATATGTTGTATGA
AAAATTTATTTTTTCTGGCCCAAATTTTTGTAATTCTAAAAGAATTTGACATACAGTACTAGTCAACCTA
ATTGGCCCTGCAATTTCAAGTGAGCGCACAGCGTTAACTACATAAGCAGAATCAGAAATTAAATTAAAAG
AATTATGAAATCTTTTAAAAACTTCCAATACAATTTTACGTTCTGTAATTTTGGGGGTGCCTGGACTGTA
TTGAATTAATACTGGTTCTTGCGAATCAACCATATAGGCACCTACACCTCTTTTGGAGCCATCTGTGTAA
ATATCTAACGCTCCAGACAAAGGCTCTGAGCCAGCGATCTTTGGAAAAATCACTGGATGTTCAGTAAAAA
ATTTAGCAAAGGATCCTTAGGATAATGATTGTCAAACTCTCCATCAAAACTACAGCATAATATGGACCAA
TCATCTATCAAGGCACACAATGATTCCATCTGAGCTGTAGTATAAGGTATAATAATTTTCTTGGATAAAT
ACCAAAATGCTGAATGCAAGATTTAACCCCTAACATAGCAAGCTATGCAACAGCAGAAGGGTAATATTCA
AGGGTCTTATTTGGAGAAATATGGGGATAAATCCACAGAAGTGGTCCTTGTTGCCATAGCACTCCTGTAG
GCTGACGAAAGGTTCTCAGTATACACAAAAGGAGATCTTCCTTTTCCTTGTACTTTCTTAGCATTGTCTT
TTCCAGTCTTTCTTCTACTTTCCTTAAGGATAGTCATGCTTACTTGGTTAAAGCTCAGGGTGAAGTAAGC
TGAGAATCCCCTTTCAGGATTTCATAGAGTGGTTGGAACTGTACATTAGGCATTTTAATATAGGGTCAAA
TCCAATTTATGCTTCCTAGTAATTTCTGAAAGTCATTTAATGTTTTAAATGATTTTTTTATCAAGTGGCT
GACAAAAGTACTGTAACCAGTTCACCTGGGACTTTCAGAACCTTAGTAGCAGACCTTGATCAAACTGTCT
CAGTGGGCTAAAGGCCCATGGAAAAGAAAACATTAATCCTGACCTTGGCCACAGCTAAAGCCTGAATTGT
AAATTTTGACTGGCCAAACAAAGTTCTTCACAGTTTGTTGTACATTCTTTTTTTTATTTTTTATTTTTTT
TATTAACTTGAGTATTTCTTTTTTTTTTTTTTAGCAGTTTTGAAATTTTATTTGAAGAGATTAAATCCAT
AACTGGGATGGCCATTTTGCACTATTTTAAACAGCAGAAAGAAGAGTTATAAGGGGCCACTCTAGAACAG
TAGTTTTATATTAGAGAATTTCTTTTATTCTTTGGTTTTTTTTTTTTTTTTATTAACTTGAGTATTTCTT
ATATACATTTCAAGTGTTATTCCCTTTCCCGGTTTCCGGACAAATCCCCCTCCCCCCTCCCCTTCCTTAT
GGGTGTTCCCCTCCCAACCCTCCCCCCATTGCCGCCCTCCCCCCATAGTCTAGTTCACTGGGGGTTCAGT
CTTAGCAGGACCCAGGGCTTCCCCTTCCACTGGTGCTCTTACTAGGATATTCATTGCTACCTATGGGGTC
AGAGTCCAGGGTCAGTCCATGTATAGTCTTTAGGTAGTGGCTTAGTCCCTGGAAGCTCTGGTTGCTTGGC
ATTGTTGTACTTTTGGGGTCTCGAGTCCCTTCAAGCTCTTCCAGTTCTTTCTCTGATTCCTTCAATAGGG
GACCTATTCTCAGTTCAGTGGTTTGCTGCTGGCATTCGCCTCTATATTTGCTGTATTCTGGCTGTGTCTC
TCAGGAGCGATCTACATCCGGCTCCTGTCGGTCTGCACTTCTTTGCTTCATCCATCTTGTCTAATTGGGT
GGCTGTATATGTATGGGCCACATGTGGGGCAGGCTCTGAATGGGTGTTCCTTCAGTCTCTGTTTTAATCT
TTGCCTCTCTATTCCCTGCCAAGGGTATTCTTGTTCCCCTTTTAAAGAAGGAGTGAAGCATTCACATTTG
GATCATCCGTCTTGAGTTTCATTTGTTCTAGGCATCTAGGGTAATTCAAGCATTTGGGCTAATAGCCACT
TATCACTGAGTGCATACCATGTATGTCTTTCTGTGATTGGGTTACCTCACTCAGGATGATATTTTCCAGT
TCCAAACATTTGCCTACGAATTTCATCAAGTCATTGTTTTTGATAGCTGAGGAATATTCCATTGTGTAGA
TGTACCACCTTTTCTGTATCCATTCCTCTGTTGAAGGGCATCTGGGTTCTTTCCAGCTTCTGGCTATTAT
AAATAAGGCTGCGATGAACATAGTGGAGCACGTGTCTTTTTTATATGTTGGGGCATCTTTTGGGTATATG
CCCAAGAGAGGTATAGCTGGATCCTCAGGGAGTTCAATGTCCAATTTTCTGAGGAACCTCCAGACTGATT
TCCGGAATGGTTGTACCAGTCTGCTATCCCACCAACAATGGAGGAGTGTTCCTCTTTCTCCACATCCTCG
CCAGCATCTGCTGTCACCTGAGTTTTTGATCTTAGCAATTCTCACTGGTGTGAGGTAAAATCTCAGGGTT
GTTTTGATTTGCATTTCCCTTATGACTAAAGATGTTGAACATTTCTTTAGGTGTTTCTCAGCCATTCGGC
ATTCCTCAGCTGTGAATTCTTTGTGTAGCTCTGAACCCAATTTTTTAATAGGGTTATTTGTCTCCCTGCT
GTCTAATATCTTGAGTTCTTTGTATATTTTGGATATAAGGCCTCTATCTGTTGTAGGATTGGTAAAGATC
TTTTCCCAATCTGTTGGTTGCCGTTTTGTCCTAACCACAGTGTCCTTTGCCTTACAGAAGCTTTGCAGTT
TTATGAGATCCCATTTGTCGATTCTTGATCTTAGAGCATAAGCCATTGGTGTTTTGTTCAGGAAATTTTT
TCCAGTGCCCATGTGTTCCAGATGCTTCCCTAGTTTTTCTTCTATTAGTTTGAGTGTATCTGGTTTGATG
TGGAGGTCCTTCATCCACTTGGACTTAAGCTTTGTACAGGCTGATAAGCATGGATCGATCTGCATTCTTC
TACATGTTGCCCTCCAGTTGAACCAGCACCATTTGCTGAAAATGCTATCTTTTTTCCATTTGATGGTTTT
GGCTCCTTTGTGAAAAATGAACTGCCCATAGGTGTGTGGGTTCATTTCTGGGTCTTCAATTCTGTTCCAT
TGGTCTATCTGTCTGTCTCTGTACCAATACCATGCAGTTTTTATCACTATTGCTCTGTAATACTGCTTGA
GTTCAGGGATAGTGATTCGTTGTACATTCTTTTTGAAACCATTTTAGGGGCTTCTCTGCCCCCCAACCTG
GGGCATTTTGACCATAGAGGCAGGAACTGCCTGCTGAGGGGATAGGATCAAAGGCACTCTCCACTCTGGT
TTCTCCTCAGATCGTATAAATCTTTTGCCTTTTACTAAAGGCACTCTCCATGTTAATGATGACTAACGAG
AAAAGGAACTTAATGCTGGAGACTGACTCCTCTCTTGGAATAAGGTCAGCAGATAAGGTAGGCTCCCTTA
AAGAACTTCTTTTAATGAGCGCTCTCCTTCTGTGAGCAAGCGTTGAAGGTCAGGTCCCTAAAGGCAGCAA
CTCGAATATTTTTATTTATTTATTTATTTATTTTTCTGACCTTGTTCTTTGAGGGATGGATAAATTCCTT
TCTTGTTCTTGTTCCTTAGAGTCCTCCCCCACATCACTCTCAGCCTTTTCAGATCATTCCTCCTGTAGCA
TTTCTAACACAGCCTGTCCCTTTTTTATAGCCTGCTGACAGCATTTCTGATCCCAGCTGCCCACCGTGAG
ATACCCAGAGACAGCGAACCAAGGTCCAATGGCATCACACTCACTAAGAAATCTCTCTATAGTGCTTCTT
TTCATCCTAAGCTTTTCAAACAGCTCTTGAAGAGGGAGAAAAATTGGGTGAGACTGAGAAGTACCCATGC
TTGCTACAGCGGCTCCGCAGCTAGTTTTGCTCCCTCCTACTGTGTGGGCTGCCAGCATGAGCACAGATAA
AACTCTGTTTCAAAAAATAACGTTGGCTATCAACCAACACACCACCACTAGGGCGGGGTCCATAAAATTA
AATTTCCTACTCACTACACTTGCTGCATAGCCGGAGGCCTTATCTGGGGAACTTTTATTTACGAGCGGTT
TCTTCCTCAAGGTCTGCCAAGTCATTTTCTTTTTTTTTTTTGGTGAATGAATGAATCTTATTGGGTTACT
TGCAGGCATGTGTAAGGGGTTAGGTACAGATCAGAGATGACTCAAAGACAGCTGGATCACCAAAGCCCTT
AACTATCACACCAAAGCCATTACATAACACTCCACTCTTCCCTCCTGCTCTCACACTCTTTCCACCCCCT
CTTCCACAATGATCCCTGAGCATTAGAGGGGATGACTGTGTTGGTTTGAATAAAAATGGTCCCTATTGGC
TTATATGGAAGAAGTGTGCCACTGGGGGTGGGCTTTGAGGTTTCAGAAGGTCCAGTGGTTCCTTCTGTTC
TTTCTTCCTAATGCCTGCCAATCTGGATGGAGACTTCTCAACTACCTTTCCAGCACCATGTCTACCTGTG
TGCCACCATGCTTCTTTTTTTAAAATTTATTTAATACTTAATAATAATTCTTTGGTTTCCGGGCAAACAT
CCTCCTCCTCCCGCCCCTTCCTTATGGGTGTTCCCCTCCCAACCCTCCCCCCATTGCCGCCCTCCCCCCA
ACAGTCTAGTTCACTGGGGGTTCAGTCTTAGCAGGACCCAGGGCTTCCCCTTCCACTGGTGCTCTTACTA
GGATATTCATTGCTACCTATGAGGTCAGAGTCCAGGGTCAGTCCATGTATAGTCTTTAGGTAGTGGCTTA
GTCCCTGGAAGTTCTGGTTGCTTGCCAAATCATTTGCACTAAGATCTGAGTCACCAGACATTCCCAAGGT
CAATGTCTTTAAAGAGGGATATATTTTCTTTGTCTCTAGGTCCGGATTATCACTCCTGTCTTTTTCTATC
CTCTCCTTGTTTTTTTCTGTCTTTTCTTTTACTCCCTTTCCTCCCTTTCTTTTCTTTCCTTCCTTCAAAA
CTTTTTCCTCCCTCTGACATACTTTCTTGTTGCTATGTAAGGATTTTTTGACCTGTCCTAATGGCTTCTT
CACATCGTTTATCTTCTAAGCAGGCACAGACCATTTGCCACAGCAGCTTTGTCCCTGGTCTAAGTGTGCC
CTCTGTTGTTTCCCTATCCAGATCTTTTCCTAACTTGTCCCATGCTCTTAAAGTAAGAGATCCTGACACT
ATAAACCACAGAGCACAACGATCACATTCATCAAGAAAACTCAACAGGATTTTCCTTTCGATTTTAAGCT
TACACTGACCAAGAAGCTCCTGAAGAGCTGACCGGAGCGGGGGGGTGTGTGAAGTGTGAGTTTCCCATGC
TTTGTGAGCTTACTTATGATCAATTTACAAGCAGGGTGAGCTGGAGTGTTTATTTACACATGAAACTTGT
AGCTCATAATTAGTGGGCTCTTCCCAGAAAATGCACTCATGCCCGGGACGGTAGCAATTCAAACAGTAAC
AACACCACAACACAAAAAGGGTGAAAGGCAAAAGTGCTAGTCCAACCCACAGAGGATCAATTGGGGAAAA
CAACATTGCTGTGTTTCACAAACCTTCTTGCCTCTAAACCAAGGCTTTCATAGACTCTGCTTACTTCAGA
GAATCTTATTGTCCCTATTAGGGAATTTTATAGTCCCTTTACCCGGGAGCTTTATAGTCCATTATCCAGG
AGCTTTATTGTCCCTTATCCAGGAGCCTTATTGTCCTTATATCCGGGAGCCTTATTGTCCCTTATCTGGG
AGCCTTATTGTCCCTTATCCAGGAGCCTTATTGTCCTTATATCCAGGAGCCTTATTGTCCCATATCCGGG
AGCCTTACCGATGTCGTCATCCTGAGTTTGAAGACTTCTGAGTCCACGAGAATTTTCTCGGGTCTCCATA
CATGGCCACCAGTTGTAACGCCCACCTCATCCAGGAAGGAAGACGCAACACCGTTGGATTCTTCTCAACA
GCCTTTATTGCAGGAACACCTCATTTTTGATATGGGGGACCCTGAGGAACAAAGGCACTCGCCTTATATA
CAAGAGAGGCTGTGGCTACATACTTGTCCTCTAGGGATTGGTGGAGCATGAAATACCTCATTAGCATGAA
TATCACTCCAGCCTGAAGCTGCTGGAGAACTGCCAACACATGCGCTGTGGGTGTTTATCACAAACGACCC
CCGGATGTCGGCGCCATCTTTAGCTGCTCCCTACAGTTTATTACAAATTGTTATCAACCCGATTATAATA
TTCAGGTTTGCATGCAAACAGAGCACTGATGCATAAGTGAAGAATTGCAATTCAAATATATATTATTGAG
TCTATATGAATAGTTTTTCGTTTTCCCCTTTGGCTCTTATTATGTCTATATTTGGTGTAAATGACTTTTC
TTTTCTTTTTTGTTTTATACCATTATTTATTTTTGGCATATTTTATGTATTTATATTTCCAATGTTATCA
GTTATATGTTTCCCCACCTGAGCACCCTAATTCTAAGAGGGTGCTTACTCACCCAACTACCCTTTCGTAA
CCTCATTATCCTAGCATTCCCATACTCTAGGCTTTGATCCTATCCTGACCAAGGGCCTCCAGTCCAACTG
ATGCCAGACAAGATCATCCTCTGATACATATGCTAATCTAGTCACGGGTCCTTTCAAGTGTACTCTTTGG
TTAGTGGATTAGTCCCTGAGAGTTCTGGGCTGTCTGCTTGGTTTGTATTGTTGTCCTCTCTATTGGATTG
CAAAACGCTTCAGCTTCTTCAGTTCTTCCCCAACTCCTTCGAGTCCAGTGTTCAGTCAAATTGTTGGTTG
CTACATTAAATCATTGTATTTGCCAGGCTCTCGCAGACTTTCTCAGTAGACTGTTTAACCAGGTTTCTGT
TGCCCAGCAATTCTCAGTATCTGCAATGTTTGGGTTTCAAGTCTCTTTATAAATCTGTGGGACCAGTGGG
GAAGTGGCAGACTCTGGATGGCCATTCCATCAGTGTTTGATCCAAAATTTGTTCCTGTATTTCCTTTAGA
CAGGAGCAAGTCTGGTTTGAAAATGTAGAGATGAGTGAGTGGCTTTTTCTCCCAAACAGAAACTCTTTAT
AACATCTGCATATAATTGCTGCAGTTTCTCCCTCCTCTTTGTTGTTTGTCCTTTTTGTTAATCATTTCCC
CACTGGGTACTGGGAGCCTCTGGTTTTCCTGGCATCATGAACTTTCATGTAGTTACCAACAGCTACCCAG
TTGCCCTTGCTATGAGCTTCAAATAAATTTGCTGATCCTTTGTATATCATCTCCATCTTTTCACATGTAT
TATCCTTCCCCAATTTTTCCTCAGCCCACATCCCTCCATTTACCTCCTGTGACTTGTTCCATATTCTAAG
AAGAGCTGAAGCATCCACAAATTTGTCTACCTTTTCCTTAAGCTTAATGTGATCTGTGAACTTTGTGTAC
ATATAACGTGTGCTATTTTGTGAACTGAACACACTCAGGATATTATTTTGTATTTCTATCCATTTGCATA
ACAATTTAATGAACTCATTGTTTTTCATAGCTGTGTAGAAATACATTTTGTAATGTATTTGTAAATGTAG
AACATTTTCTTTATCCATTCTTCTGGTGAGAGACATCTGTGTTCTTTCCAGCTTCTAAGAAGTTTCTATG
AACATAGTGCAACATGTATTCTTATTATATGTTGGGAAACCTTTTAGGTATATCCACAGGAGTAGTGTAA
TTCAGTCCTCAGGTAGGATTAAGTCCAACTTTCTGATGAACTTACATATAGATTTCTAATGTTGTACCAG
CTTACAATCACACAAATAATGGAGGAGTGTTCATCTTTCTCCCCAACTTACTAATATCTGAATTTTAGAT
CCTAGCCATTCTGATTGTTGTGATAGTATCCCAGATGACTTTTAATTTGCATTTCCCTGATGACTATGGA
TGTTGACCATTTTTTTAGATGCTTCTTTACCATTGAATTCAGGTGAAAATTCTTTGTTTGCTTCCCATTT
CTATTATGATTATTTGTTTCTCTGGAGTTTTTCTTCTTTTGTTCCTTGTACATATTGGAAATCAACCCTG
CATAAAATGCAGGATTTGTAAAGATTCGTCCCCAATTACTTGTCTGCCATTTTCCCCTATTGTCAGTGTC
TGTTGCCTTACAAAAATATTCAATTTTCTGAAGTCTCGTTTGTCCATTGTTGATCTTAAAGCATAAGCCA
CTGAATTTATGTTCAGTAAACTTTCACCTATTCCAATGTGATGAAGTATCTTCCCACTATTATTTTTATC
ACATTCATTATATCTGGATTATGGGTGGTTCATCATCCATTGTATCTGATTTTTGTGCAAGGAGATAAAA
TTGGATAGATTTGCACTCTTCTACATGCAGTCTGACAGTTGAATCAACACCATTTGCAGAAAATACTATT
TTTTCCACTGGAGGTTTTAGCTCTTTTGTCAAAAATTAGGTGACTAGAGATTTCTGTCTTTATTTGTGCA
TCTTCCAATTAATTCCATTGGTGGAAATGACAGTCTCTACACCAGTACCATCCAGTTTTTTTTTTAAAAT
CAGGATTGATGCAGGTGAGGGATGTTGATGCTCCCAGAAGTTCTTTTATTGTTGAGAATATCTTTAACTA
ACCTAGGTTTCTCCAAATAATTTTGGAAATTGCTTTTTCCAATTCTGGGAAGAATTGAGTTGGAATTAAG
ATTGGCATTGCTTGGAATCTGTAGATTGCTTTTGGCAAGTTGGCAATGTTTACTATATTATTCCACTCAA
ACCAATGATATGGGAGTCTGTGCCATCTTTTAAGATCTTCTCTGGTTGCTTTCCTCAGAGATTTGATGTT
TTTGACATACAGATGCTAGACTTGCTTTGTTAGCAGAACAAGAAGATATAACATATATGTTTGTGACTAT
TGTGATTGGTGTTGTTTTCCTGGTTTTGCTCTCATCATGTTTATGCTTTGAGTAGAGGAAGGACACTGAT
TTGTCTGTGTTAATCTTATATTCACCCACTTTTCTGAAATGTTTTTTTTTGATTCCAGAGATCTCTTGTG
CACTTAATTTTTATAAATACTATCACAAATAGTGATATTTTTACTTCTATCTTTCCAATTTGTCTTCCTT
TGATTTCCTTTGTTGTTTACTTGTTATGGCTAGGATATCAAGTACTCTATTGAATAGATAGGGACAGAAT
GAGAGCGTTGTCTCCTCACTGATTTTAGGGGAATTTCTTCAAATTGCTTTCCACTTGGTTTTATTTGTAC
TACTGGTTTGTTCTACACTGCTTTTAGTATGCTGAGTTATAAGCATGGAATTTCTGATCTTTTCAAGAAT
ATTAATGTGATGGGGTATTGATTTTTTTTCAACATGGTTTTCAGAATCTAAGGAGATGATAATAAGTTTA
TTTTTCCACTTTGAATTTGTTTATATCGTGATTTGAATTGATAAATTTCTGTTTTTCATTTTATTTTGTA
ATTACTTAATTGTTTCTAATTTGAATCATGAAATGAATTTTGAACGTGGTGATGTTTCCCTTGATTAAAT
CTAGATAATATAAAAATATTTGTTAATTAGAAGATTTCCTTATAATTGTTTAGGTGAGATTTTTTGTCAA
AAAAATGGAATAATTGCCTTATACTGAAGGGAGTTGTAAAAATGATTGTGCCGTTTATTACTTTTCTAGT
CTGTCTTAAATACTTAATGTTTCCATATTAGTCATTGTCTACTTGTTTCTCAGAAAAGTCTATGACAACT
TATGTAACTTAATGATTATATGTTACATTTATATTTACCAATACACATTACTATATTTTTATATATTACT
TTGATATCTATTTCACGATCTATTTTTTATATTTTGTTTGTTGGTCTGTATTTATTACCATTATTTAATT
TGTTAATGGATTCATTAGTTATATTTACTTTATTAATAGTATTACTTATTAATATTATTGGTATATATAT
TTTTTGTCTTACTTCCTTATTAGTTCCTTATACATCAAAACTACAGAATCAATCCCACATTTTCTCTTTG
TTTTTTCCTCTAAATCATACCCACACATTGACTTTTCACACTAAGAATAGTGGCTTCACTGATATATCAG
CCAGTATTTTAACAAAACTGTAATAAGCCTTATTTATATTGGGCTACATCTTCTCATATACTAAACCTGA
GTGATGTCACTCAGTAAGAAGAAGGTTCTATAAACGAAAAACATTTCAGCCACCCTTCATGCCGACTGTT
AGTAACCCCCTCTTATACAAACTGCATAATCATAACAAACTTATAGAGATAATGTCTATCTCTGATTGTC
TCTTTGGTTGATTTAATTTTCTCTATCTCTGATTGTCTCTTTGGTTGGTTTAATTTTCTCTGAGCCCAGA
TCAGTTAATGTTTAGATTTTCCAGTGTTTTTCTTGAAATGTCTGCTTTCGTATTTCCTCACTACACCAGC
TACATCTTAATTGTAGTTATCTATTTTCATAACCATCAATCAACAAAGTTATGCTTGGTTCATGTCTGAA
AGTATAGTAGAATATCACCACTAATTTTTTCCCCTGATTTTTTGTTTTTCTGTTTCCTCTGCTGTTTTAC
ACTGTGTCCTACATCTCATATTATACCAAATCAACATACTTGACATCCTGGCAGTTTCCAGGATCAGCTC
AGACGTGTGGCATTGTCTCAAGCTGTATGATACATTTATTTGACATTCCTGTCTGTACTGCCGTTGGCCT
AAAACATGTGGAAAGACAGGAAATAATAGGTTGATTATTTCGTGTAAGCAGATTCAGCGACTCTGCCTCT
AGAGACAGCTTGACAGCTTGTTAAATTTTTTAACCCTAACTCTAGGATCCTTAGGAAAAGTCAATCACAT
AGGTTCTTTAGTTTCCACCAGACTCAATTTTCTACATGGCCCATTTTTCCGCTCTAGACACCCATTTAAT
GTTGATGTTCTAAATTCTCATGTTCTAATTCCTAAATAGTTAATGCAAATACAATTTTTACATAAATTTA
TGTTATGGCTAGACAGTTAGATTTTGATCAATTTAAATCTGAACTTGTTTATTCATCTAAGGTTTCCTTT
TTTCTTGTTTTGTATTATGTGTTTTCTTTTTTTTTTGTTTTCTGTTTTTTTGATTCTTCTTTAACTTGAA
GTGTTCCACTGTTTCCACTGTTTTTATATGATCAAAAGCAGTGATAAATTTATACATAGGATTCCAATTA
AAACCTTGCTGCATGGCCATCTTTTATAGAAATTCTTCATAAATGTTCGTCCCTTCACTCTTAATAAGTG
ACCTTAGTGTGATCTTAATTCAAGCACTCTGGACTGTTTGGCAAGTTATAAGATTTTTCTTACAAGTCAC
AGATGATGGAAGATAAATTTGGAAAACATCAAGAAAACGTTGTTTAATCATGCGAACAAATGGAATTTAG
TGATGTCAACGAACAGAAATCACTTTGAAATCTCTCATCTTATTCTTCATTATTTCACATGGTCTAATCA
TAATGTACATTTAAATATAACTTATAAAGAAGGTACATGTATACACCAAAACATTATTGTTTTATCTGTT
ACTTATAATCCCTTTATCTTAGGATCATAGAATTATATTACATTTTCACAACTGATATAAACTAAAATTG
TATTAACACTGTATTTGTTTATATTGTCTAGGACACATAACTCTGAATGAATTTTGCTTTTATTCCACCC
ATTTTGAGGCAATTGTTTTAACACCATTTTTAAAGACTGAGTATATCTTTATTGTATAAAATTAACAGGT
ACTAATCATATGTGGCAAGCACATCAGTTTCTTTAAAGAAAAATGTTGCTATAAACAGACTTGAACAAAT
GATATTGGTAGCATCTAGAGCTGTCATTATGTATACAACTAGTCTTGGTAATGATGATTTTGTGTTTATT
CTATGTGCATTTTTCTGAGAAAGCCATATATTTAATTCTCAAAGTATCTCCCAATTATTGTATTACCACC
AATAAATGAGGAGTGCAAAAATTAACCTGCTACCTCAATAGCATAAGGTGTAATTTCTCCTTTAATTATA
GCTATTCTGCTAGGAATATAAGAGAAATTCTTAGTTATAATTATTTGCATTTTTAGTGCTTAGGAATAGA
TATTTCTTTAGATACTGTTTGAACATCTGACAATAATATATTTAGAAATTTCTCTTTATATCAGTACATT
GTCTTAAATGTCATGAAAATTGCTGTTTATTGACAGTTTAGATTACATTTGTATTCAGTTTGAGAAATTG
TCCTCTGCTCTACTGATTGCTCTACTGATTTATTTACTTTAGATGGAAAAAAACTATACCCTGGAAAAAA
TCTTTAAACAAGCCCAAAGATAATCCAACCTCCAAAAACAAAAGTAACAGAAAGCAAAAATTTTTTCATA
TCTCATATCATCATGTACTCAATTCTTTTATAAAAAGACATACTAATTGACTGTATATGTAAAAAGAACC
CAACACTTTGCTTCGTACATGAAATGCACCTCAGTGACAAAGAATAAGAGGAAGAAAAAAATAATAATTT
CCAATCAAATGATTCCAAGTAAGAAGTTAGAGTAGCCATTTTAATACCTAATAAAATTGATTTTCAACTG
AAACTTACCAAAAAGAACAAGGAAGAAGTGTTTATCCTTAGCCAAGAAAATGACAACCAAGATGACATTT
CAATTCTTAACAGCTATGCTCCAAGTGAAAGGGTAACCTTCCATGAAATAAACTTTAGCAAAGCAGAAAG
ATACAGCACCCACAAAATGATAATTGGAGAGTTCAACACTATACATTCATCAATGAATATGTCATGGAAA
GAGAAACTAAAGAAATACAGCAAATCTAACAGAAGTTATGAACTGAATGGATTTAACAAATATCTATACA
ACACTTCATACAAAAACAAAATACTATACTTTGTTTTCAGAACCTCATAGATTATTGTTTTTAAATCCAC
CATAGACTTGGTCAGATTAAGACACTGCCCAAAGTGTATAGATGGACTGATCCTGGGCTCCAACCTCATA
AGTAGCAATGAAAAGGCTAGTAAGAGCAGCAGCAGAAGGGGAGGTCCTTTGTCCTGCCAAGACTGAACCC
CAGTGAACGTGATTGTTGGGGGGAGGGCAGTAATGGGGGGAGGATGGGGAGCAAACACCCATAGAGAAGG
GGTTAGGGTGAAATTGGTCAGGAAACCTGGAAAGGGAATAACAATCAAAATGTAAATAAATACCCAAGTT
AATAAGATGAAAAAGAAAAGAAGAAGCAACTGGAAAGAGAATACACTAGAAGCACATGTGAAAACATTAG
AATAAAAAGAAGCAAATAAATGAAAATACAGCAGGAAATACTCAAGTTCCCGACTGGAATCAGTTAAGTA
GAAACAACAACAACAACACCAACAACAATGAAGAAAAACAAAACAAACAAACAAACAAAAACCTAACAAA
GAATCAACAACACCAGATTCTAGTTCTTTGAGATAGTCATCAAGATAGATAAACCCTTAGCCATAATAAT
CCTAGGGCACAAAGAGTATCCAAATGAACAAAATAGGTAATGAAATGGGATATTCAACAACAGAAACTAA
GGAACTTCAAAAAGATCATAAAATGTTAGTACAATGCTGTACTCAAGAGAACTAAAGAATCTGGGTGAAA
TAGACAATTTTCTGGACATATACCACATCTCAAATTTAAATCTGGATCAGATAATCCTTCTAAAGCATTG
CATAGCCACTAAAGTAATAGAAGTAGTCATTAAAAGACTTCCAATAAAAAATGGCCCAGAACAAGATGAA
TTTAATCCTGAATTCTCTCATTCATTCTAAAATAACTAATATCAATATTCTGCAAACTAGTCCACAAAAT
AGAAACAGAGGGAACATAACCTAACTTATTCTATGAAGTGACAATTATGCTTGTATCTAAACTACAAAAG
AACAAAGAAAAAAACCAAAACAAAATGATGAAAAAATTTCAGACCAATTTCACTCATGGATATCTACGCA
AAATTAATTAATAAAATTCTCTATGACTAAATACAGGAACACATAAAAAATCACCGATCAAGTATGCTTC
AAACCATGGATGGGGGGATGGTTTGATATATGTAAATCCACTAAAGAGATCCACAGAATAACCAAAATCA
AAGGGATATAGGGGATATGGTGATCTTATTAGATGTTGAAAAAGATGTGACTTGAAGCAATACAACTGAA
ATTGGGGACTTTTAAGGCTGTTATTTTCTCTCTGCCTTTTCAATATTGTACAGAAATTCCTAGCCAAAGC
AGTTACACAAGAAAAGGAGATGACAGGGATACAAAATTGGAAAGGAAAAAGTGAAAATATCAGTATTTGC
ACCTGATAAATGGTATATTTAAGTTACCTCAAAAATTCCACTATAGAATTATTCCAGCTGATAAACTACT
TCAGCATTTGGCTGGATATAAAATTAACTGAAACACATCAGTAGCCTCCCTTTACTGAAAGGATAGACAG
GCTGAGAAATAAATTAGGGAAATGTCACCCTTTACCATTGTCACAAATAACATAGAACTTCTTGGTGTGA
GTCTAACCAAGCCAGTGATAGATCAAAATGGCAAAAGTAAAAGTCTCTGAAGACAGTAATCAAACATTTC
AGAAAGTGAAAGAGCTCCAATATGCAAGGTTTGGTAGGATTAATATGGTAAAAAAAAGTTCATACTGTCA
AAAGCAATCTACAAATTCAAGGCAATCACCTTCAAAATTCCAACTCTATTCTGCATAGACTTTAAAGAGC
AAATGGAAAATTTATTTGGAATAACAAAATTGCATAAAACTATTGAAATGATAAAACAATTTCTGGAGGA
ATCAGTACCACTGACATCAGGCTGTATTACAAAGTAATATTGAAAAAAATACTTTATGATATTTGTACAA
AGACATGCAGGTAGATCAATGGAATAGAATTGAATACCCATAAATGAACCCACACATCTATGATCACTTG
AATTTTGACACAGAAGCTAAAACTCTCCAGTGGGAAAAAATATAGCATTTTCAGCACATCGTGCCTTTTT
AGCAGACAATCAGCATGTAGAAAATGCAAATTGTTCCATTCTTATTACCTGGTACAAAGCTAAAATCCAA
GTAGATCCAAAACGTCCACATAAAACCATATACACTGAAACTAATAGAGAATAACCCCATGGACACGTGG
GAAAATGTCCTGAACAGAAAATCAGTGCATACACCCTAATGTCAAAAATTAACAATTGGAATCTGCAAAA
TATGCAAACCTTCTGTAAGGCCAATCATGTTGTCAATACGACTAAATGGCAACTGAGATATTGGGGAAAA
AGCAGAATCTTTATCAACCATACATCTGATCGAGTACTGATATCCAATATATAAAAAGAGCTCCAGAATT
TAGATTCCTGAGATTCAACAATCTTAATTAAAAATGGGGTAGAGAGCTAAGAATAATTCTCAACTAAGAA
ATATCAACTGGCTGCACTGAACCTAATGAACTGTTCAACATGCTGCACAGTACCCAATGAGCTGTTCAAT
ATCCTTAGTCATCACGGAAAAGCAAATCAAAACAATCCTTAGAAGAGCTAAGAGAAAAATAATAAAATAA
AAGACAAAACACCTCAGGTGTGAAGGATATGTAGAAACAGGAAGATGCCTTGATTTTGGGTGGGATTGCA
ATTTGCTCTGGAAGTCAGTTTAGCAATCTTGCAGAAACCTGGACATAATATTGTCTGAGTTGCTAGCTGT
GTAACTGGGCATATACCTTACAATGCTCCAAAATATAGGAAGATACATGCTCCAAGTAAATAGAAGTCTT
ATTCGCAATAGCCAGAAGGAGTGTAAAAACCAGATGTCCTTCAACTGAGGAATGGATACAGAAATTTTGG
TACAAATGTACAATTTTTACAAAGTATAACTAATCAGGTATTAAAAAATATGATTTTGGGTTGGGGATTT
AGCTCAGTGGTACAGCACTTGCCTAGCAAGTGCAAGGCCCTGGGATCAGTCCTCAGCTCCAAAAAAAAAA
AAAAATATGATTTCATGAAATTCTTAGTTAATTGGATGGAAGTAAAAATTCTCCCAAGTAAGGTAACCCG
AACAGAAAATACAACACATGATTTGTACTGGCTAATTAGTGGATACGGGCCCAAAAGTTCAGAGTATCCA
AAATAAAAATTTCAGATATCATGAAGCTCAAGACAGAAGAAATGCAAAAGTGTGAATACTACAGTACTTC
TTAGAATGGGGTTTAAAATATAAAAGGAAATACAGAGACATAGTGTGCAGCAGAAAATTAAGGAAAAGTC
GATCTGAGGCAGCCACCCTATAGATCCATCCCAATTCCAGACATCAAACCCAGTTACTGTGGGACTACCA
AGAGGTGCACGTTTACTGGAGACCTGCAATTTCATCATATACAGAGACAACAAACCTAAACATTATTGCA
GATGCTGAGCAGTGCTGAATGACAGGAGCATGGTTTAGCTGTCTCTTGAGAGTTTATGCCAGAGTCTCAC
AATTGTATAGGCAGTCGCTCACAACCAACAATTTGACTGAATTTGGTGTCCCCACTGGAGGAAGACAAAC
AGTGAGAAATATACCAGACCTCAGGGCATTTCCATATTCTAAGTTAGCAACTATACAAGTTATGAGGACT
AGTACAAAATGCCCAGCATCTATGTATCTATGTATCTATGTATCTATGTATCTATGTATCTATGTATCTA
TGTATCTTCTATCTATCTATCTATCTATCTATCTATCTATCTATCTATCTATCTATCTATCTATCTATCA
ATCATCTAAGAAACCAGAGAACAAAGAGCCATATAAATCAATTTTATTTATTTATTTATTTATTTATTTA
TTTATTTATTTATTTATTTATTTTATTAACTTGAATATCTCTTATATACATTTCGAGTGTTACTCCTTTT
CCCGGTTTCCGGGCAAACATCCCCCTAATCCCTCTCCTCCCCTTCTTTATGGGTGTTCCCCTTCCCATCC
TCCCCCCATTGCCACCCTCCCCCCAACAATCTAGTTCACTGGGGGTTCAATCTTAGCAGGACCCAGGGCT
TCCCCTTCCACTGGTGCTCTTACAAGGATACTCATTGCTACCTATGAGGTCAGAGTCCAGGTAGTGGCTT
AGTCCCTGGAAGCTCTGGTTGTACATACGGGGTCCTGAGCCCCTTCAAGCTCTTCCAGTTCTTTCTCTGA
TTCCTTCAACGGGGGTCCTATTCTCAGTTCAGTGGTTTGCTGCTGGCATTCGGCTCTGTATTTGCTGTAT
TCTGGCTGTGTCTCTCAGGAGCAATCTACATCCGGCTCCTGTCGGCCTGCACTTCTTTGTTTCATCCATC
TTGTCTAATTGGATGGCTGTATATGTATGGGCCACATATGGGGCAGGCTCTGAATGGGTGTTCCTTCTGT
GTCTGTTTTAATCTTTGCCTCTCTATTTCCTGCCAAGGGTATTCTTATTCCGCTTTTAAAGAAGGAGTGA
AGCATTCACATTTTGATCATCCATCTTGAGTTTCATTGGTTCTAGGCATCTAGGGTAATTCAATCATTTG
GGCTAATAGCCACTTATCAATGAGTGCATACCATGTGTGTTTTTCTGTGATTGGGTTACCTCACTCAGGA
TGATATTTTCCAGTTCCAACCATTTGCTAACGAATTTCATAAAGTCATTGTTTTTGATAGCTGAGGAATA
TTCCATTGTGTAGATGTACCACCTTTTCTGTATCCATTCCTCTGTTGAAGGGCATCTGGGCTCTTTCCAG
CTTCTGGCTATTATAAATAAGGCTGCTATGAACATAGTGGAGCACGTGTCTTTTTTATATGTTGGGGCAT
CTTTTGGGTATATGCCCAAGAGAGGTATTGCTGGATCCTCAGGCAGTTCTGTAGAGAGTGGCACAGCAAA
ACAAAGATGGCGCCGACATTCAGCCTTGTCTGGATGTCGACAACTTACTGCGCATGTGCAGGCTTGTCCC
CTTGCTAGGGCGGCCATACGATAATGAGATATAGGTCGCCCTCCAGTGGTAAACAACGGTACTGCACATG
TGCAGTTTTTGCACCAGGTGTCAGTTGACCGTTAATATGCTAATGGGGTGATTCATTCTCCGCCAATCCC
TGGAGGACAAGTAAAGGGGTGATCCATGCCCCACCAATCCCTGAGAGGTAATTAGCATACTGTTGTGTAT
ATAAGTCGAGCGACTTTGCTGCCTGGAGTCCCTGTTCAGAAGAGCTGTAACACTAAGAAGAGCTGTAACA
CTAAGAAGAGCTGTAACACAGTAAAGGCTTGCTCACAGAAGAATCCTGTTGCCGCGCGTCGTTCTTGCTG
GTGGGACATTGGGCGCGCGACACAGTTCAATGTCCAATTTTCTGAGGAACCTCCAGACTGATTTCCAGAA
TGGTTGTACCAGCAGTCTGCAATCCCGCCAACAATGGAGGAGTGTTCCTCTTTCTCCACATCCTCGCCAT
CATCTTCTGTCACCTGAGTTTTTGATCTTAGCCATTCTCACAGGTGTGAGGTGAAATCTCAGGGTTGTTT
TGATTTGCATTTCCCTTATGACTAAAGATGTTGAACATTTCTTTAGGTGTTTCTCAGCCATTCGGCATTC
CTCAGCTGTGAATTCTTTGTGTAACTCTGAACTCCAATTTTTAATAGGGTTATTTGTCTCCCTGCGGTCT
AACTTCTTGAGTTCTTTGTATATTTCGGATATAAGGCCTCTATCTGTTGTAGGATTGGTAAAGATCTTTT
CCCAATCTGTTGGTTGCCGTTTTGTCCTAACCACAGTGTCCTTTGCCTTACAGAAGCTTTGCAGTTTTAT
GAGATCCCATTTGTCGATTCTTGATCTTAGAGCATAAGCCATTGGTGTTTTTGTACAGGAAATTTTTTCC
AGTGCCCATGTGTTCCAGATGCTTCCCTAGTTTTTCTTCTATTAGTTTGAGTGTATCTGGTTTGATGTGG
AGGTCCTTGATCCACTTGGACTTAAGCTTTGTACAGGGTGATAAGCATGGATCGATCTGCATTCTTCTAC
ATGTTGACCTCCAGTTGAACCAGCACCATTTGCTGAAAATGGTGTCTCTTTTCCATTTGATGGTTTTGGC
TCCTTTGTCAAAAATCAAGTGCCCATAGGTGTGTGGGCTCATTTCTGGGTCTTCAATTCTGTTCCATTGG
TCTATCTGTCTGTCTCTGTACCAATACCATGCAGTTTTTATCACTATTGCTCTGTGCTTGAGTTCAGGGA
TAGTGATTCCCCCTGAAGTCCTTTTATTGTTGAGGACAGTTTTAGCTAATCTGGGTTTTTTGTTTTTCCA
GATGAATTTGCAAACTATTCTGTCTAACTCTTTGAAGAATGGGATTGGTATTTTGATGGGGATTGCATTG
AATCTGTAGATCGCTTTTGGTAAAATGGCCATTTTTACTATATTAATCCTGCCAATCCATGAGCATGGGA
GATCTTTCCATCTTCCGAGGTCTTCTTCAATTTCTTTCTTCAGAGTCTTGAAGTTCTTATTGTACAAATC
TTTTACTTGCTTGGTTAAAGTCACACCGAGGTACTTTATATTATTTGGGTCTATTATGAAGGGTGTCGTT
TGCCTAATTTCTTTCTCGGCTTGTTTCTCTTTTGTGTAGAGGAAGGCTACTGATTTATTTGAGTTAATTT
TATACCCAGCCACTTTGCTAAAGTTGTTTATGGTAGTTCTCTGGTGGAACTTTTGGGATCACTTAAATAT
AGTATCATATCATCTACAAAGAGTGATATTTTGACTTCTTCTTTTCCGATCTGTATCCCCTTGACCTCCT
TTTGTTGTCTGATTGCTCTGGCTAGAACTTCAAGAACTATATTGAATAAGTAGGGAGAGAGTGGGCAGCC
TTGTCTAGTCCCTGATTTTAGTGGGATTGCTTCAAGTTTCTCTCTATTTAGTTTAATGTTAGCAACTGGT
TTGCTGTATATGGCTTTTACTATGTTTAGGTATGGGCCTTGAATTCCTATTCTTTCCAGGACTTTTATCA
TGAAGGGGTGTTGAATTTTGTCAAATGCTTTCTCAGCATCTAATGAAATGATCATGTGGTTCTGTTCTTT
CAGTTTGTTTATATAATGGATCACGTTGATGGTTTTCCGTATATTAAACCATCCCTGCATGCCTGGGATG
AAGCCTACTTGATCATGGTGGATGATTGTTTTGATGTGCTCTTGGATTCGGTTTGCCAGGATTTTCTTGA
GTATTTTTGTGTCGATATTCATAAGGGAATTTGGTCTGAAGTTGTCTTTCTTTGTTGTGTCTTTGTGTGG
TTTACGTATAAGAGTAATTGTGGCTTCATAGAAGGAATTTGGTAGTGCTCCATCTGTTTCAATTTTGTGG
AATAGTTTGGATAATATTGGTATGAGGTCTTCTATGAAGGTTTGATAGATTTCTGCACTTAACCCGTTGG
ACCTGGGCTCTTTTTGGTTGGGAGACCTTTAATGATTGCTGCTATTTCCTTAGGAGTTATGGGGTTGTTT
AACTGGTTTATCTGTTCCTGATTTAACTTCGGTACCTGGTATCTGTCTAGGAAATTGTCCATTTCCTGAA
GATTTTCAAGTTTTGTTGAATATAGGTTTTTATAGTAAGATCTGATGATTTTTTGAATTTCCTCCGAATC
TGTTGTTATGTCTCCCTTTTCATTTCTGATTTCGTTAATTTGGACGCACTCTCTGTGTCCTCTCGTTAGT
CTGGCTAAGGGTTTATCTATCTTGTTGATTTTCTCAAAGAACCAACTTTTGGTTCTGTTGATTCTTTCTA
TGGTCCTTTTTGTTTCTACTTGGTTGATTTCAGTTCTGAGTTTGATTATTTCCTGCCTTGTACTCCTCCT
GGGTGTATTTGCTTCTTTTTGTTCTAGAGCTTTTATGTGTGCTGTCAAGCTGGAGACATATGCTCTTTCC
TGTTTCTTTCTGCAGGCACTCAGTGCTATGAGTTTTCCTCTTAGCACAGCTTTCATTGTGTCCCATAAGT
TTGGGTATGTTGTACCTTCATTTTCATTACATTCTAAAAATTTTAATTTCTTTATTTCTTCCTTGACCAG
GTTATCATTGAGTAGAGCATTGTTCAATTTCCACGTATATGTGGGCATTCTTCTCTTATTATTATTGAAG
ACCAGTTTTGGGGTGTGGTGGTCTGATAGCACGCATGGGATTATTTCTATCTTTCTGTACCTTTTGAGGC
CCATTTTTTGACGAATTATATGGTCAATTTTGGAGAAAGTACCATGAGGAGCTGAGAAGAAGGTGTACCC
TTTTGCTTTAGGGTAGAATGTTCTGTAAATGTCTGTTAAGTCCATTTGGCTCATGACTTCTCTTAGTCTG
TCTACGTCTTTGTTTAATTTCTGTTTTCATGATCTGTCCATTGAGGAGAGTGGGGATGTTGAAATATCCT
ACTATTATTGTGTGAGGTGCAATGTGTGTTTTGAGCTTTAGTAAGGTTTCTTTTACGTATGTAGGTGCCC
TTGTATTTGGGGCATAGATATTTAGGATTGAGAGTTTATCTTGGTGGACTTTTCCTTTGATGAATATGAA
GTGTCCTTTCTTAACTTTTTTGATGAATTTTAGTTGAAAGTTGATTTTATTTGATATTAGAATGGCCACT
CCAGCTTGCTTCTTCCAACCATTTGCTTGGAAAGTTGTTTTCCAGCCTTTCACTCTGAGGTAGTGTCTGT
CTTTGTCTCTGAGGTGTGTTTCCTGTAGGCAGCAGAATGCAGGGTCCTCGTTGCATATCTATAATTTGTT
AATCTATCCTTTTATTGGGGAGTTGAGGCCATTGATGTTGAGAGATATTAAGGAATAGTGATTATTGCTT
CCTGGTATATTCATATTTGGATATGAGGTCATGTTTGTGTGCTTTTCTTCTCTTTGTTTTGTTCCCAAGG
CGATTAGTTTCTTGCTTCTTCTAGGGTATAGCTTGCCTCCTTATGTTGGGCTTTACCATTTATTATCCTT
TGTAGTGCTGGATTTGTAGAAAGATATTGTGTAAATTTGGTTTTGTCCGGGAATATCTTGGTTTCTCCAT
CTATGTTAATTGAGAGTTTTGCAGGATACAGTAACCTGGGCTGGCATTTGTGTTCTCTTAGGGTCTGTAT
GACATCTGTCCAGGATCTTCTGGCTTTCATAGTTTCTGGCGAAAAGTCTGGTGTGATTCTGATAGGTCTG
CCTTTATATGTTACTTGACCTTTTTCCCTTACTGCTTTTAATATTCTTTCTTTATTTTGTGCGTTTGGTG
TTTTGACTATTATGTGTCAGAAGGTGTTTCTTTTCTGGTCCAATCTATTTGGAGTTCTGTAGATTTCTTG
TATTGCCTCTGGGTATCTCTTTTTTTAGGTAAGGGAAGTTTTCTTCTATGATTTTGTTGAAGATATTTAC
TGGTCCTTTGAGCTGGGAGTCTTCACTCTATACCTATTATCCTTAAGTTTGATCTTCTCATTGAGTCCTG
GATTTCCTGTATGTTTTGGACCAGTAGCTTTTTCCGCTTTACATTATCTTTGACAGTTGAGTCAATGATT
TCTATGGAATATTCTGCTCCTGAGATTCTCTCTTCCATCTCTTGTATTCTGTTGATGAAGCTCATATCTA
CAGCTCCTTGTCTCTTCTTTTGGTTTTCTATATCCAGGGTTTTTCCATGTGTTCTTTCTTGATTGCTTCT
ATTTCCATTTTTAATTCCTTCAACCTTTTGATTGTGTTTTCCTTGAATTCTTTCAGGGATTTTTGTGACC
CCTCTCTTTGGGCTTCTACTTGTTTATTCATTTTTTCCTGGAATTCTTTCACGGATATTTGCGAGTCCTC
CCTGTAGGCTTCTCCATGTTCTCTAAGGGAGTTCTTTACATCTTTCTTGAAGTCCTCCAGCATCATGATC
AAATATGATTTTAAAACTAGATCTTGCTTTTCTCGTGTGTTTGGATATTCCGTGTTTGCTTTGGTGGGAG
AATTGGGCTCCGATGATGCCATGTAGTCTTGGTTTCTGTTGCTTGGATTCCTGTGCTTACCTCTTGCCAT
CAGATTATCTCTAGTGTTACTTTGTTCTGCTATTTCTGACAGTGGCTAGACTGTCCTATAAGCCTGTGTT
TCAGGAGTGCTGTAGACCTGTTTTCCTGTTTTCTGTCAGCCAGTTATGGGGACAGATTGTTCTGCTTTCG
GGCGTGTAGATTTTCCTATCTACAGGTCTTCAGCTGTTCCTGTGGGCCTGTGTCTTGAGTTCACCAGGCA
GGTCACTTGCAGCAGAAAAGTTGGTCTTACCTGTGGTCCCAAGGCTCAAGTTTACTCGTGGGGTGCTGTG
TATGAGCTCTCTGTGGCGGCAGCAACCAGGAAGATCTGCGCCGACGTTTCTGGGAGCTTCAGTGCACCAT
GGTTCCAGATGGCATTTGGTGTTTTCCTCTGGCGTCAGAGATGTGTGCAGAGTGCAGTCTCTTCTGGTTT
CCCAGGCGTGTCTGCCTCTCTGAAGGTTTAGCTTTCCCTCCCATGGGATTTGGGTGCAGAGAACTGTTTA
TTCGGTCTGTTTCCTTCAGGTTCCGGCGGTGTCTCAGACGCAGTGGTCCTGCTGCTCCTGGACCCTCCTC
TACGGGAACCCAGAGGCCATATACAATTTCCTCTTGTGCCAGGGATGTGAGAAGGGGTGGACAGTGTTGG
TGGTCTTTTCCACTCTGCAGCCTCAGGAGTGCCCACCTGACCAGGTGGTGAGGTCTTTCTCCCACAGGGT
TTGGGAGCAGAGAGCTGCTGCGGGCAGAGATCCGCCAGTTTATAACTCAATTTTAAACGAGGTTCAATGC
TGTACAGAGTAATTCACAACAAAATAATTTAAAAATGAATGAGAAGCGTTTAAATGCTTAACTTTTCTAA
ATAGGAAATGCAATTTAAAGCTCCCTTTGGGCAGATTTATTCTTCTGTCAAGTTGGGAAAGAACAATACT
ACTGGCAACAGTGTATTCTTGTTTGAATGTGGATCAAGAGGAATACTTTTTCTGGCTGATGGGTTTGCAA
ACTTGTGCAGCCAGTTTGAATATTTAGCAAAATATTATTTCAGATATATGGGAATTGGTATATCTCAAGA
AATTGGTATAAATATTTAGGTGGTAATCTAGAAAAAATCCAATGCTAGGTCTATTAATAGTAGAAAGAAA
ATGAGACAATAAGAAATATCTAATCATAGTAACTATGGAAAGGAAGAGCAGAAAAATGAAATATGTATGA
AAACTTGAATAAAATTAAAATAAAAAAGAAATACGTTTTTCTCAATAGATCTATTACCAATATTAGTGAA
AATGAAGTGTCCTATTTAAACAATCATTTAGCTTCAAAGAAACACAGGAAGTTATTAAAAATTTTTTTAG
ACAGGATCGTCAACAGCAACAAAACACAGGACCTTTTAATTCTACAATTATTTTTGAATTGTTTATTTTA
TTGACATTTCAAAAATTTCTACCTTCCATATTGCCCCTCTGTAAACCCCCAAAGCATTTCTGCTCCCTCC
TGCTTCTATGAGGGTGCCACCTCGCAAATACTATCCTTCCTTACTGCCATATCATCTTCCATACTGGGGC
ACTGAGCCTCCTTAGGACCAAGAGCCTGCCCTCCCACTGAAGCCATATAAAGTAGTCCTTGGCCACACGT
GTATCATTTGCCATTGCTATCTCTATGTGCACTCTTTGGTTGGTAGTTTAACACCTTTACGGGATCTTGT
AATTTGATATTGTTCATCCTATGGGATTGCAAACCCCTTATGTTCTGTCAGTGTTTGACCTGCAATGGGG
TACCATGCACAGGATGAAGATTGGTTGATAAGTTCCACATTTGTATTGGGTAGGCTTCCAGTGAACAATT
GTACAAGAATCCTCTCAGCAAGCACTTCTTGTGATTGGCAAGAGTGTCTGGGTTTGATTTCTCTGGAAGG
GATTGATTCATAGGTTGCATTGCCTCTGGATAATCATTACTTCAGTCTCTACTCCACTCTTTGTGTCTAT
GTTTCTTTAGACAGGAGAAATTCTGGGTTAATATTCTTTGAGATGAATGAGTGGACCCATTCTTCAACAA
TGTGCTATACCTATCATCTGGCTTTGTTATCTAGAGGTTATCTTTTCCCTTTGTTGAGTATGGCTTTCCT
GGAATCTCAGATAATCATATCCAGTTTTCCACACCAATATGCAAGAAAAATCCCTCAATTTACGGTCTCA
CAATTCTTCTAAGTGCCCTCCCAAACATGATCCTCTTCCAAATTTTCCCCCTCCTCTTCCCCTCCCAAAT
TCCTATTTCTCTTTACCCATATTGTTCCCCCATCAAAGTAAAAATGAAACAATTACTCTTTTATCTGCTT
CTTGAAATTCACATAGTGTATGATTTGTGTCATGGGAATTCTGAGATTTTGGGCTAATATCATCTTACTA
AGGTTTGCATACCATGAGTGTTCTATTGTGATTTGGGAACTTCACTCATGTTGACATTTTTCATATCCAT
CTTTTTGCCTAAGTATTTCATAAAGACATTGGTTTGTATAGCAGAATATTACTCTGCTATGAAATTTATT
ACATTCCACATAACCATTCCTCTCTTGATAGATTTTTGACCTGAATCCAAGTTCTGGATATGATAAATAA
ATCCATGCTGATCATAGTGGAGCATGTTTCTTTTGTGAAATGTTGGAGCATCATTTGTCTATTTGCCCAG
GAATGGTATAGCTGGGTTTTCAATTAGTTCTATGTCAAATTTTCTAAGGAACTTCCATAATGATATCCAG
CCAGGTTGTAGCATCTTGTAATTCCAACACTAATGGAAGAGATATCCTCTTTCTCCACATCCTTGCCAAA
ATATGCTGTCACCTGGGACTTTTTGTCATAGTCATTTGACTAGTGTAAGGTCACAACATATGATCCTCCC
TGCTGCTTATGGTTCATTTCAGTCATTCATGATTTGTCACTTGAAAATTCTTTATCTCTATACTCCATTT
TTTTTGTTGGTGAATCATGCTTTTAATTCCAACATTCAGAAAGCTGAGGCTCATTACCTTCAGTAATCTG
AGCTATATTATGAGGTAAGGCTAACCTAGTATATACAATGAAAATTATCAAAATTGCATACCACAAAAAG
AGAAAAAAATCACATAAATCTTGCCACTTTGTTTCTCAAGAAAATGTTGTAATAATATTAATGTCATACG
TTTCTTGAATAGATCCATAATCTGTACCATATATACCTACAAATACATGTACCTACATAAAAATGACAGG
AGAGGAAGGAAGGTTACAGTGAAAAAGAAATGATATTTAAATGAGTGTTTGACCAAAGAGTAATGTGAAA
ACAAATTGAGGGTTTTTTTGTTAGTTTGATTTGAAACTTACTATGTTTTATTGGATTTCTTTCTTTCATT
CTTTTTTTAAAAGAAAAACTAGGTCTTTACTATTTCTTAGAGACATATGATTGTCATTAACACAGGTATT
TGCATGAGAAGATTGCTCTGTAATAGAGTTGCATTATAGTAAACTTTTTATTTCATACAAAAGAGATAAA
CTATGTAGATTATCACAAGCATGCTCTAAGATCTGCAATATTAAAAGAGGTGAATTGCCTATCTAAGCTT
GCCATGTGCTTTGGAATAAGAATAACAATTTTGGTATTTTTCTTTTTACTTTTTTTTCCTTACTGCGACC
AAACTTTATTAAAATCTTTTTTTTATTAATTTGAGTATTTCTTATATACATTTCGAGTGTTATTCCCTTT
CCCGGTTTCCAGGCAAACATCCCCCTCCCCCGTCCCCTTCTTTATGGGTATTTCCCTCCCCATCCTCCCC
CTCTTGCCGCCCTCCCCCCAACAACCTAGTTCACTGGGGGTTCAGTCTTAGCAGGACCCAGGGCTTCCCC
TTCCACTGGTGCTCTTACTAGGATATTCATTGCTACCTATGAGGTCAGAGTCCAGGGTCAGTCCATGTCT
ATACTCCATTTTTAAATAGGTATTTTCTTCTCTGTAATATGCCTACTTGGATTGTTGTTATTCATTGGAT
ATTAGCCCTCCATTGGATGTAGAATTGGTAAAGATATTTTTCCAGATGGTACGTTGATGGATTTTCATAT
TGATAGTGCCCTTAACTTACAGAACGTTTACTGGTTTAGATATCATATTTTCCTGTAATATATCTTAAAA
CCTAAAGAAAGTTGCCCACACTGATATGTTTAAAGCTCTTTCCCACTTTATCTTCTATTAGATTCAGTGT
ATATGATTTTACTTTGAAGTCAGATTGACTTCAAAGCATTTCACAAGATTGTAAAGATGGATTAATTTTC
ATTCTACTCTATAAGGATCACCACTTCAACCTATAGGCTCTTTTCAGCTGAATGTTTTATTATATTTAAT
TTTATTATTATTATTTTTTTAAAGATAAAAAAATAAAGTGATTTATAGGTAGTAAAAAAGAAAAAAAGAA
CATACAATGTAAATAGCAGTTTCTATGGGAAAACTTTGAACAGAATTAAAATATTGAAACATGATATAAA
TATACAGATAATTTGTCTAAATAGTTTAACAAATAATTATTCCAATGTTTTCTCATTATTCATTATACAT
ATTTAACATGTGCACTTTAATATCAATGTGTGTTGGCTGAATTGCTAAACTAGTTCTTGAAAAAGTTAAT
ATATTGTTTCTCAGAATTCTGTGATCTACTATATATGCCACAGTATAAATAAAAATGAAAAAATATTTAA
ACCTACAAAAATATTTTTTTCATTGATTTCTTTTTTTTTAATTTAGAGAATACTTTATTAGTTTTTGTAA
TCAAACCCACGTATATAAGACCTTACATATTTAATACAGTGTGTTACCCCTGTACAAATGGAAAAAACTT
AAGTTCAACATTTCTAGACCAATATGGCTGTTAATTTCTGTACAGTGCCAACTCAACACAGTAAACGGGG
ATACTTTTTTCCAAAGTTGACAGCACAGGTAAAGTTTCAAAAAATTGAAATTATATATCTGTATATATAT
ATTTATATTTATATAAAAAGACCAATAATAGCAGTGTTATGCATCAACAGGAGCAACAGCTTTTCCAGGT
TCTGCAGTCATCTGAACAAAACTGTAGAGACATCCAGCATACTCCATTAAAAAAAAAAGTAAAAAAACAA
AACCCGAGAAAACAGCACAGTTCTGTTACTCTTGTGGTACCTGGCACCATTTTTTTTAAAATTAGCTTCT
CAATCATCATCTGGAAAGAAAACATTCTGAGCAACATCATTAAAAACAGCTCTGATAAAGCACGGTCACT
ACTACGTATCATAAAGCAGGTACAAGCTATTTTACATCCACAGAGGTATGATACAGTACTGTCCTACATC
TATAATACTAGAGGATACAATTTAAAAGGCATTATTTGAGACTTGATTCTACTTTTCCAGCAGAGGGCCC
AAAGGATGGTGTGACACAGCTTTGTAAAGAAACATACTCTAGACAGGATTTCCTTTCACTAGTGGCACAG
TTCTAAGGATTCATTCTCTCCATGAATCCTTTATTCAGCTAAAACCGTTATTAAAAAAATGAAATATCCC
TAGAACAAAACCGTATAACCACCGGATTCACATGAAGATGAGCTAGTGGAGACAAGCTGGACCTCACCTT
ACCAACAAGCTATCAAATCTGTTATGTTTAAACAGTGAGACCTCCAAGGAAGGAGATGCCAAGTAGTGCT
TCAAAGCTTCGGACCACAATCAAACACAGCATCCTTTTCAATAGAAGCAGAAGCTCATCTGAATATGCTC
ATGGATGCTGACATCAACATTTAATCATCTCCTCACTCATCCAGGAAGAGGGGAGATCAGTTACTACTGT
ACTTTATTGTGTTCAACCAAATCACCATGTTACAAAAATAGCAAGCTGCCATAATAAAAAATAAGGCTCC
TCTATCCAGCACCAGATAGCATCATTTTACTTTCAAGCCTAGAAATTGCACACTTGTATATAAACCAATC
GAAGATGAGGATTGAGAGTTCATCTTGGTGGATTTTTCCTTTGATGAATATGAAGTGTCCTTCCTTATCT
TTTTTGATGACTTTTAATTGAAAATTGATTTTATTTGATATTAGAATGGCTACTCCAGCTTGCTTCTTCT
GACCATTTGCTTGGAAAGTTGTTTTCCAGCCTTTCACTCTGAGGTAGTGTCTGTCTTTGTCTCTGAGGTG
TGTTTCCTGTAGGCAGCAGAATGCAGGGTCCTCATTGCGTATCCAGTTTGTTAATCTATGTCTTTTTATT
GGGGAGTTGAGGCCATTGATGTTGAGAGATATTAAGGAATAGTGATTATTGCTTCCTGTTATATTCATAT
TTGGATGTGAGGTTATGTTTGTGTGCTTTCATTCTCTTTGTTTTGTTGCCAAGACGATTAGTTTCTTGCT
TCTTCTAGGGTATAGCTTGCCTCCTTATGTTGGGCTTTACCCTTTATTATCCTTTGTAGTGCTGGATTTG
TAGAAAGATATTGTGCAAATTTGGTTTTGTCATGGAATATCTTGGTTTCTCCATCTATGTTAATTGAGAG
TTTTGCAGGATACAGTAACCTGGGCTGGCATTTGTGTTCTCTTAGGGTCTGTATGACATCTGTCCAGGAT
CTTCTGGCCTTCATAGTTTCTGGTGAAAAGTCTGGTGTGATTCTGATAGGTCTGCCTTTATATGTTACTT
GACCTTTTTCCCTTACTGCTTTTAATATTCTTTCTTTATTTTGTGCGTTTGGTGTTTTGACTATTATGTG
ACGGGAGGTGTTTCTTTTCTGGTCCAATCTATTTGGAGTTCTGTAGGCTTCTTGTATGCCTATGGGTATC
TCTTTTTTTAGGTTAGGGAAGTTTTCTTCTATGATTTTGTTGAAGATATTTACTGGTCCTTTGAGCTGGG
AGTCTTCACTCTCTTCTATACCTATTATCCTTAGGTTTGATCTTCTCATTGAGTCCTGGATTTCCTGTAT
GTTTTGGACCAGTAGCTTTTTCCGCTTTACATTATCTTTGACAGTTGAGTCAATGATTTCTATGGAATCT
TCTGCTCCCGAGATTCTCTCTTCCATCTCTTGTATTCTGTTGGTGAAGCTTGTATCTACAGCTCCTTGTC
TTTTCTTTTGATTTTCTATGTCCAGGGTTATTTCCATGTGTTCTTTCTTGATTGCTTCTATTTCCATTTT
TAATTCCTTCAACTGTTTGATTGTGTTTTCCTGGAATACTTTCAGGGATTTTTGCGATTCCTCTCTGTAG
GCTTCTACTTGTTCTCTAAGGGAGTTCGTTATGTCTTTCTTGAAGTCCTCCAGCATCATTATCAAATATG
ATTTTGAAACTAGATCTTGCTTTTCTGGTGTGTTTGGATATTCCGTGTTTGCTTTGGTGGGAGAATTGGG
CTCCGATGATGCCATGTAGTCTTGGTTTCTGTTGCTTGGGTTCCTGCGCTTGCCTCTCGCCATCAGATTA
TCTCTAGTGTTACTTTGTTCTGCTATTTCTGACAGTGGCTAGACTGTCCTATAAGCCTGTGTGTCAGTAG
TGCTGTAGACCTGTTTTCCTGTTTTCTTTCAGCCAGTTATGGGGACAGAGTGTTCTGCTTTCGGGCGTGT
AGTTTTTCCTCTCTACAGGTCTTCAGCTGTTCCTGTGGGCCTGTGTCTTGAGTTCACCAGGCAGGTTTCT
TGCAGGGGAAAAGTTGGTCCTACCTGTGGTTCCAAGGCTCAAGTTTGCTCGTGGGGTACTGCCTAAGTCC
TCTCCGCGGCGGCAGCAACCGGGAAGATCTGCGCCGCTCTTTCTGGGAGCCTCCGTGCACCAGGGTTCCA
GATGGCGTTTGGTGCCTTCCTCTGGTGTCTGGATGTGCACAGAGTGCAGTCTCTTCTTGTTTCCCAGGCG
TGTCCGCCTCTCTGAAGGTTTAGCTCTCCCTCCCATGGGATTTGGGTGCAGAGAACTGTTTATCCGGTCT
GTTTCCTTCAGGTTCCGATGGTGTCTCAGGCGCAGGGATCCTGCCGCTCCTGGGCCCTCCCCTACGGGAA
CCCAGAGGCCTTATACAGTTGCCTCTTGGGCCAGGGATGTGGGCAGGGGTGGGCAGTGTTGATGGTCTCC
TCTGCTCTGCAGCCTCAGGAGTGCCCACCTGATCAGGTGGTGAGGTCTCTCCCCCACGGGGTTTGGGAGC
AGAGAGACTAATTTTATTATTTTTAATTTTCCTTTTGCTTCTAGGTAAAGATCTTCAATCTAGATTTAAT
TCTATGCTTCCAATACTATTCCATTGATCTTCCTGTATATTGTATTTCAAATATCTTATTTTTTTAATCA
CTGGTGCTTGAGGTCAGGAATTCCTCCAGAAGCTGTCTTATTGTTGAGATAGTTTAAGCTATCCTGTATT
TTGGTTATTTGAGTTCAATTTGACAATTGTTACCTTCAATCTCTGTGAAGAATTAAGAATATAATCTGGG
TATTGCTTTTAATATCATGAGCGTTTTTTCATAAAGTAAATCCTGTTGATGAATAAGAATGGGAGATTTT
TCATATTCTGAGGTCGCCTACAATTTTTTCTTCTGAAATTTCAAGTTCTTGTCATTCAGACCTTTGACAA
ACTTGGTTAATCTATTCATTCTTGACGGCCAGAACTTTCACATGCTTGGTGCAATTCATTCCTACATATA
TTATTTTTGACTATTTTGAAAGATCATCATCACCATAATTTCTTTCTCAGTCCCTGTATAATTATGGTAG
GGGAAGGCAACTGACTTATTCGAGTTAACTTTATATTCAGACATTTTGCTGATATTCTTTTCATGTATAT
GAGTATTTAGGCAGACTTTTTAGGGTCATCATTGTGTACCCTCAAATCGTCTTCAAATAGTGATATCTTT
TCCTATTCCTTTTAAATATTATCCATTTGACATAATTTTGTTTTGTGACTAGTATAGCTAAAATGTCAAG
GGCTTTATTGAGTAAAGATAAATTGAGTGAGTAGCCTGGTCTAGTCCCTGATATTAGTAGGATTGCTTCA
AATTTCTCTCCATTTAGTTTGATCTTGGCTAATGGTTGTATATTGCTTTTATTATGTCTGGGTATGGTCC
TTCACTTACTAATTTTTCCAAAATATTTAACAAGAAGAACTATTGAATTTTTCAAATGGTTTTTTCAATA
TCTAATTGGAAGACTGTGTGTTTTTTCCCTTTTGTATTGTTTATATGTCAGACTTGCTTGGTGAATTTTA
ATATATTAAACAAACCCTGTATACCTGGAGTAAAGTCTAAGTGATCATGGTGAATGATCAGTTTGAGGTT
TTCTTACATTCTGTTTGTGAAAATTGTAGAAAGTATCTTTGCATAAATATTCATAATAGAATTGGTCTGA
CAATTTTTTTATCAGTTCTATTTATCTATCTATCTATCTATCTGTCTGTCTGTCTGTCTGTCTATCATCT
ATCTATCTGTCTGTCTGTCTATCTGTCTGTCTATCTCTATCTATCTATCTATCTATCTATCTATCTATCT
ATCTATCTATCTATTTTAGTTTTAATTTTATCCCTTTCCCCCTACTTAATGCCATTCCACCTTCCTCCCA
TGACATTTTTGACACAGTGGTCTAGCCTTGGCAGCATCAAGGACTTCTCTTCCCATTGGTGACCTACAAG
GCCATCATCTTCTACATATAACACTGGAGCCATCGGTCTGTACATGGGCACTCTTTTGACTGTGGTTTAC
TTTAAGAGAGCTCTGGTTCATTGGAATTGTTGCTCTTATGTGGCTTCAAGCACCTTCAGCTCATTCATTC
TTTTCTCTAACTCCTCCTCCAAGAGAACTCCATTCTCTATTCAATGGTTGGCTGTGATTTGCCTTTGTAT
TTGTCATGATCTGCCAGAGACTATCAGGAATCAAATCAGATTTCTATCTGCATGCTTTTATTGGAATCAG
CACTATTGTTTGTGCTTAGTGGCTGTATCTAAATGAGCTGGATCCCTTAGGGGGTAGTCTCTGAATCAAC
ATTCCTTCTGACTCCACTCAAATCTTTGTCTTCATATCTACTCTTATAAATATTTTTCCTACGTCTCAGA
AGGACTGAAGCATTCAAATTTTAATCATCCTTCTTCTTGAAGGATGTGGTGTGCGGATTGTGTCTTGAGT
AATCTGAGTTTTTTGCTAATATTAAGTTATTGGTGAGTGCATTCCATATGGTGTTTGTTTGTTTGTCCTG
CTTTTTGGACTGGTTTACATCACACAACATGTATGTTATTTTATAGTTCCATAGTTTTGCCTATGAATTT
GATGATTTCATTATTTTTAATAGCTAAGTGTTGATGTACAACATTTTTGGTATTCAATCCTCTTTTGATG
GACATCTGTTTGTTTTTTTTTCCCAGATTCCAGGTATTGTAAATAAGACTGCTATGAACATACTGCAGCA
TATGTCTGTGTTATATGTTTCATCAACATTTGGGTATATGTATAGAAGTGCTATAGCTCAGTTTTCAGGC
AGTACTATGTCCAATTTTCTGAGGAACCTTCAAAATAATTTCTAGAGTGGTTCTACCACCTTACAATCCC
CCCAAAAATGGAGGATGTTTCCTCTTTCTCAACATCCTCATTAAAATATGTTGTTACCTGGGTTTTTGTC
TTAGCCATTCTGCATGGTAATAGTTGGAATCTCAGGGTTCTTGTATTACATTTTAGAGAATTTTATTGAC
ATTTCTGCGTTGATATTCATAAGTGAAATTGGTGTGAAGTTCTCCTTTGTTGGGTCTTTCTGTAGTTTAA
GTGTAAGCATAATTGTGGCTTCATAGATGGAATTGGGTACTGCTTTTTCTGTTTCTATTCCATGGAATAA
TTTGAAGAGTATTGGTATGAGGTCTTCTATGAAGGTCTGATAGAATTCTCAACTAAACTCATCTGGTCCT
GGACCATTTTTCTGTTTGGAGATTTTTAATAAGCTTCTCTTTTTTAGGAGTTCTGGGATAGTTTAGGTGG
ATTTTCTGATCATGATCAATTTTGGTACATGAGAACTTTATAGAGAATTGTCCATTTCATCTACAGTTTT
CAGTCTTGTTGAGTAAAGGGTTTTATAGTAGGACCTCATGTGTCCTGGATTTCTAGGATAAACATCCTAG
GATGTTTAGGTTAGGAGCTTTACTTGCTTTGTTATATAATTTCTTTGACAGTTGTGTACTGTTTTCTATG
ACATGCCTTGAACCTGGGAGTCCATCTTCTGTTTCTTGTATTTTGTTTATGATGCTTGCATCTATGACCT
CTGATCTCTTTCCTAGGATTTCTTTTTCTAACATTGTTAACCTTAATGATTTCTTTAATGATTTTATTTT
CATTTTTAGATCCTGGATGGATTTGCTCCATTCCTTTACCTGCTTTATTGTATTTTCCTGGAATTCTTAA
AGAGTATTTTGTGTTTGTCTTTTGACGACTTCTACTTGTTTAAATGTGTTGTTATGTATTTCTTTAAGGG
AGTTATAAATGAACTTCTTAAAGTCCTCTATCATCATCATGAAATGTGATTTTAAATCCAAATCTTGGTT
TTATGGTTTGTTGCTCTATGCAGTGTTTTCTTTGGTTGGAAAACTGGCCTGTTAAAATGCCAATAACCTT
GGTTTCTGTTGCCCAGGTTCATGAGCATGTGTCTTTTCATCTGTTCCTCTTTGGTGTTATCTGTTCTTGC
TGTCTCTAACACTGGCTTGAACCTCCTATGAGCATGTGTGTCAGCATTCTGAGAGGTTGGCTTAAATCCA
GCAGATTGGGTACTGGGAGTTTAGTCATAAGGTCAGCTTCAGGAGTAGGAGTCAGTGAGAAAAATCTGGC
CCAGAAAACTCTTTGCTCCCTGTGTCTAGAGGTCTCCAGCAGGGAATCCTCTTGGACCAGGAATGTGAGG
AGAAATGGTGATCTCCACTAAGATTTCCGGACCTTTGGCCTTTCTGAGAGACCACCTCTCTCTCCTACTG
GATATGGGTCATGGTAGCTGAAATCTTGGGTGGTCTTAGGCTACAGGTGAAAAATGAAAAGATCTTGTCT
GAGACTGCTCCTGGTTCTCTGTGTCCTTAGTACTCCATGTGGGTACCATGAAGCTGAAGTTGTGGTCTTA
TCTCTGCTCTCAGGTGTGTGAGATCTCTTGATTGGCATGCATCTCTGAGGGGATGGAGAACATTTTCTCT
TTTTCTTTTTTGTTTTTTTTTGTGTGGATTAGTGTATCACTGAATAATAAGGTATTGTTCATTTTGTTTC
TATTTTATGGAATCATTTGAAAAACATTGTTAGTACATTGTTATTTGAATGTATTCTGCACTAAAACACC
AGTTTTTTTAAAGAACATTTATGCTTATATTTCTTTTATTTCTGATTATATTTCTTCAGTGGGTTTGTGA
CAATTAAGTTGGTTTAGCTGATCCTGATTTAAATTTGGTATCTAGTGTCTGAATAGAAAATCATCTATTT
CATCTATATTTTCCAAATTTTTTGATTCTATAACTTTTTAAAATTATAAAATTATAAAATTTAAAAATTA
TAAAATTATAAAATCTTCTTCAGTTTCTTTTCTTCCTATAAATTCCTAATTTTCTTGATTCAGGTACTGT
CTCTGTACCCTTTAGTTAGTCTTGATAAGGTTTAACTACTTTTTTTTCTTTTTTTTTCTCAAATAACCAG
CTCCTGATTTTGTTGATTCCTAGTCTAGTTCTCTTTGTTTCTGCTTGGTTTAGTCCAGCCATGAGTTTGG
GCATTTCAGGGAGTTTTCTCTTCTTGGTGTATTTCCTCCTTTTGTTACAGAGCTCTTAAGTATTCTGTCA
AGCTCCTAGTGAATGTTCTCTCCATTTTCTTTTTGGTAACACTCAGAGCTATGAGATTTGCTTTTAGTTT
TGCTTTGCGTCCCATATCATTGAACACATAGTTGTTCAGTTTTCATGTGTTTGTGGATTTTTTTTAGTAA
ACACTCAAAATAAATGAATTAATCCACCAAGATTTACTATTAATTCTCACCCTCTATGCCCAAAATCAAG
AGAAGCATCATTTGTATAAGAACAAATTAATAACAAAAATAAATATAAATTGTTTATTTTTTGTTAATGA
AGAACATCCTTAGTACTTGGGTGTCCAATAGTATACATAGGATTAATTTAAAGTTGTTTTATTGCTTTAG
GGTTTTTTTGTATGTGTATCTGATTTTATGGTCAGTTTTAGAAATGGTACCATGTGTTGATATAAAGACT
TTATATCCTTTGTTTTATTTTTAAATATTTTGTATATATCTTTTAGTCCATTTTTTTCCTATTGTCTATT
TGGTTTACTTTGTCTTTCTTTAGTTTCTGTTTCTTGATCTTTCTTTTGGTAGAGAGTAGAGAGTTGAAAT
TTTCTCTATTCTTATATGAAGTTCAATATGTGTTTTGTTCTTATACAAATGATGCTTCTCTTGATTTTGG
GCATAGAGGGTGAGAATTAATAGTAAATCTTGGTGGATTTATTCATTGATCAGTATATTTTGATACTCCC
ATCTTTTGATAATTTTTGGTTCACAGTCTATTTTATTGCATATTATAATGGCTACTTCAGGTTTTTTTTG
TGACAGTTGCTTGACAGTTCTAGCTTTTTGTTATGAAGTTTCTGTCTTTCTCACTGCGTTGTATTTCTTA
TATGTAGCAAACTGCTGTCATGTAAATATATCTAGTTTTTTAGCCTATGATTTTGTTTGACAGAGTGACA
GAGGACTTCACTCTAATGATGGTAAGAAATATGAAGGAATAATGATTTCTGCTTCCTATTATTTTTGTTT
TTAGAGGTAGAATTATGTTTGGTCCTCTTCTTTCAGGTTGTTTGTAATTAGACTATAAACCTGATTTTTT
GTAGAGAATAGTATTCTCCTTGTTTTATTTCCATTATCTTCTGTAAGGCTGGATTAATGGAGAAATATAG
TTTAAATTAGTTTTGCCATGTAATATCATGGTTTCTCTATCTATGCTAATTGTTCCTCCATCGGTGCGAG
TTATAAGACACTGGCCTGAATTTTTTTTCCTCTTTGCATTTGTATAACTTTTAAACAGGTGTTTTAGAGT
GTGGTGAGAAGTCTGGTGTGGGTCTGACATGTCTCAGTTCATAGGTTAATTGTCCTTTTTCTCTTAACTT
ATTTAATAGTCTTAACTTTTTCTGTACATTTTGTGTTATAATTATTATGTGATGGGAGCAATTTCTTTTC
TGATCCAATATGGTGGGTATTCTGTAATCTTCATGTATTTTTGTGAACATCTCCTTCTTTATATTAGTGA
CTTTTTCCTGTAATTTTGTTGAAATTTATTGTCCCATTGACTTTTGAATCTTCACTCTTTTCTATTAATA
TCAGGTTTTGTATATTTATTTCTTTCTGGTTTTCTTGACAATTTTGATTTAGCATGCTTTTGATTTTTGT
ATTTTTTTACTGTTGTGTCAGTGTCTTGTAAGCTATATTCTATTTCTGAGCTTCTCTTCTTTCTACTATA
CTGTTTTAGTGATGGTTTTGTCTGTGACTCCTGCTCTGTTCCCAAGTCTTACATGTATAGAATGAGCCCC
CTTTGTGTTTTCTTTAATAAGTATATTTTTGTTTTCAAATCATAGTTTTGTCCAATTCACTTGACAATTT
CATTCTGTTTTTTTGTGTATTTCTTTAAAAAAAGAACATTTTTTCCTTAAGAGCTACTACTTGCATACCT
GTGCTCTCCTATATTTCTTTAAGGGATCTATTTATGTCCTCTTTTAAGACCTGTATTATCTTACTGATAT
GGGATTCTATATCAGAATCTTGCCTTTTAGATTTGTTGGAATACCCAGGGCTATTATGTTTTGGAAGAAC
TGTATTTTGGATTTATGAAATAATATAGGTTTCTCTTACTTCTGTTCTTTTGCTTGCCACTCATTAAATG
ATTTCTATTGGGTTAAGTGGCTTGCTGTTTCTGACTGAAGTCTGTCCCACCCGTGTGCCTGTGATTTAGG
CTGTGTCAGAACAGCTGTTGCGTATGCTATCTCTGGGTATGGGCAGGTTGACAAAGGATGGAACACAGCT
TCCACTGCCAGTAATGCTGGAAATCTGAAGAACCTGCAATGATCCTGCCTCCCCTTGTTCCTGGTGAAAT
TCCAGTTAAGTCAAGTGTGGGGACAAGAGTTACCCCCTCATCTCTGATGTTGAGATGTTTCAGAAATCTT
GTGTCAAGCTGACTGTGGGTGCGGGCTGACTGTTTTCCACATTTTGAGCATAGATTCTGCTCCAGGGCAC
AGATGCAAACCTATGTTTTGGAAATATTTTAATACTTTCATCCACAGGTATAAAACATTATGTTGTTTTT
AAAATGTTAAAATCTTTTCCTGTTCAAATATAGAAGACTAAATATTCACAAAGCTTGAGATTAAATTTGT
GGAGATTGAATTGGTTATGTTGATGTGTTTAAAGGAAAAGATGTATGTACATAATACCTATAATTTTTAA
CACCAAAGTCACTTTTTTTACATTTTACACAATTCAGCCAAAATACAACATTGTAAAATTTTTAAAAAGT
TGTTAATAGTTGTAGGCACAAATATCCTGTATTATTTGTCAGTGGAAAAATTTAATATAAATTCTCAGAT
GTAAGATCAGTTCTAACTCAAGTGCATGATACATTTTCATCTGTTGAAACATAGTCTTGAATAACATTTG
TCTGTTTGTCTTCTTGGTTTATACTATACAAGTGGAATTTCTCTTTCATGTTATTTTGTCTACTTCATTT
AAAAACTATTTTTTTCTCAAATGTATTTTTTAAATTTCTGAAAATTTATTGAATACATTACTAGAAAATG
AAACAGTTCTGATATGTATAAGTATATTGAAGTCCCAAGCTTTTATCTTATTGTAGGGATATTAGAGCAA
GGTATTTTAGATGTAGTTGCTTATAGTCTTAATTGTACTCTAGATAAAATTTACTACATTCTGATCATTA
TATCATACCAGAAATTATTGTAATTTCTGAGAAATCTGATGATTTCTTAGATTTATGCATTGTACCTCAT
GATATGGGGGCATTGTTCCTTTATCATATGGTAATGTAGTATCTTTAAAAATACAGAAGTGACCCAATTT
TGGAAGAAATAACTGTGTCTAATTGATTTGTGAGCAATATTGAAAGCCCTGATACAGTAAATGTTTAAAT
TACAAGAAAATATCCTGTAATATTTTTGGAGGAATCAGAAAGATATTTGTATGGGAAACATAATAGAAAT
GGATAAAAGTGAAGTTTTATAAATTATATGTGATTTTTATACAGGAAATGTATTGTACATAAGTATAACT
ACACTTGTGATCTACTTATGAATACCACTATCTGTTTTCCATATCAACAAAGTTTATTATAATTCTTTCA
GCCTTGACCATTTGTTAGTGCCATACACATAGCATAATAACAAACTCTATAATTGAAATTTATTGAAAAT
ATATCAAAATATACTTGGAAAGTCAATAAACACATTGCATGCTTATTTTCTCCCTTTTATGAAATTTTAG
ATGCAAATATTTTGGGCTTGATTCAAAGATAGAAGATTATTACACATCCCCACTCTGAATTTCCTTTCTG
CTACTGAAGAACACATACAAAATGTGAAGCAAAGCAGAGTTCTGAAGTTTTATTTAAGATGAAGGGAAAG
AAGTGATAGACCTGCAGGATATGGAATCCAGAGGAAGATGACAAAGAACAAGAACATAGTACTTGAAGCA
ACATATAAGCTGAACATAGAGCAAACAAGGACTGTACCAAGCATGTACACATTTGTGGCAGATATGAGCT
TGGTCTTCACCTAAATGCTGAGGTAGAACTTTCACTGAATACACTGTGTGCCTATAAATCTTCCTTTCAA
TACTGTGCTGCCTGGTAGCTTTCAATGATAGATGGCCTGCATAGATATGAAGGGATTGAAAAGGACAATA
TGGGTTTAAGTCTTTGGGGAACTGGTGTTCTTACAGTTAAATGAGAGGGTAGATTTAAGAATGGAAAAAC
CTATGATTGGGATGAGGCATAGTGAATATATATGTGTATCAGAAGAGATCTACATCTGGTTCTTGTCCAC
CAGCACTTGATACCTTCTTCCATCTTATCTAGTTTGGTGACTGTATATGTATGGGCCAAATGTGTGGCAG
TCTATGAATGCCTGTTCCTTCAGCCTCTGTCCTACACTTTGCCTCCCTATCCCATCCAATGGGTATGTTT
CTTTCTTCTTTAAAGAAGGCATGAAGCATCAAGGTATTGGTAATCCTTCTTCAGTTTGACATGGTCTGTG
CATCTTAAGTATTTTGAGCATTTTGACTAAGATCCACTTATCAATGGGTGCATACCCTGTGTGTTTTTCT
GTCCCGCACTACGTCTCGCCAGCAAGAACGACGCGGCACACACAGGATCCTTCTGCAGAAAAGCTTTAAT
GCGTATTGAGAGGGAGAGCATAAGCTTACAATGCAGAGACCCTGAGTGAGGAATAACTGTCCCTTATATA
GGAAACTATCCTCGCCTAGGACGTGTCACTCTCTGACTGGTTGCTGCCAATTATGCCAGATGACGTACCA
AAGCGTATGTGTCCCTTTGAGTAAGGAAGTTACCAGGCGCCTGTGTATTGCCCTTTTTACTAGGTGCGTC
CTACTGGATGCCGGCGCCATCTTGTAATGGAGTATGTGAGGGCAGCTCCTCACATCTCCCCCTTTTCTGT
TTTTTAAGCAAATAGGAAACCCAGATATAGGAGGGCGAAGACAGAGGTCATATCCTCGCACAAAGTTGGC
GAACCTGTACAAGAGAGATACCCTTAGGCTGTTGTTAGGACCCAGGGCACTCCTGACCCGTCGCACTGCC
ATTTTTCGAGGGAGGGAAAACTGGGGCAGAAAACCTCATGTAATATGACATGCCTTCCAGGGAGCGTATT
TGGTAGAACTTCCCTGTGCGATGCTAAGCTCGTCACCCCTCATGGGCTGCTCAAGCCGGACACTCTACTC
CTGTGCAATGAACTGAGGTTCTAGGAGTGCAAGAACTGTCCAGCTGGCGACCTATTGCTTGAGCATGGTC
AACCAGATATCGGCTGATGCTCCTTGTTCAAGGGCTACAAGCGCCTGGGCGATCACTACTTTGTCCTTTC
TTGTTTGAGATCTCAATTTGCAAACCAACCAGAGGAGTAACACTAATCCACAGCAGAGGATCACTCCAAA
AAGTCCCACTCCCACCCATTCCTTGAAATAAGAGACTGCTGAGGTGATCCAGGACGACAATCCCTCTGTC
AAAGACAGGTCCAGTCGGGTAGAATTTACTTGAATGATGGCTGCTCTCAGCTCCTGGAGCGTCTGTTCAA
ACTCTGAGGTCCAATTCTGTAACAGATGCTGTGAAAGACTCTTAGACAGATTAGCAGCTCGGGTAAATTT
GTCATATTATATGGAGGTGACACAAAGGCCTGGGAGTTTTTGCTCACAGCCAAGCTGGGCCAGTTGCCAT
AGAATGTCTAATTGCTCTTGGACCAGATCTATATGTTGGTTGACAAGCATAAGGCCTCCCTGTATCTGAA
TATTGGCCGAGGCCTGTCTGTCCAGAGCCACAGAGACAGTGGCCAATAAATCATTGATAGTTTGGGTTGT
CTGTACTGAATTTGACAAGGCCAATGCCGAGGCAGTAACCGAGGCAGCAACTGCTGTCGTAGCAATAATG
CCAACAATAATTGCAGAAATACCAAAATCTCTTTTTTCTCTAAATAAGGTCATGGTCCCCGGGGTATCAA
CAGGGATCGGGATAAAGTGAGGCATGCGGGTAACTACTGCAATAGGGTATTGACTGGCATCCCAACACAG
GGCATAAAAGCATGAACCATCTGTACAGTTCAGATAAGAAACTTCAGTGGCATTACTGATGATCCACACA
AATGGTGGCCAGACACAAACTGGAGCAGGGTTAAACTCCATGCTCCGGTGAGGTTTATATTTTATATGAG
TAGCTGTCCAGACAGAGGCAGCAGGTTTAATGTTCCCCGTCCAGGAAAATGATAACCGTCCCTTTTCGCC
CTTTCCTCCAAGTAGCATCGCCATGGGCGTAAGATCAGTGCAGCTACCATTAATGCTACAAAGCATCCAT
TGATCAAAAGGATTATTATTGGACCATCTAGGATCAATGGTGGTGAAGTTCACTCCGCCTCCCAAATTAG
GGGAGAAGGAAAAAAGATTCTGGACTACCCAGGCAGAGTCCCGAGACTGGCAACCAGTCCAAGGCAAAGT
AAGTTCTTCATCCTGGGTCCCTCTACAAAAGGGTGCCAACTTTGGTTGATGGAGAGGGCAGGTTGAGGAG
TTAATGTAAGGCCACCAACCATAGAGAACTGTGATGTTAGTCACAATGTCCTCCTCACCAGTTCCCCATG
TGGCCTCCCTTAACCAAGCAGAAGATTGATTATGCAACATAATGCAAGGGAGATCAAAAGATGTTTTGTT
GAATATGCCAAAACAAAGGCTGCCCTTAAGGGGAATAGTCCTATTTTCTTTTAGTCGTTCAACCTGTGGA
TCCTCAGGTAAATAGGCCAACCCTAAATCCCTGTTAGTGGTACATCACCAGCATCGGGAGTGGAAAGGTT
GACATTATTCCCCATCGTAGCTTGCCCTGCACCGTTGCTGTCCTCCATGGAAGAAGAGTGAGGAGGTGCA
GGAGTCCCAGTCCCTTCTTGATCACTTGCTGTGATGCTCCGAGTAAGTCGTCCTGGGATCCATATGGGAT
TTTCATTGTCCTGTGGAAAAACACAGGATCTTATTAAAACAGGATCCGGGCCTTTCCATTCATTTGTCAA
TACATCCTTCCGTTTGACTAATTCTTTTGTCCTCTTGGGCTCTGAGCAATGTCGCTCAGCCACTGTTTGT
CCAGCTTCATCAAGATTTAAAAATTTAAGGTAAAAAGGGCCAGAGCAGTGGCCACTCGGGGTGTTGGGGG
GAGTTCTGTCAGAATTCCCCCTTTTTGTTTAACTAAATATGATTTGAGCGTCCGATGAGCACGCTCTATG
ATTCCCTGTCCTTGAGGGTTGTAGGGCAGGCCCGTCAGGTGGGTAACCTGCATCTGAGCACAAAACTGAC
GGAATTTTTGAGATGTGTAGGCGGGGCCATTGTCAGTTTTTACACATTTTGGCTTTCCCCAAGCACTCCA
TGCTTCAAGGCAGTGCTGAATGACATGTGTTGTTTTTTCTCCTGTAAGTGGGGTGGCATGTAGAATGCCA
GAACATGTGTCTATAGATACATGCACATACTGTAATTTTCCAAAAGTAGAATTATGAGTAACATCCATTT
GCCAGATTTGCAATGGCTGTATTCCTCTAGGGTTGACCCCGATGTGAGGAACTGGGAAGAACTGGCAGCA
CTGTTGGCATTGGGTGACTATATCATGTGCCTCTTTTCTAGTTATAGAGAGGCAGCGGTGTAAAGTTTCT
GAGGTGACATGGAAATTGCCATGAAAGGCATTAGCGGCCTCTGGAGGAGAGGCCAGGGCCACAGCTATCA
TTTTTGTGGCTTTGTCAGCCAAATCATTCTCTGAACTCATTGGGCCAGGGAGTCCAGAATGGGCCCATAT
ATGAGTCATGTATACAGGGAATCTTCTATTTAATAGGATAATTTGGATTTTTCGGAAAATATCTGCCACC
TTACTAGTGGTTTAAATTATACCGGTGGTTTCAAGAATACTAACAGCATTAACCACATAGGAGGAATCTG
AAACAATATTTAGAGGAACCTGGAAATTTTCAAGGACCTCCATGACCACTAGGCATTCTACCACTTGGGG
TGAGGTTTCAAAATATTATCATGAGAATACTTGAGAGTTTACCACATATGCTCCCACCCCTGTTTTTGAC
CCATCCGTATACACTGTTATCCCCTCCTTTAATGGTCTGTGGGATATGACGGGAGGGAAAACAACAGGTT
GTGATCTTGCAAAACACAATAGGGGGTGTTTAGGATAATGATTATCTATCTTCCCTGTAAAGGATGTGAG
CAGCACTGCCCAATCATCAGAGGTAGCGGCTAGAGTTTCGACCTGGTAGGGTGTATATGGGATAATCAAG
GATTGGGGTGGAGTTCCAAAATGACAGATGGAAGCTTTTAGACCCTTAATAGCCAGATGTGCTACTGCGG
CTGGATACCAATCAATAATCTTCACAGGGGAAGCAAGTGGATGGATCCATAACAGTGTGCCTTGTTGCCA
TAAAACTGCAGTGGGTAAATCCTTGGTATCTAGTACACAGAGTGAAAAAGGTAGAGACCAATCAATGCGC
TGCAATTGGGCATGTTTTATGGCATCTTCTACTTTTAGTAAGACCTTGGTTACAGCGGGAGATAGCACAT
GAGGGGAGGTGATGTGGCCGTCCCCTTCCAATATTTCTAACAAAGGTTTTAATTCCGCGGAAGGGATTTT
CAAAAATGGTCTCAACCAGTTGATATCTCCCAAGATCTTCTGAAAGTCATTGAGAGTATGGAGGTGGTCT
CTATGGATTTCCAGTTTCTGGGGTATAATCTTATCAGGGAAAATAATGGATCCTAGAAAATGGGCCCTGG
GACTGGGGGCCCACTAGCCCATTTTTTGACATCTCATTACGCCGAGTCTCCAAAGGAGGGAGTAGTTTGC
CTTTAATGTCTCTCACTGATCGGCACTGGTCAGCCCCATGGTAGCCTTTGCCACATCGGACACAGAGGGT
TGCAGAGCCCCTGTTTCCTTTTGTCATCCTGCAGTCTCTTTTTAGATGGCCTGTTTTCCCACATTGAAAG
CATGATCTTTTATCTGTCCCTTTAACGGGGCATCGCTGGGATTGGAGAATGGCGGTCGCCAGGCCTGTGT
TAGTAAGGGGTCCTCCAAGTTCCCTGCAGACTCTAAGCCAATCCTGGAGCCCTTTATTTCTTTGGGGGGC
TATGGCTGCTCGGCACTCCTGGGTGGCTTGCTCGAAAACGAGCTGTTCTATAAGCGGTGCTGCTTGTTCA
GGATCACCAAAGATTCGTCCTGCAGCCTCTGTCATTCTAGCTACAAAATCTGAGAAAGGTTCCTGGGGTC
CCTGAATGATTTTTGCAAGTTGATTATCGATCCCTCCTCTCCTGGAGAGTGCCTTCCAGGCTCTAATACC
CGTTCTGGAGACCTGAGCATAGGCGCCCCAGTGGTAAGCAGACTGATCAGTTGCAAAGTGGCCCTGTCCT
GTTAAGAGTTCGAAAGTCCATTCCTGTTGCTCAGGTGTTAAGGCTGTAGCATTCGCTCTGGCCTGTGTTT
GGGCTGCCTCATACCAGAGTGCTTTCCATTCCATGTATTGGCCCATGCTGGCAAGGGCCGCCTTAGCAAT
CATCTGCCAATCAGGTGGTGTCAATGCCGTCATGGCCAACCTGTCGAGTTGTGTTAAAGTAAAGTTGGCC
GTGACTCCATACTTTCTAACTGATTCTGCTAATTCCTTAATCTGATTATATTCAACAGGGGCATGGACCC
ATCCTCCCTCCAGAGTCTCAAAGACAGGAAATGTCATACTCAGTTTTCTTCTCACCCTCTCGGGGACTAG
CGAGAAGGCACGTGAGCGTGTCTCATATGGAGGGGGCGCTGTTGGTGGCGGCCGCGCTAGAAGCCTTCTA
TTACTTCCCCGACGTTCATCGGGGTAATATCTTTCCTCCTCATATTTAGCTGCTTCCTCATCTATCTCGG
CCTCCTCCTCTGAGTCTAAGGTTTTATTTTCAGAGCTTTCAGAACTGTCGAGGTTCAGCGCTTCTAGCTC
TTTCACAGGGTATAGGCTGGCTCCCCCTCCTGGTTTATGTGTAGAGGAGGAAGTGCCGGAATCTTTCAAC
GCTCCCTTGTCCTCGGACTTACCGGGAGGGCCTTTTTTCTTTCTTAGGACATCCTTTTTCTTGCGTGCCC
AACCTCTCACTACGTTCGGTTTCTGACATGCTGTCCTGGACTACCTCAAGAGTGGCCTGTCCTTCTACTA
CTGCTGCCTTACACGCTTCATCCTCTAAACAATTCTTAACCAGCTTCCATATAGCTTTGGTCCCTAGGCG
CAGATCCTCTTCTGCCAATTTTTTGTCAAGGTCCTTTCCAAGTTTGTTCCATGAGGCAATTGTAAACGAG
CCTGAAGAGACAAACCAAGGAGCCACCCTCTCCACCTCCTTCACAAAGTTTTTAAGTGTTCTTCCTCCAA
TTTTGATGTCCCTCTGCTTTAACACTGTTTCCAAGGCTGTGACCACAGACTGTGAAGATCCCATGATGGG
CCAGGAACGCCGGCGGCTTATCTACGTCCGTCTGACAAGGCGTGAGGTGAAAGGGTAGAGACAGACACAT
TGCTCTCTTAAGTACGGGAGTCTTACACGCGCCTCCCTGGATGGTGCCACTTATCTACGTCGGCCTTATC
ATGTCCTTGCTCCTCAACAGTCAAAATCGAAGGTAAAAGGGAGCTGCGCGAAGCTCACTTATTTATGAGA
GACTGAGACGCGCCTTCAGCTGCTGTCATGTATTCGTATCAGACCAACCACACCAAAATCATCCTTTTAA
CAGTGAAAACGGTGAAAACAGAACATAATAATAAGAAAGAGTAGGGTGGCTCCGAGGACAAATACTATAG
CCTCAACAAATCCTTCCCAAGGTGGTGACAACCCCAGACCAAAGTCCAAGAGAGGCATGCCTCTCCGAAT
GTACCTGCCTGCCGTTCTGAATCCTCCTTGTCGCCAAGGGGTCTCCGAAGGTGCTGACGATGGCGAGGTC
TTTCTCGGGTTTTCGGCATCAGATGTCCCTCGCTATGTCTCGCCAGCAAGAACGATGCGGCACACACAGG
ATCCTTCTGCAGAAAAGCTTTAATGCATACTGAGAGGGAGAGCATAAGCTTACAATGCGGAGACCCCGAG
TGAGGAATAACTGTCCCTTATATAGGAAACTATCCTCACCTAGGACGTGTCACTCTCTGACACGCTGCCA
ATTATGCCAGATGACGTACCAAAGCATACGTGTCCCTTTGAGTAAGGAAGTTATCAGGTGCCTGCGTATT
GCCCTTTTTACTAGGTGCATCCTGCCGGATGCCGGCGCCATCTTGTAATGGAGTATGTGAGGGCAGCTCC
TCATATTTTTCTGTAATAAAATTACCTCATTAAGGATGATACTTTCTAGTTCCATCTATTTGCCTATGAA
TTTCATGAAGTCCTTGTTTTTGAGCAGTACTCCATTGTGAAAATGTAACACATTTTTTCCATATTTGAGT
CTATATTTTTTACATCTTTATTAACTTGTTTATTTCTTATTTACATTTTGATTGCTTTCCCTTTCCCAGT
TTCCGGGCCAACATCCCGCTAACCCCTCCTCCTTCTCTGCTCTATGTGTGTTCCCCTCCCAATCCTCCCC
CAATTACTGCCCTCCCCCCAACAATGTTGTTCACTGAGGGGTTCAATCATGGCAGGACCTAGGGCTTCTC
CTTCCCCTGGTGCTCTTAATAGGCTATTCATTGCTACCTATGAGGTTGGAGCCCAGGGCCAATCCATGGA
CAGTCCTTGGGTAGTGGATTAGTCCCTGAAAGCTCTGGTTGGTTGGCCTTGTAGTTTATATGGTGTCTCA
AGCCCCTTTAAGCTCTTTTACTTTTTGCTCTGATTCCTTCAATAAAAGTCCCAATCTCAGTTCAGTGGTT
AAATGATAGAATTCACCTATTTAGTTTCTGTATTCTGCCTGTGTTTCTCAGGAAAGATATATGTCCGATT
CCTGTCAGCCTGAACTTCTTTGCTTCATCCATTTTATCTAGTTGGTGGCTGTATATGGGTGGGCCACAAG
TGGGGCAGACTCTGAATGGGTGTTCCTTCTGTCTCTGTACTAAACTTTGCCTGCCTATTCCCTCCCAAGT
GTATTCTAGTTCCCCTTTTAAAGAAGGAGCGAAGCATTCACATTTTGGTCATCCTTCTTGGGTTTCATGT
GTTCTGTGCATCTAGGGTAATTCGAGAATTTGGGCTAATACCATTTATCAGTGAGTGCATACCATGTGTG
TTTTTCTGTGATTGGGTTACCTCACTCAGGATGATATTTTCCAGTTCCAACCATTTGCCTATGAATTTCA
TAAAGTCATTGTTTTTTGATAGCTGAGTAATATTCCATTGTGTAGATGTACCACATTTTCTGTATCCATT
CCTCTGTTGAAGGGCATCTGGGTTCTTTCCAGCTTCTGGCTATTATAAATAAGGCTGCGATGAACATAGT
GGAGCATGTGTCTTTGTTATATGTTGGGGCATCTTTTGGGTATATGCCCAAGAGAGGTATAGCTGGATCC
TCAGGCAGTTCAATGTCCAATTTTCTGAGGAACCTCCAGACTGATTTCCAGAATGGTTGTACCAGTCTGC
AATCCCACCAAAAATGGGGGAGTGTTCCTCTTTCTTCACATCCTTGCCAGCATTTGCTGTCACCTGAGTT
TTTGATCTTAGCCATTCTCACTGGTGTGAGGTGAAATCTCAGGGTTGTTTTGATTTGCATTTCCCTTATG
ACTAAGGCTGTTGAACATTTCTTTAGGTCTTTCTCAGGCATATGGCATTCCTCAGCTGTGAGTTCATTGT
TTAGCTCTGAACCCCAAATTTTAATAGGGTTGTTTTGGATATATACTCCCTTTCTGTTGTAGGATTGGTA
AAGACCTTTTCCCAAGTCTGTTGGTTGCCATTTTGTCCTAACAACAGTGTCCTTTGCGTTACAGAAGTTT
TGCAGTTTTATGAGATCCCATTTGTCAATTCTTGATCTTAGACCGTAAGTTTTTGGTGTTATGTTCAGCA
AATTTTCTCCAGTGCCCATGTGTTCGAGATTATTCCCCACTTTTTCTTCTAATAGTATTAGTGTCTCTGG
TTTGATGTGGGGCCCTTGATCCACTTGTACTTAAAGTTTTTGCCGGGTGATAAGCATGGATCCATGTGCA
TTCTTCTACAAGCTGAATTCCAGTTGAATCTGCACCATTTGTTAAAAATGCTCTTTTTTCCATTGGATGG
TTTTGGCTCCTTTGTCAAAAATCAAGTGACCATAGGTGTGTGGGTTCATTTCTGGGTCTTCAATTCTATT
CCATTGGTCTATCTGTCTGTCTCTGTACCAATACCATGCATTTTTTATCACTATTGCTCTGTAATACTGC
TTGAGTTCAGGGATTGTGATTCCTCCAGAAGTCTTTTATTGTTGAGGATAGTTTTGGCCATACTGGGTTT
TTGTTATTCCAGATGAATTTGCAAATTGTTCTGTCTAATTCTCTGAAGAATTGGATTGGTATTTTGATGG
GGATTGCATTGAATCTGTAGATCGATTTAGGTAAAATGGCCAATTTTACTATGTTAATCCTGCCAATCCA
TGAGCCTGGGAGATCATTCCATCTTCTGAGGTTTTCTTCAATTTCTTTCTTCAGAGTCTCGAAGTTCTTA
TTGTATAGATCTTTTACTTGCTGGGTTAAAGTCACACTGAGGTACTTTATATTATTTGGGACTATTATGA
AGGGTGTCGTTTCCCTAGTTTCTTTCTCGGCTTGTTTCTCTTTTGTGTAGAGGAAGGCTACTGATTTATT
TGAGTTAATTTTAGACCCAACCACTGTGCTGAAAGTGTTAAACAGGTTCAGTTCTCTGGTAGAACTTTTG
GGATCACTTAAATATACTAACATATCATCTGCAAATAGTGATATTTTGACTTCTTCTTTTCCAATCTGTA
TCCCTTTTATCTCCTTTTATTGTCTGATTGCTCTGGCTTGAACTTCAAGAACTATATTGAATAAGTAGGG
AGAGAATGGGCAGCCTTGTCTAGTCACTGATTTTAGTGGGATTGCTTCAAGTTTCTCTCAAATTAGATTA
ATATTAACTACTGGTCTACTGTATATGGATTTTGCTATGTTTATATATGGGCCTTAAATTTCTGTTCTTT
CCAGGAATTTTATCATGAAGGGGTGTTGTATTTTGTCAAATGTTTTCTGAGCATATGGTGAAATGATCAT
GTGTTTCTTATCTTTAAGTTTGTCTATATGGTTTTCCATATATTAAATTATCCCTGCATGCCTGAGATGA
AGCCTACTTGATCATCGTGGATGATTGTATTGATGTGCTCTTGGCTTCTGCTTTCAGGATTTTAAAAAAA
AAATTTTTTGGAGCTGGGGACCAAACCCAGGGCCTTGCACTTGCTAGGCAAGCACTCTACCACTGAGCTA
AATCCCCAACCCCTGTTTTCAAGAATTTATTGAGTATTTTTGCGTTGATATTCATAAGGGAATTTGGACT
GTTGGGTCTTTGTGTGATTTGGTTAGAAGAGTAATTGTGGCTTCATAGAAGTAATTCAGTGCTCTCCATC
TGTTTTAATTTTGTGTAATAACTTGGATAGTATTGGTATGAGGTCTTCTATTAAGGTCGGATAGAATTCT
CCAGTGAACCCATCTGTACCTGGGCTATTTTTGGTTGGGAGACCTTTAATGATCGCTTTTATTTATTTAT
TTATTTTTTGGAGTTGTGGTATTGTTTAAGTGGTTTATCTCTTCCTGATTTAACTTTGGTACCTGCTATC
TGTATAGAAAATTGTCCATTTCCTCCAGATTTTCATGTTTTGTTGAATATAGGCATATGAAGTAGGATCT
GATGATTTTTTTAATTTTCTCTGATTCTGCAGTTATGTCTCCCTTTGCATTTCTGATTTTGTTAATATGG
ACACACTCTCTGTGTCCTCTTCTTAGTCTGCCTAAGAGTTTATCTCTCTTGTTCATTTTCTCAAAGAACC
AGGTTTTGGTTCTTTTGATTCTTTGTATAGTCCTTCTTGTTTCTACTTGGTTGATTTCAGCTCTGAGTTT
GACTATTTCCTGACTTCTACTCATCCTGGGTGTATTTGCTTCTTTATGTTCTAGAGCTTTTAGGTTGCTC
TCAAGCTGTTGATATATGGTCTCTTCTGTTTCTATATGCAGGAACTCAAAGCTATGAGTTTTCCTCTTAG
CAGTGCTTTTATTGTGTCCCATAAGTTTCAGTATTTTGTACCTACATTTTAATTAAATGCTAAGAAGTCT
TTAATTTCTTTCTTTATTTCTTCTGTGATCAGGTTTCATTGAGTAGAGCATTGTTCAACTTCCATGTATA
TGTGGGCGTTCTTCCCTTAATATTATTGAAGACAAGCTTTAGCCCGCCGTGATCTGATAGGACGCATAGT
ATTATTTCTATCTTTCTGTATCTATTGAGGCCTGTTTTATAACTGATTGTATGGTCAATTTTGGACAAAG
TACCATGAGGTGATGAGAAGAAGGTATATCCTTTTGTTTTAGAATAGAATGTTCTATAAATATCTGTTAA
GTCCATTTGGTTCATGACTTCTGTTAGTCTGTATATGTCTCTGTTTAATTTCTGTTTCTATGATCTGTTC
ATTGATGAGAGTGGGGTGTTGAAATTTCTATTATTGTGTGAGTTGCAATGTTTGCTTTGAGCTATAGTAA
GGTTTCTTTTATGTATGTAGCTGTCCTTGTATTTGGAGCATATATATTTAGGATTGGAGTTGATCTTGGT
GGATTTTTCCTTTGATGAATATGAAGTGTCCTTCCTTATCTTTTTTGTTGAATTTTGGTTGAAAATCTAT
TTTATGTGATATTAGAATGGCTACTCCAGGTTGCTTCTTCAGGGAATTTGCTTGGAAAGTTGTTTTCCAG
CCTTTCACTCTGAGGTAGTGTCTGTCTTTTTCTCTGAGGTGTGTTTTATGTAGGCTGGAGAATGCAGGGT
CCTCATTTGGTATCCAGTTTGTTAACCTGTGTCTTTTTATTGGGGAATTTAGTCCATTGATGTTGAGAGA
TATTAGAGAATAGTGATTATTGCTTCCTGTAACATGGGTATTTCGATGTGAGGTTATGTTTTTGTGCTGT
TCTTCTCTTTGATTTGTTTCCAAGGTGATTAGTTTCTTGATTTTCCTAGGCTGTAGCTTGAGTCTCTGAG
TTGGACTTACCATTTATTATCCTTTATATTGCTGGATTCATAGAAACATATTGTGGAAATTTCGTTTTGT
TATGGAATATCTTGGTTTCTCCATCTATGTTAATTGAGAGTATTGCTGTATGCAATAACCTGGATTGCCA
TTTGTGTTCTCTTAGGGTCTGTATGACATTTTTTTCCAGGATCTTCTGGCTTTCATAGTCATTGGAGAGA
AGTCTGGTGTAAATCTGATAGTTCTGCCTTTATATTTTACTTGATCTTTTATCCTTACTGCTATAAATAT
TCTTTCTTTGTTTTGTGCATTTGGTGTTTTGACTATTATGTGACAGGAGGAGTTTGTTTTCTGGTCCAAT
CTATATGAAATTCTGTAGGCTTCTTGTATTTTTATGGCAATCTCTTTTTTTAGGTCAGGAAAGTTTTCTC
CTATGATTTTTTTTAGCAAGTTGATTTGGTTTTTTTTTTTTTTTCGGAGCTGGGGACCGAACCCAGGGCC
TTGCGCTTCCTAGGTAAGCGCTCTACCACTGAGCTAAATCCCCAGCCCCTTCTCCTATGATTTTGTTGAA
GATTTTACTGGTCCTTTGAGCTGGGAGTCTTTACTCTCTTCCTTACCTTTTATCTTCAGGTTTGATCTTC
TCATTGAGTTCTGGATTTCTTGTATTGTTTTGGACCATAGCTTTTTCTGTTCTACATTATCTTTGACAGT
TGTGTCAATGATTTCTATGGAATCTTCTGCTCCTGAGATTCTCTCTTCTAGCTCTTGTACTCTGTTGTTG
ATGTTTTTATCTACAGTTCCGTGTCTCTTCCTTTGGTTTTCTATATCCAGGGTGCTTTGTGCTTTTTTTA
TTGTGTCTATTTCCATTTTTAATTCCTTCACCTATGTTTTCGTGTAATTCTTTCAGTGATTTTTGTGATT
CCGGTTTGTAGGTTTCTCCTTGTGTATTTATGTTTTCCTGCATTTCTCTAAGGGAGTTCTTTATGTCTTT
CTTATAGTCCTCCATCATTATGAGCAAATCAAGATCTTGATATTCTTGTGTGTTTGGATATTCAGAGTTT
GTTTTGGTGGAAGAATTGGGCTCTGATGATGCCATGTAGTCTTGGTTTCTGTTGCTTGGGTTCCTGGGCT
TGCCTCTCACCATCAGGTTGTCTCTGTTGTTACCTTGTTCTGTTATTTCTGACAGTGGCTGTGTTTCAGG
AGTGCTGTAGACCTGTTTTCCTGTTTTCCTTCAGCCACTTATGGGGACAGAGTGTTCTGCTTACAGGTGT
GTAGTCTTTCCTGATTATTGGTCTTTAACTTTTCCTGTGGGCTTGTGTCCTGAGTCCACCAGGCAGGTCC
CTTGAGGAGATAATTTGGTCTTATCTCCTGAAGTCACTTCTGGGGGTGCTGTGTTTCAGCTCTCCACGAG
GGCTGTAATCGGAAGGGCCTGCCCCGCCTTTTCTTGGGTACCTCTGCACAGGGGTCCTAGATGGAGTTAT
GTGTTTTCTTCAAGAGTCAGAAATGTGGGCAAAGTGTAATCTCTTCTTGCTTCCCAGGCATGTCAGCCCC
TCAAAAGGTTTAGCTCTCCCTCACACAAGATTTGGTTGCAGGGATCTGTTGACCAGGTCCCTTCAGATCC
AGGTCGTGTCTGTACTACAGGGGAACTGCTGCTTGAGTGCCCCTATCTTCCTGTTTCCAGAGGCACTATA
CAATTTCCTCTTGGGCCAGGGATTTGGGCAAGGGTGGGCACTATTCATTGTCTCATCCCTTGTGCAGTCT
CAGGAGTGCCCACCTGTCTGGGTGGTGATCTCTCTTTCTCATAGGGTTTGGGAACAGAGAGCTGTGGGCC
TGGATCAGTGAGGTTCAGGCTCCAGTTAAAAACTGGAAGTGTCTGGTCCAAGAGGCATTTTGCCTCTGTG
TCCTGAGTTTACCAGGCAGGTCTCCAGGAGTAGAAAAGTTGGTGTCATTTGTGGTCCCATGCCTGAAGTT
GCTCCTGGGGGTCTTGTTTTAGCTCTCAGTGAGGGCAGCAAACAGAAGGGCCTGCCCCGCCTTTTCCCAG
GCCCCTGTGCACAGGGGTCCCAGATGGCATTAGGTGTTTTCCTCTGGGGTCAGAAATGTGGGCAGAGTGT
AGTCTCTTTTGGCTTCCCTGGAGAGTCTGACCCTCTCAATGTTTAGCTCTCCATCCCACAGGATTTGGGT
GCAGGGAGCTGTTGACCAAGTCCCTTCAGAAACCGTGATGTCTGTACGGCAGGGGACCTGCCACAGGGGT
GTGCCTATCATGCTGTTCCCAGAGGCCCTATACAGTTCCTCTTGGGCCAGGGATGTGGGCTAGTGTGGGC
AGTATTGGCAGTATCTCCACTCTGCAGTGTCAGTGGTGCCTCCCTGTCTGGGCAGTGAACTCTCTTACAT
GCAGTTTGGGAGCAGGGACAATGAATACATCTTATGTATTCATTCCTCTGTTGAAGGGCATCTGGGATCT
TTCCAGTTTCTGGCTATTATAAATGAGGCTACAGTGAACTCAGTGGAGCATGTGTCTTTGTTTTATTTTG
GAGCATCTTTTGCATTTATGCCAAGGAGAGGAATAGCTGGTTCCTCAAGTAGTACAATGTCAAATTTTCT
GAGGATCCTCCAGATTGATATCCAGAGAGGTTGCACCAATTTAAAATCCCATCAACAATGGAGGAGTGTT
TCTCTTTCTCTACATCCTCGCCAGCATTTATGTTTCTTCTCTATCTGGGGCCTGACAAGGAAGACCTCAA
CTCTATGTGTGTTAAAGGCCTTGTATGAGCTAATATATTTTGCCTGGTTGGTGGCTCAGTATCTAAGTTC
CATATTAGTAGAGACTGCTGGTGTTTAATGGCTGACCGCTTCCTTAACATATTCAAGACTTTCCCTAATT
CAAGCACAAGTGCACCTGGTTTCTTCACTTTAAGCTGATGAAAGTATCTGTGTCTGTCTCAGTCGGTTGC
TTGTTGTGCTTCTTGGAGATACTAGGTTCCTGTCTCTAAGCATACCATAGCATCAGTATTAATGTCAGGT
CTCAAACCTTCTCCTTGAGATGGAATCCAATTTACCTTGGTCATTGACCCTCCTTTCCCTGAAACTCTTT
ATTTTAGACCATGTAGTTTACACAGGAACAATTCTGGATGAGAGTTTTTTGACTGTGGGATGTTAACCCA
TTGTTCCCCTTGATTATCTGTCTTTCTACTGTATTTGGATTACATTTCATATATATATATATATATATAT
ATATATATATATATATATATATATATATGAAAATTTATCCATTTCTTTTGTTTTATTCCAATGATGTGTC
CAGCGGGTCCAGTTATTCAGGGTCCAGAAGAGGTCTTCTACCTGTGTATCAATGGGGGTGAAGAGAAGAA
GGAGACCAAGCACAAGTTCTGTTGTCAAGGTCTCATTTAATGACCCAAGCGTTACAGGTTTTAAGGCTTT
CTGATAGGGGGAGTGTCCTTTATGTGCCGTAAATTCATGGGAGAGGCTTTTGTCCAACAATCTCAAGACT
TTATGGCAGTCATTTCAAGTTTGGACCTCTGTGGCCATGCAGGCAAGAGTCACGTAGCCACTTTGAGCCA
TACAGTCACAAAGTGGCCAGGCCCAAATCCAATATGGCTCCCTACATTCCAATATGATAGAATACAGATG
TTTTAAGTATTTCTTTATGGTTGTCTGAATTTCCTTAGTATCTGTTATCATGTTCCCCTTTTCATTTCTT
ATTTTGTTAATTCGTGTATCCTTCATCAGCCTTTTAGATAATCTAACTAAAGGCTTGTCAATATTATTGA
TTTCAGCCTGAGTTTGAATTTTTTGCTGTATATCTTTGGGGGTGTTGTTTCATTCTTTTTTTTCCTAGGC
TTCTTAGGTATCCTCTGAACTTACTAAAATAAGATTTCTCCAATTTCTTTATATAGCCATTCAGTGTTGT
GAATATAGCTATTAGAACCACAATCAGTGTTCTGCAAGTCTGGGTAATCTATGCTTTTATTTCATCCAAC
TCTAAAACATTTTATATTTTCTTTCTTAATTTCTGTCTTGACCCATGCTAACTCAGTAGTGAGTTTCAGT
TTCTATCAGTTTGTAAGCATTCTGCTGTTTCTGTAGTTGCCAATATACATCTTTAATTCATGATGGTTCT
CTAGGATTCAGGAAGTTGTTTAACTTTTCTTGTATCTGTTCAGACTGCCTTTTGTTTATGTCATCGATTT
TAGAGAAAGTGTTGGGGGCTCCTGTGAAGAAAGTATATTCTTCTGTGTTTAGGTGAAATGTTCTATAAAT
ATGTCGTTAATCCCTTTAGCTTATACTGTCAGTTAGCTCTAGCATTTCTCTAGTTTTTTTTTTTTTTTTT
TTTTTTTTTTTGGTCAGGATAACCACTCTATTGGCAAGCGTTGAGTATTAGAGTCTCCTGCTGTTAGTGT
TTGAGGGCCAGTTTGTGATTTAAGCCGTAGCAATATTTCTTTTATGAACCTGAGTTCCCTTCTGTTTTGG
TGCATAGATGTTTAGAATCGCAACATCTTTATGATTTTTTTCCTTTTATGAGTATTTAGTGTCCTTTCTT
ATCTATTCTGATGAGTTTTGGGTTGAAGTATATTTCATCAGATATGAAGATAGCTACACCAGCTTATTGC
CTGAATTTATTTGCTTGAAATTCATTTTCTATTATTTTACCCTGATTTGATATAGATCTTTCATGTTAAG
ATTTGTTGTCCATTTTTTGTATCTAGTCTTTTAGCCTGCGTGAGTTTTTTATTTTTATATTTTTTTATTA
GGGGAATTTAGTACATTGCTGTTGGGAGATATCAATAAACAGTGTTCTACTACTTTGTTCTTACATGGTG
AATTTTCCTCCTCTTTTGATATTTACTCTCAGATTATTTGTTCCTTGTGTTTTCTTCGGTGTGATTTACC
CCTTTAAGATAATATTTTATTTCTATTGTCTTCAGATTGGATGGATTTGAAGATTGATGTTGCTTTACTT
TGGTTTTTATCTTGAAATGTCTTTCTTTCTCCTTCTACTGTGATTGAAAGTTTTGCTGAATATAACAGTC
TGTGCTAGCATCTGTAGCATCTTAGAGTTTGTATAACATTTGTCTAGGCCATTTTGGCCTTTATATTCTC
CATTGAGAAGTCAGTTGTTATTATATTAAAGCTGCTTTATATTCTTTTTTTTTATTAACTTGGTCACTTC
AACTAAAAACACTCTATGAGTCCTGGTTCTAATCATTCACTTGGCCCTTGGATAATGCCTTTTTCCCTCT
TCCGAATACCTGATCCTGTTACACTTTTTGATTCCCTGTTCCCTTTAACACTCAGGTCTTGTCCTTGCTC
TGGTTTCCCATGATTGCTTTCATCTCTCTACCAAGTGATGGAGGCATTCTTACTTGGTCTCTGGAAATTT
TTGAATTTGGGGTTCTTTGCATTTTATCCTGTGTGTTTTACACTGTTTTCCTAAAGTTCCCTTATTAGTG
AGTTCAAACCTTGCTTGTCATTTTGCATATGAGTTATTTAACTCTGAATGCTATTTCCCAGTTCCATCCA
TTTGCCTGCAAAACTCATATTGTCATCCTCTTTAACAGTTGAATAATTTTGCATTATGGAAATGAACCGT
ATGTTCTGTATGCATTCTCCAAATGTGGGTCATCTGTGTTGCTTCCAACTTCAGACTATCAGAAATAAGG
CTGCTTTGAATGTGTTCTTCTGGAATGTAGGGCATCTTTGATGTATGACCAAAAATGACACAGCTGATTC
TTTGATATATCTATTTACAATTTTCTAAGTAAATTCCATACTGATTCACAGGGTGATTGTACCTGCTAGC
AAACACATTAGCAATGGAGGAGTGTTCCTCTTTCTCTACATTATCTGATACATGTGCTGTTACTGAGGAT
TTTGATCTTAGCCATTCTTATTGAAGCAACACTGAATCCTAGGGTAATTTTGCTTTGCATTTGCCTGATG
ATTAGGGACTTTAAACCTTTCTTTAAGTGCTTCTTGTCTCGTGGAGTCTCTTCTGTTGAGAAAAATATGT
TTAGTACTGTACGCTATTCATAATTCGATTCTTTGGTTGTTCATTTCATTTGTTTTAGTTTTCAAGGTAT
TTGTTTTGGATGTTTGCTTTTCTGTTTGCTTGTTTGTTTTAAGTTTAAGCTTGTTTGAAGAACTCTTAGA
GTCCTTCAAATATCTTGCATATTACCCCTGTATGAGAAGTGGTGTTTGAAATTTTGTTCCCAAATTGTAG
GTTAATAATATTTCCTATTGACAATGCCATTTGTCTTTCATTTATCAATTCCTTGGAGTAGGAATTGTCC
TCCCACCTAATGAATTTGAAACCTTACCCACTTCCTATTTTATTAGATTCAGTTTATCTGGTTTTATGGT
TATGTACTTGATATGTTTATACTTGAGCTTTGTACAAAAATATAAAATGGATAAATTTTCATTATTCCAC
AACCCGAGAGTCTTTGCTCTTTTCATTAAGACTATAATTTATTTCAATCCTGCCATTTTCTCTGAATTTC
CTGGTTGTTTGAGTTAGGAGTTTTCCGTTTGTTTGTTCGTCTCCTTTTTCTTGCATTTTGCAATTTCCTT
CATACTGTGGCATTATATTCTATGATATCTCCAATGCCTGAGATTCTCTCTTCAATATGTATTCTGTTGG
GAATGCTTGCATCTGTAGTTCCTCCCCTCTTTTCTAGGTTTTCCATTTCTAGAATTGCCTCTATTTGTGC
TTTTTTTCATTGTATTTAATTCCAGTTTTAGGTCTTGGACCACATAATTCAATTTCTTCACCTGTTTGAT
TTTGTTTTCCTTCCTTCTTCCTCCCTCCCTCCGTTCTTTCTTCTCTCTCTCTCTCTCTCTCTCTCTCTCT
CTCTCTCTCTCTCCCTCCCTTCCCTACCTCCCTCCCTCCCTCCCTTCCATCCTTTCCTTCTTTGTTTCTT
CTTTTTGTTTAGAGAATAGTACTCTTTCTCTTTTAGGACTTCTACCTTCTTACCTCTGTTTTCATTTATT
TCTTTCATTGAGGTATTTATTTCTTCCTTAAAGAACTCCTTTGTGTTCTTGATATAGGCTTTTGCTTTAG
GCCAATGTCCAGCTTTTCAGATGTGCTGGTGTATCCCTGACTTATTGTGGTAGAAAAACTGGGTTCTGAT
GATGCCAGGATATTTTGTCTTCTTCTCATTTTGATCTTTCTCTTACCTCTCACCTTGTGGTTATGTCTCA
AAATAACTCACCTGTGTCTATCTCTCCTGAGCCTCCTTCGTGTGTCCTTGTTTTGTACCACATCTCCTCT
GAGACCTGTGGATCAGGCAATAACAAATTTCTTGGGAGCTCAGAGTGTAGTATTTTCAAGAAAGCCTAGC
ATGCCACTGATATATTGTTCTGACTCTAGTAAATTGTGTGTGTGTCCTGACTGACAGGGCTTTTCATCTA
GCTGAATCAGTCCTTTTGTAGTACTTCAGGCTGTGGGACCTAGAGAGGAGCAGACATGCTGGTACTTTGT
TTTTTTTTTTTGAAGGAATGGCCAAAGAGGGGTGAGTTTCAGGGAGGGAGGGAGCTTTAGTTTGAAATGG
ATTGCATATCCATTGAGCTTCTTAGATTTCCTAGCTGGGGTGGTTGTTTGGAAAGATCCCTTACTGTTGC
CTTCTATTCAGCAGAACTCCCAGGAAATCTTCAGACAATTGGGTCTTCAGAGGAGCAGGCAAGCTCAGTT
CTTTTCCAATTCTTTCAAGAGTGATCACCATGCTTGGTACAATTTTTGGTTGTAGGTATCTGAATCTGTA
TATTTCTGGAACTGATATAATCTCTCAGATAACAAGGAGTCCAGGATCTCTTTGGCAAGTATTTCTTGGC
ATCAGCAATAATATCGGGGTCTGCTGTCAGCAGATGGGATGGATCACTAGCTGGAATGATCTGTGGATAT
CGTTACCTTCAGTGTCTGTTTTATTTTTTGATCATCTTTCTTTTCAACAGAATCATTTCTGGGTGGCAAT
TTTTGATGTATTTAGTGGAGTAATATCGAAAATATGTGAAAAACACAGATTGATAGGTTCTGGAGAATCA
AATGACACTACTAAAAATAGTGTTGAGAGTTAAATAAATAATTCTCAACAAAGCAATCTAAATGACAGAG
AAGTACCTAAAGAAAGTTCAACATCCTTAGTAATTTAGGGAATGCAGATGGAAATTACCCTGCGATTTGA
TCTCATACCTCTCAAAATAGCAAAGGTTCAAAATAAGCACATGCTGCCAAGATATGAAGAAAAAGGAACA
CTCTTCCATTGCTGATCTGAATAAAAGCTAACAAAATTACTTTGAAAATTAATGTGGAATTTCCTCAGCG
AAAGATACTATGTTGCCTGAAGATGGAACTATACCAGTACTACTGGGTATATACCCAAAAGATGCACCAG
AATATAAGGAAACATGTTCAACTATGTTTATTGCAGACTCTTTTTTTTATAAAAGCCCCAAGCTGGAAAC
AAACCAAATGTATACAAGAGATGCATGGGTACAGAGATTGTACTTACATTTACACAATTGATTACTACAT
ACCCATTTATACCAAGGATTTTAAGAAATTCATAAACAACTGGATGGAAATAAAAATATGGTCCTTAATG
TCATACACCAGACCAAAAATTAAAAGAAAAATAAATCCCCACAAATTGTCTATACTCAGAGCAAAAAAAA
ATCACAAAATACCCACAAAGCAACACACAAACCCCTTGCAGCTTACGAAGAAGGAATACCAAAGTGTATA
TATTTCAATCCTACATATAACAGGGAGCAAATGAATCTGAGGAAGTAGAACAGTGTGTCCTCGAAGGAAC
AGAGAAGCATGAGAGAATAAGAGCTGGCAAAAACTGATATTGGAATTGAATGGAAAAAATAGAGGTGGTC
AAAAGTTGAATAGACACATGCACTTATCGGGGATATGAAACCAGGGATAGTCACTAGAATGTTCCAGACT
CTGTTGAAGCAAGAAGACACAGGATCCATTGGAAATGAGTTTAGCAGAAATGCCCAACAATGAAAGAATA
CTACCTATAAAGACCACCTCCAGAAGACAGCCAAGAATCTTTGTGGTTAATACATGATGATGAAAATCAT
GTTGAAATTGCAATTTTAGAATCAAATTGAGAGTGTCCCTTTGTCTCCATATTGTAGTATATTTTAATGA
GTATTGGTAATAGCTCTACTTGGAAATATGGTAGAATTCTTCATTAAATTTCTCTGTTTTTGAAATTTTA
TTGGTTGGGAAACATTAATCATAGCTTCTGTTACTGTACCAGAATATACATGCCTTATACCCATGTGAGA
CAAACCCTGAGAGACCATTCTTTCTGTCTCTGCTCCAAACTTTGCCTTTATATGCCTTTATATAACCTGC
TATGAATAATTTTCCTACCACTTATAAGAAGAAGTGAAGCATCTACATTTTGTTCATCTATATTCTTGAG
TTTCATGTGGTCTGTGGAATATATCTTTGATATTTCAAGCTTTTGGTCTAATATCCACTTACCAGTGAGG
GCATAACATGTGTATTTTTTCTGTGATTGGGTTACATCACTGAAATTGATATTTTCAAGTTCTGTCCATT
TGCCTATGAATTTCATGAAGTCATTTTTTGATAGCTATGTAGTACTCCATTGTGTATATGTACCACATTT
TCTGTAACCATTCCTCTGTTGAAGGGCATCTGGTTTCTTTCCTAGCTATTATATAGCAGACTGCTATGAT
CAGAGTGGAGAATGTGTATATGTTTAATATTGGAATATCTTTTGGGTACATGCAGAGGAGAGCAATAGCT
GGGTCCTCAGGTAGTACAATGTCCATTTTCTTAGGAACCACCAGAAAGATTTCCACAGTGGTTGTACCAG
CTTGCAAGCCCACCACTACTGCAGGGGTGTTCCTCTTGCTCCACATCTTGCCAGCATCTGCTATCACTTG
AGTTTTTGTCTTAACCACATGGTCTGGTATGAGTTGGAATCTCAGGTTTATTTTCGTTTGCATTTCCCTA
ATGACTAAGAACGTTGAGCATATCCTTAGGTATTTCTCAGGCATTCTATATTCTTCAGAAAAGAATTCTA
TGTTTAGTTCTGTGCCCATTTTTTTTCATAGGGTTGTTTGCCTTTTTCGAGTCTAACATTTTGTGCTTTT
TGTATATTTTGGATATTAGCCCTCCAAGAGCTCTGGTATTATTAAAGATTTTTTCTCAATTTGGTGGTTG
CCATTTTTCCTAATGACCGTGTCATATGCCTTACAGAAGCTTTGCAGTTTTTTTTTTTTTGGTTCTTTTT
TTCGGAGCTGGGGACCGAACCCAGGGCCTTGTGCTTCCTAGGTAAGCGCTCTACCACTGAGCTAAATCCC
CAGCCCCAGCTTTGCAGTTTTATGACGTCCCATTTGTTGAGTCTTTATCTATGAGCATAAGTCATTGGTA
ATTTGTTCAGAAGGTTTTCTCCAATGAACATATGATCGAGAAACTTACCCACTTTTTCTACCATTAGTTA
TAGTGTATCTGGTTTGATGTGGAGTCTTGGATCCACTTAGATTTAAGCTTTGTACAGGGTGATAAGGATG
TATCTATTTGCATTCTACTACATGCTGAAATTCAGTTGAACCAGAACCATTGGTTGAAAATGCTATCTTT
TAGGGGTTGGGAATTTAGCTCAGTCTTAGAGTGCTTGCCTAGCAAGCGCAAGGCCCTGGGTTTGGTCCCC
AGCTACAAAAAAAAAAAAAAAAAAAAAAAAAAAAAAAAGAGAAAATGCTATCTTTTTTCCATTGGATGAT
TTTAGACCCTTTGTCAGCATCAAGTGACTGTATGCTGTATGTATGTGGGTCTATTTCTTTTTCTTCAAAT
ATATCCTCCTGTATGTATTTAGTATTTAGGCCTTTTTAGTGACAACTTATGTGGTCAATTTACAAGGTAC
CATGAGATTCTGAGAAGAAGGTATATCCTTTTGTCTTAGGATGAAATATTGTTAAATATCTCTTAAGTCC
ATTTGGTTCATAACTTCTGTTACTTTTGCTGTCTATGTTTAACTTCTGTTTTCATGATCTGTATATTGAT
GAGAGTGCTGTGTTGAAATCTCCTTCTATGATTGTGTGAGGTACCATGTGTGACTTGAGCTTTAGTAATA
ATTTTTTTTAAATATCAGTGCCCCTGCATTTAGAACATAGATATTTAGGATCGAGAGTTCATCTTGGTAG
ATTTTTGCTTGGATGAGTATGAAATGATCTTCCTTACCTTTTTGGATGACTTTTGGTTGAAAATTGATTT
ACTTTGATATTAGAATGCCTACTCCAGCTGGTTTCTTGGGACCATTTCTTTAAAAAAATGTTTTCCTGGG
TTTTACTCTGAGATAGTGTCTCTCTTTTACTCTGAGGTGTGTCTCTACCCATCCAAATTCTGTCTCCTTT
TCACAATCCACTCTGTTAATATGTGCCATTTTATTGTGGAATTTAGTCCGTTAATGTTGAGAGACATGGA
GGAATAGTGATTATTGCTTCCTTTTATTTTCATTGCTTGTGGTGGAATTATGATTGTATGTCTATCTTCT
TTTGGTTTCTTATCAATGAGATAAGAGTCTTGCCTTTTATAGCATGTACTTTCCCTTTGTAATTTGAAGT
TTCCCATCTATTACCCTTTGTAGGGCTGGACTTGAAGAAAGATGTTGTTTATATTTGGTTTTGTTATAGA
ACATTTTAGTTTCTCCATCTATTTTAATTGAGAGTCTTGGTGTACATAGTAGCCCTGCCTGGCATTTGTG
TTCTCTTAGGGTCTGTATGATATCTGTATAGTATCTTCTAGCTTTCACAGTCTCTGCTGAGAAGTCTGGT
GTCATTCTTATAAGTCTCACTGTAAATATTAAGTGACATTTTTCCTTACTGTTTTTAATATTATTTCTTT
GTTTTGTTAATTTGGTGTTTGACTGTTTTGTGCGGGGAAGTATTTCTGATCCAATGCACTTGGAGTTCTG
TATGCTTCTTGTCTGCTTATGGGCATCTCATCTGTTAGGGTAGAGAATATTTTCCTATAGTTTTGTTGAT
TTTTTTTACTGTCCCCTTATGTTAGGAGTCTTCATTGACTTCCCTACCTATTATGCTTTTGTTTGATCTT
TGCAATAACCTAGATTTCCTGGATGTTTTGCGCTAGGAGCTTTTTCCATTTTCCATTATCTTTGGCAGTT
GAGTCAGTGTGTTCTATTATATTTTTTGCCCATGAGATTATCTCTTCTATCTCTTCTATTATGTTTGTCA
TGCTTGCATTAATGACTCCTGTTCAATTGCCCCCTTTTTCTATCTCCAGGGTTGTCTCTCTTTGTGCTTC
CTTTATTGTTTCAATTTCCATTTTGAAACCATGAATGATTTTGTTTAATTTCTTCCGTTGCTCCATTGTG
TTTTACTGTAATTTTAAAGGGATTATTATGTTCCCTCTCTAAAGGCTTCTGCTGGTTTACTTGTGTTGTC
CTGAATTTTTTCAAGGGAGTTATTTATGCCCTTCTTAAAGTACTTCATCATCATCTTAAAATGTGATTTT
TTATCTAAATCTTGCTTTTTCCAGTGTGTTCAGCTATTCATTATTTGCTTTTGTGGGAAAACATGTTTTA
AAAAATGCCAAGTAGTCTTGGTTTCTGTTGCTTAGTTTCTTGTGATTGCCTCTAACCATCACCTTGTCTT
GCTATCCCTGACAGTGTCTTTTCCCTCCTGTTGCCTGAGTGTCAGCCCTCTGGTAGACCTGCCTTCTTTC
TCCCTCATCTATGTTCAGAGAGCTCTACTCTGAGTTTTGTTGGTGCTCCTGACAACTGGCCTGAAGTATT
CCTCTCCCAACTGCTCTTAGATCACTTGGCCTCCCACCAGTCCACTCTCTTTTTTGGTAGTTTGGACTAC
TCACCTATTGTTTTGTACATTGCACTCTTTATTTATTATTGCAGGAATCCTCCACATATTTATGCTCAAT
TTATATTTGAGATGGAAATAGTCTTTTTACTGGACTAAAAGAGAGAAGTGTGTATTATTGTCTTTATGCA
GGTTAGGGCGTACACAAAAAAAAAGTCTAGATCCTTTGACACAGTATTAGATAAGGAACGCAGTCTGAAA
GGTGTAAAGATGGGTGAGATAGAGACAAGAAAAAAGGAAGATCAAGGGAGAAAAGAATGACCTAGAATGA
ATTCGCATTAAATAGTTGCAGGTAAATTTGAATATAATATAAGACATAAATTAGTCCAAAAATTTTCCAA
TCAAAGTGGTCTGCTTACATCAATATCAGTTATCTATGAGTTCATTGTGCAGGTATTATGTGGGTTGAAA
CTGTACTCATGTAAAACTTAATGATAAATTTCAAGCCTCTAGAGTTTCATTTTACTTGATTATGGTGATT
AGTGACAGCTAACCCCAGGGATATACATATGTCATATGTATATATATTTTTTGAAATATACTACAAGATT
TATCCAAAATCTGTTGTACATATTCCTGTGCATATTGCTTTTTCCAGTGTGTTCAGCTATTCATTATTTG
CTTTTGTGGGAAAACATGATTTAAAAAATGCCAAGTAGTCTTGGTTTCTGTTGCTTAGTTTCTTGTGATT
GCCTCTAACCATCACCTTGTCTTGCTATCCCTGACAGTGTCTTTTTGCACAGGAATGTTTGATTTTTAAT
TTTCATTATGCAATCTACTGTGGATATTACTACAGAGTTTAGGTTCATTTTAATTAGCTATTGTGGTGAT
AAGAAGAGAACCTAAAGGGACCGACCAGATAAACAGTTCTCTGCACCCAAATCCCAAGGGAGGGAGAGCT
AAACCTTCAGAGAGGCAGACACGCCTGGGAAACCAGAAGAGACTACACTCTGTCCACATCTCTGACGCTA
GAGGAAAACACCAAACGCCATCTGGAACCCTGGTGCACTGAAGCTCATGGAAAGGGTGGTGCAGAACTTC
CTGGTTGCTGCCCCTGGGAGAGCTCATAAGCAACACCCCATGAGCAAACTTGAGCCTCGGGACCACAGCT
AAGACAAACCTTCCTGCTCCAAGTGACCTGCCTGGTGACCACAAGACACAGGCCCACAGGAACAGCTGAA
GACCTATAGATAGAAAAACTACCCGCCCAAAAGCAGAACACTCTGTACCCATGACTGGCTGAAAGAAAAC
AGGAAAACAGCTCTACAGCACTCCTGACACAGGATTATAGGACAGTCTAGCCACTGTCAGAAATAGCAGA
ACAAAGTAACACTAGAGATAATCTGATGACAAGAGGCAAGCAACAGAAACCAAGACTACATGGCATCATC
GGAGCCCAAATTCTCCCACCAAAGAAAACACGTAATATACAAACACACCAGAAAAGCAAGATCTAGTTTC
AAAATCATATTTGATCATGATGCTGGAGGACTTCAAGAAAGACATGAAGAACTCCCTTAGAGAAAAATAG
GGAAACATAAATAAACAAATAGAAGCCTACAGAGAGGAATCACAAAAATACCTGAAAGAATTCCAGGAAA
ACAAAAATAAACACGTAGAAGCCTATAGAGAAGAATCACAAAATTCCCTGAAAGAATTCCAGAAAAACAC
AATTAAACAGTTGAAGGCATTAAAAATGGAAATAGAAGCAATCAAGAAAGAACACATGGAAACAATCCTG
GATATAGAAAACCAAAAGAAGAGACAAGGAGCTGTAGATACAAGCTTCACCAACAGAATACAAGAGATGG
AAGAGAGAATCTCAGGAGCAGAAGATTCCATAGAAATCATTGACTCAACTGTCAAAGATAATGTAAAGCG
GAAAAAGCTACTGGTCCAAAACATACAAGAAATCCAGGATTCAATGAGAAGATCAAACCTAAGGATAATA
GGTATAGAAGAGAGTGAAGACTCCCAGCTCAAAGGACCAGTAAATATCTTCAACAAAACCATAGAAGAAA
ACTTCCCTAACCTAAAAAGAGAGATACCCATAGGCATACAAGAAGCCTACAGAACTTCAGATAGATTGGA
CCAGAAAAGAAACACCTCCCGACACATAGTAGTCAAAACACCAAATGCACAAAACAAAGAAAGAATATTA
AAAGCAGTATGGGAAAAACATATAAAGGCAGACCTATCAGAATCACACCAGACTTTTCGCCAGAGACTAT
GAAAGCCAGAAGATCCTGGACAGATGTCATACAGACCCTAAGAGAACACAAATGCCAGCCCAGGTTACTG
TATCCTGCAAAACTCTCAATTAACATAGATGGAGAAACCAAGATATTCCATGACAAAACCAAATTTACAC
AATATCTTTCTACAAATCCAGCACTACAAAGGATAATAAATGGTAAAGCCCAACATAAGGAGGCAAGCTA
CACCCTAGAAAAAGCAAGAAACTAATCGTCTTGGTAATAAAACAAAGAGAAGAAAAGCACACAAACATAA
CCTCACATCCAAATAAGAATATAACAGGAAGCAATAATCACTATTCCTTAATATCTCTCAACATCAGTGG
TCTCAACTCCCCAATAAAAAGACCTAGATTAACAAACTGGATACGCAATGAGGACCCTGCATTCTGCTGC
CTACAGGAAACACACCTCAGAGCCAAAGACAGACACTACCTCAGAGTGAAAGGCTGGAAATCAACTTTCC
AAGCAAATGGTTGGAAGAAGCAAGCCGGAGTGGCCATTCTAATATCAAATAAAATCAATTTTCAACTAAA
AGTCATCAAAAAAGATAAGGAAGGACACTTGATATTCATCAAAGGAAAAAACCACCTAGATGAACTCTCA
ATCCTAAATATCTATGCCCCAACTACAAGGGCACCTACATACGTAAAAGAAACCTTACTAAAGCTCAAAA
CACACATTACAGCTCACACAATAATAGTAGGAGATTTCAACACCCCATCTCATCAATGGACAGATCATGG
AAACAGAAATTAAACAGTGATGTAGACAGACTAAGAGAAGTCATGAACCAAATTGACTTAACAGATATTT
GTAGAACATTCTATCCTAAAGCAAAAGGATATAACTTCCTCTCATCTCCTCATGGTACTTTCTCCAAAAT
TGACCATAGAATTGGTCAAAAAATGGGCCTCAACAGGTACAGAAAGATAGAAATAATCCCCTGCGTGCTA
TCAGACCACCACGGCCTAAAGCTGGTCTTCAATAAAAATAAGGGGAAAACACCCACATATACGTGGAAGT
TGAACATTGGTCTACTCAACAATAACCTGGTCAAGGAAGAAATAAAGAAAAAAAATTAAAGACTTCTTAG
AATTTAGTGAAAATGAAGGTACAACATACCCAAACTGGGAAACAATGAAAGCTGTGCTAAGAGGAAAACT
CATAGCTCTGAGTGCCTGCAGAAAGAAACGGGAGAGAGCATATGTCAGCAACCTGACAGCACATCTAAAA
GGTCTAGAACAAAAAGAAGAAAATACACCCAGGAGGAGGAGACGTCAGGAAATGATCAAACTCAGAGCTG
AAATCAACCAAGTTGAAACAAAAAGGACCATAGAAAGAATCAACAGAACCAAAATTGGTTCTTTGAGAAA
ATCAACAAGATAGATAAACCCTTAGCCAGGCTAATGAGAGGACACAGAGAGTGTGTCCACATTAACAAAA
TCAGAAATGAAAAGGGAGGCAGAACTACAGAATCAGAGGAAATTCCAAAAGTCATCAGATCTTATTATAA
AAGCCTTAATTCAACAAAACTTGAAAATCTACAGGAAATGGACAATTTCCTAGACAGATACCAGGTACTG
AGGTTAAATCAGGAACATATAAACCAGTTAAACAACCCCATAATTCCTAAGGAAATAGGAACAGTCATTA
AAGGTCTCCCAACCAAAAAGAGCCCAGGTCCAGACAGGTTTAGTGCAGGATTCTATCAGACCTTCATAGA
AGACCTCATACCAATACTATCCAAACTATTCCACAAAATTGAAACAGATGGAGCACTACCAAATTCCTTC
TATGAAGGAACAATTACTCTTATATCTAAACCACAGAAAGGCCCAACAAAGAAAGAGAACATCAGATCAA
TTTGCCTCATGAATATCGATGGAGAAATACTCAATAAAATTCTGGCAAACCGAATCCAAGCGCACATCAA
AACAATCATCCACGATGATCAAGTAGGCATGCAGGGATGGTTTAATATATGGAACACCATCAACATGATC
CATTATATAAACAAACTGAAAGAAAAAAACCACATGATCATTTCACTAGATGCTGAGAAAGCGTTTGACA
AAATTCAACACCCCTTCATGATAAAAGTCCTGAAAAGAATAGGAATTCAAGGGCCATACCTAAACATAGT
GAAAGCCATATACAGCAAACCAATTGCTAACATTAAACTAATTGGAGAGATACTTGAAGCAATCCCACTA
AAATCAGGGACTACTTATTCAATATAGTTCTTGAAGTTCTAGCCAGAGCAATCAGACAACAAAAGGAAAT
CAAGGGGATACAGATTGGTAAAGAAGAAGTCAAAATATCACTATTTGCAGACGACAGGATAGTATATTTA
AGTGATCCCAAAAGTTCCACCAGAGAATTACTAAAGCTGATAAACAACTTCAGCAAAATGGCTGGTTATA
AAATTAACTCAAATAAATCAGCAGCCTTCCTCTACACAAAAGAGAAACAAGCTGAGGAAGAAATTAGGGA
AACGACACCCTTCATAATAGACCCAAACAATATAAAGTACCTCGGTGTGACTTTAAACGAGCAAGTAAAA
GATCTGTACAATAAGAACTTCAAGACTCTGAAGAAAGAAATTGAAGAAGATCTCAGAAGATGGAAAGATC
TCCCATTCTTATGGATTGTCAGGATTAATACAGTAAAAATGGCCATTTTACCAAAAGCGATCTACAGATT
CAATGCAATCCCCTCAAAATACCAATTCAATTCTTCAAAGAGGTAGACAGACAATCTGCAAATTCATCTG
GAATAACAAAAAACTCAGGATAGCTAAAACTGTCCTCAACAATAAAAGGACTTCAGGGGGAATCACTATC
CCTGAACTCAATCAATATTACGGAGCAATATTGATAAAAATGGCATGGTATAGGTACAGAGACAGACAGA
TAGACCAATGGAACAGAATTGAAGACCCAGAAATGAACCCACACACCTATGGGCACTTGATTTTTGACAA
AGGAGCCAAAACCATCCAATGGAAAAAAGATAGCATTTTCAGCAAATGGTGCTGGTTCAACTGGAGGTCA
ACATGTAGAAGAATGCAAATCAATCCATGCTTATCAGACTGCACAAAGCTTAAGTCCAAGTGGATCAAGG
ACCTCCACATCAAACCATATACACTCTAACTAATAAAAGCAAAACTAAGCAGCATCTCAAACACATGGGC
ACTGGAAACTATTTCCTGAACAAAACACCAATGGCTTATGCTCTTAGATCAAGAATCAACAAATGGGATC
TCATAAAACTGCAAAGCTTCTGTTTGGCAGAGGACACTGTAGTTAGGACAAAATGGCAACCAACAAATTG
GGAAAAGATCTTTACCAATCCTACAACAGATAGAGGCCTTATATCCAAAATATACAAAGAACTCAAGAAG
TTAGACCACAGGGAGTCAAATAACCCTATTAAAAATGGGGATCAGAGCTAAACAAAGAATTCACAGCTGA
GGAATGCCAAATGGCTGAGAAACACCTAAAGAAATGTTCAACATCTTTAGTCATATGGGAAATGCAAATC
AAAACAACCCTGAGATTTCACCTCACACCAGTGAGAATGGCTAAGATCAAAAACTCAGGTGACAGCAAAT
GCTGGCGAGGATGCGGAGAAAGAGGAACACTCCTCCATTGTTGGTGGGGTTGCAGACTGGTACAACCATT
CTGGAAATCAGTCTGGAGGTTCCTCAGAAAATTGGACATTTAACTGCCTGAGGATCCAGCTATACCTCTC
TTGGGCATATACCCAAAATATGCCCCAACATTTAAAAAAAGACACGTGCTCCACTATGTTCATCGCAGCC
TTATTTATAATAGCCAGAAACTGGAAAGAACCCAGATGCCCTTCAACAGAGGAATGGATACAGAAAATGT
GGTACATCTACACAATGGAATATTACTCAGTTATCAAAAACAATGCGTTTATGAAATTCATAGACAAATG
GTTGGAACTGGAAAATATCATCCTTAGTGAGGTAACCCAATCACAGAAAAACACACATGGTATGTACTCA
TTAATAAGTGACTATTAGCCCAAATGGTTGAATTGGCCTAGATGCATAGAACACATGAAACTCAAGACGG
TTCATCAAAATGTGAATGCTTCACTACTTCTTTGAAAGGGGAACAAGAATACCCTTGGCAGGGAATAGAG
AGGCAAAGATTAAAACAGACACAGAAGGAACACCCATTCAGAGCCTGCCCCACATGTGGCCCATACATTT
ACAGCCACCCAATTATACAAGATGGATGAAGCAAAGCAGTGCAGACGGACAGGAGCCAGATGTAGATCTC
TCCTGAGAGACACAGCCAGAATACAGCAAATACAGAGGCGAATGCCAGCAGCAAAGCACTGAACTGAGAA
TGGGACCCCCATTGAAGGAATCAGAGAAGGAACTGGAAGAGCTTGAAGGGCTCGAGACCCCATATGAACA
ACAATGCCAAGCATCCAGAGCTTCCAGGGACTAAGCCTCTACCTAAAGATTATGCATGGACTGACCCTGG
ACTCTGACTCATAGGTAGCTATGAATATCCTAGTAAGATCACCAGTGGAAGGGGAAGCCCTTGGTCCTGC
TAAGACTGAACCCCCAGTGAACGTGAGTGTTCAGAGGACGGCAGCAAATGGGGGAGGATAGGGAGGGGAA
CACCCATAAAGAAGGGGAGGGGAAGGGATTAGGGGGATGTTTGCCTGGAAACCGGGAAAGGGAATAACAT
TCAAAATGTAAATAAGAAATACTCAAGTTAAAAAAAAAGAAGGTGAAACAAAATACTCAAGGGAGTAAAT
ACAGGGACGAAGAGTGGAGTAGAGACTGAAGGAAAGGAAGGCCATCCAGAGACTGCCCCACCTGGGGATC
CATCCTATATATAGACAGCAAACCCAGACACTATTTTAGATGCCAAGAAGTGCTTGTTGACAGGAGCCCG
ATATAGCTGTCTCCTGAGAAGCTCTGCCAGAGTCTGACAAATACAGAGGTAGATGCTTACAGCCAACCAT
TGGACTGGGCATTAGGTCCCCAGTGGAGGAGTTAGAGAAAGGACTGAAGGAGCTGAAGGGATTTGCCATC
CATAAGAAGAACAACACTATCAACCAACCAGACCCCATTCGAGCTCCCAGACCAACCAACCAACGAGTAC
ACATGAAGCAACCCCATGACTTTAGCTGTGTATGTAGCAGAGGATGGTATTGTTGGATATCAATAGGAGG
AAAGGCCCTTGGTCCTGGGAAGGCTCGTCCCCCCCACAACTTCAGGAAAATGTCAGGGTGGGGAGGCAGG
ACTGGGTGGTTAGGTGGGGGTGTACCTTCATAGAAGCAGGGGGTAGGGAGATGGGATAGGGTGTTTCCAG
AGGGGAAAGCAGGATTAACCTTTGAAATATAAATAAATGAAATATCCAATTTAAAAAAAAAGTGCTGGTG
ATTTGTGTGGTTATTTCTCACATGCCTACCAGCAGTGAGAGTCAGACTCAATACACATTTACAAATATAC
TAATCGTAAAGTTATGCTGTTATCTGAATATAATAATAACTAAAGATATGTACCTTATTTCCATTCACAC
TCTGTCATGTATCATGAAACCTGTGTGAATCTACTCATCTTCTTGGGAAGAAATGTGTCTTCTCAAGCAC
ATTTCTTCCTGTCTGGCTCAACTGGATAAAGTTTTCTTCAAAGATATCCCTCTTTACATCTTCTGATTAA
GATGAAGACCACATAATTTTGATTAGCAGATGATGAATTAATGTGATATATGCAATACTTTTCACAAATG
AGAAAACCAAATGTGTAATAAATTAGAAAAAATTGAGACTTTGCTATAAAGATTAAGATGAGGAGGGGAG
AAAATATCTGGAAGAAAAATAAAAATACGTTTTTGTTTTTGTTTCTGTTTGTTTGTTTGTTGTTTATTTT
TTGGAAATTTCATGTTGCTATCTCATATAAGCACTTGCCATTCTCCTGGAAACGTATTTTAAATAACTTA
CTAAAGCACCAAACTTGATTTCATTCCCTGAGTTTCATCTTCTATCTCACAACTTTGAGAGAAGTCTCTT
GAGTTCTAGGAACAGAGGCAATATTCACATTCTAGACACCAGATGGGCCAATTTTTGTTTGTTTTGTCAG
AATCATAACCCTAATGTATTAGTTGCTCTTTCTGATTTGATCTTCAGTTTCATGTATTATTGGTGTCTGT
GAGACAATTGCGCTAAAATTATCTCTTTTGTAGTTTTGAAAATTTTGAAATTACTTCTGGATATCTTTAT
CATGAAAATCATTTTCTACTAAAGAGCAATTCTAATAAAACCTGTATGACAGTAGAACAGACATGGTTCA
ATACGTGAAATAGTGTTGGGCACTCAGAGTTCAGTCACATCCAGAAGTTTTTGCAAAGAAAATAGAACTG
TAGGACAGATTAAGGTGTTCTAAAAAATGTTGCATATCTAAGTGCATAACTGTATATAGAAGAACTCTAA
GACAGTCATAACTATCACCCATCATAAAACTCAAATGATTAATATGCCTCTCGATAAAATAACATACAAT
GAATTAGAAGAAATTGGAAAATGCCTTTGAACTTATTGTCACATAAGGCAGTTTCTTGAACTTCTAGAAC
ACTGATAGGGCAGTCAAAATTTACCAAACTAATAAATAGGGACAATTTTAAATTGTGTACTGTTATAAAG
AGAAGATTCTCAACAGCAATTATTAAGATTGTCAAAAACTAATCAATCAAAAGCTTTAGTACCAAGCATC
AGAAAATGTAGACTCTGATACTTTTCTAGGATTTAAATGTTTTCTTATTATTGAGTTGCCATATCCAGCA
TTAGTACAAAGGGGATGCCTGCTCTTTTTGCTCCTTCATACAAGATATTGGAAGATATCCTTGGGAAGCC
TCTTTTCTTCTGAGAGAAAAAGCAAAGAAGTAGATATAACTTTGAAAGGAAAAAATGTCACAAGAATAAC
TGGGGGTGGGTTATCTGGGGTCTGTACAAATAAAAGAGATAATAATGAAGAGTGATGTAGACAAGTAAAA
ATTTATAAACAAATGCAGACAAACACATTAATGATAGATTAGTAGATATAATATATCTAATATATATGTT
AAAAAGTCAATAGTACAAAATATACTAATGTGAAGTTTTGATGACAACTATGAAACTGTACTCATAGTCT
GAGAAAAAGTGTTTATATACTTTTATAGAGGGTGATATGCAATGCATAAATGGGAATCACCAAGGAGCTC
ATACAATGTGAATGGCACACAGTTTGCTACCTCTTACTTCAAAAGTAAGATTTATACACCATTATTTTAG
GAACATATTCCTATAAGCTAACAAATATTCGAAATTTTTGTAAATATCTGGGGCTATACTTACATTACAC
CATAGCTTCGATAGAGCAAAATTTCAGAAAAATTAAAATTCACTTTATGATTTAATTTCAAAACATTAAG
AGATTTTCCACTGAAATTACAAAATTATATAAATTATTATATATGGGCCCAGTGAAAGAAAATAAGAAAA
ACTTGAAAAAAACAATAATCAATATTAATGCTTGTTTGTGTATTCACTATGTTTGCATTCTGTATAATAT
TTGAAGTTATAGGCTACATTTTTTTGTAGGATATACTATGAAAATGATAACTCTAGAAGAATAAATTATT
TTTACATTGAAAATGTTATTCACATTATCAATATAATCTGATAAAAAAGTGTTAGGCAAGTATCAGAATG
TAAAATCAAAGCGGTTTATTTTTGTTAATCTTGTTTGTAAATTAAATTCTTTATTGATATGTGTTTATCT
TCATGTAATGCAACGTACTAGAAGAAAAAGTAACTTAGGCTAATTTTCAAGGTAGTCAGGAAACATAATT
CAGTTTCCTGGAATTAATCTCAGTATCGCTACAAGTGCCAATATACTATGTAAATTATGCTAATTCTCAC
CATCAGTTGGTACACAATTGAAACCTTTCTTTTCATATAAAAATACTTCACTTGCTTTCAAATAAAGATC
CAGATAAAATTCTTTTTTTCTCTTTTTTTCTTTATTAACTTGAGTATTTCTTATTTACATTTTGATGGCT
ATTCCCTTTCCCGTATTCTGGGTCAACATCCCCCTAACACCTCCAACTCCCCTTCTATATGGGTGTTCCC
TTCCACATCCTGCCCCCATTACCGCCCTCCAACAATCATGTTCACTAGGGATTCAGTCTTAGCAGGACCA
AAGGCTTCCCCTTCCACTGGTGCTTTTACTAGGCTGTTCATTGCTACCTATGAGTTTGGAGCCCAAGGCC
AGTCCTTGTATAGTCTTTGGGTTGGCATTGTTGTTTACATGGGGTCTCGAGCCCCTTCAAGCTCTTCCAG
TTCTTTCTCTGATTCCTTCAACGGGGGTCCTATTCTCAGTTCAGTGGTTTGCTGCTGGCATTCGCTTCTG
TATTTGCTGTATTCTGGCTGTGTCTCCCAGGAGAGATCTACATTTGGCTCCTGTCGGCCTGCACTTCTTT
GCTTCATCCATCTTGTCTAATTGGGTGGCTGTAAATGTATGGGCCACATGTGGGGCAGGCTCTGAATGGT
TGTTCCTTCTGTGTCTGTTTTAATCTTTGCCTCTCTATTCCCTGCCAAGGGTATTCTTGTGCCCCTTTCA
AAGAAGGAGTGAAGCATTCACATTTTGATCATCCTTCTTGGGTTTCATGTGTTCTGTGCATCTAGGGTAA
TTCAATCATTTGGGCTAATAGCCACTTATCAATGAGTGCATACCATGTGTGTTTTTCTGTGATTGGGTTA
CCTCACTCAGGATGATATTTTCCAGTTCCCTCCATTTGTCTATGAATTTCATAAAGTCATTGTTTTTGAT
AGCTGAGTAATATTCCATTGTGTAGATGCTCCACGTTTTTTGTATCTATTCCTCTGTTGAAGGGCATCTG
TGTTCTTTCCAGCTTCTGGCTATTATAAATAAGGATTCTATGAATATAGTGGATCATGTGTCTTTGTTAG
ATGTTGGGGCATATTTTGGGTCTATGCCCAAGAGAGGTATAGCTGGGTCCTCAGGTAGTTCAATGTCCAA
TTTTCTGAGGAACCTCCAGACTGATTTCCAAGTGGTAGTAACAGTTTGTAGTTCCACCGGCAATAGAGGA
GTGTTCCTCTTTTTCTACATCCTCACCAGCACTTGCAGTCACCTGAGTTTTTGATCTTTGCCATTCTCAC
TGGTGTGAGGTGAAATCACAGGGATATTTTGATTTGCATTTCCCTTATGACTAAAGATGTTGAACATTTC
TTTAGGTGTTTTTCAGCCATATGGCATTCCTCAGCTGTGAAATCTTTGTTTAGCTCTGATCCCCATTTTT
TAATGGGGTTATTTGTCTCCATGCAGTCTAACTTCTTGAGTTCTTTGTATATTTTGGATATAAGCCCTCT
ATCTGTTGTAGGATTGGTAAAGATCTTTTCACAATCTCTTGGTTGCCATTTTTTCCTAACAACAGTGTCC
TTTGCCTTACAGAAGCTTTGCAGTTTTATGAGATCCCATTTGTCGATTTTTGATCTTACAGCATAGGCCA
TTGGTGTTTTGTTCAGGAAATTTTCTACAGTGCCAATGTATTCGAGATGCTTCCCCACCTTTTCTTCTAT
TAGTTTGACTCTATCTGGTTTGATGTGGCAGTCCTTGATCCACTTGGATTTATGCTTTGTACAGGGTGAT
AAGCATGGATCAATCTGCAGTCTTCTACATGCTGACCTCTAGTTGAACGAGCACCATTTGCTAAAAATTC
TACCTTTTTTCCATCAAGTGACCATAGGTGGGTGGGTTCATTTCTTGGTCTTCAATTCTATTCCACTGGT
CTGTCTGTCTGTCTTTGTACCAATACCATGCAGTTTTTATCACTACTGCTGTGTAATACTGATTGAGTTC
AGGGATAGTGATTCCCCCAGAAGTCCTTTTATTGTAGAGGATAGTTTTAGCTATCCTGGGTTTTTTTCTT
ATTCCAGATAAATTTGCAAATTGTCCTTTAGAACTCTCTAAAGAATTGGATTGGTATTTTAATGGGGATT
GCATTGAATATGTAGATCGCTTTTGGTAAAATGGCTATTTTTACTATGTTCATCCTGCGAATCCATGAGC
ATGGGAGATCTTTCCATCTTCTGAGGTCTTTTTCAATTTCTTTCTTCAGGGACTTGAAGTTCTTATCATA
CAGATCTTTTACAAGCTGGATAAAAGTCACACTGAGGTATTTTATATTGTTTGCGACTATTATGATGGGT
GTCATTTCCTTAATTTGTTTCTCAGCTTTTTTGTCTTTTGTTTAGAGGAAGGCTACTGATTTATTTGATT
TAATTTTATTCCCAGCCACTTTCCTGAAGGTGTTTATCAGTTTTAGTAGTTCTCTGGTGGAACTTTTGTA
ATTGCTTAAATATCCTGTCATATCATCTGCAAATAGTGACATTTTGACTTCTTGTTTTCCAACCTGTATC
CCCTTGATCTCCTGTTGTCAACTGATTGCCCTGACTTGAGCTTCAAGAACTATTATTGAATAAGTAGGGA
GAGAGTGGGCAGCCTTGTCTAGTCCCTGATTTTAGTGGGATTGCTTCAAGTTTCTCTCCATTTAGTTTAA
TGTTAGCTACTGGTTTGCTATATATGGCTTTTACTATGTTTAAGTATGGGCCTTGAATTCCTATTCTTTC
CAGGACTTTTATTAGGAAGGGGTGTTGAATTTTGTCAAATGCTTTCTCGGCATCTAATGAAAAGATCCTG
TGGTTTTGTTCTTTCAGTTGTTTGTATAATTGATCATGTTGATGGTTTTCCATATATTAAACCATCCCTG
CATGCTTGGGATGAAGCCTACTTGATCATGGTGAATGATTGTTTTGATGTGCTCTTGGCTTCAGTTTGCC
AGAATTTTATTGAGTATTTTTGTGTTGATATTCATAAGGGAAGTTGTCTTTCTTTGTTGGGTCTTTGTGT
GGTTTAGGTATAAGAGTAATTGTGTTTTCATAGATGTAATTAGGTAGTGCTCCATCTCTTTCAATTTTGT
GGAATAGTTTGGATAGTATTGGTATGAGGTCTTCTATGAAGGTCTGATAGAATTCTGTACTGAAGTTTTT
ATAAGTGAATATAGACAGCAAAATAAAAACAATATGTGAGCCCAATTTGGGTAAAGGAGGAAGAAATGCC
TGCCACATGTAATTTTTAATCCTTAAGTACAGGTGGCATATTTAAGAGAAATTCCATTTTTGGTCTTTTT
TATGCTATTTCTATATTTCTGATATACAGAAAATGGTGAAAAAATATAATTCGACTGCACGTATTTGCCT
CACAGGTAGTTGTTTTCAAAAGCAAATATCAATAAATTGACAAATATTTATAATAAGCTTCATGTATTAA
GATATACATAATTTTAAAAATACCTACCACTTGGGTTATAATTAGGTTTGTTTTCATAAGGAGCAGATGT
TTTGGGAAATTATAAAGAAATATTTGTAAATTTGAGCAAATTGTGAGTTTTTAAAAATGCTCTTTTTTGC
TTATTTGTTTTATACTTCAATTACTATCCCCTTTCCAGTCTGCTCTCCTACAGTTCCTCTTCCAATTCCC
TCTCCTTTATATCCATGAAGAATTCTCCAGCCCAGAACACCAGGCAACCCTTCTCTACATCACCCCACAA
GACCACAAATCTACCTGAGGATTCAAATATCTCAAAGGTTTTTCAATATCTCAAATATCTCAAGACATTT
TTTTCAAATGTCATTCTATGCTCACCAAGGGCAGACCAGACCTTGTCTGAATCTTATACTATCTCATGCA
TGTTTCTTCAGGGACAGCTAAGTCTCTCAAAGATCTTTGCTTCCAGGCTACTTGGAACTGTTGGTGTTCC
TGTGGGGTTACCCTCCTAGGCAGCTTCTTTCAGCTTATCCCTTTATCAGTCACAAGGATCCCTGGTCTTT
TTCATTACTCAGAAACATATCTTCATCTGTGTCAATGAGCTCCAGATGTTAGCCATGCTAGATTCCTGTT
TGGAAGTTTACCATATCATCAGGCCTTGGAAGTCCCATTGAATTGGATTCCATTTGGGTCCAATCAGGAA
CTTTTTGAATTGTGTCTCTGCAATACACTTAGACCATCTTAACTACATAGGAATTGCATTGATGCAATAC
AGGAAAGGACCACGCACAAACCTTAACACAGAATATATCCTATGCACAAACAATGTATAAATTGACGAAC
TGGAGATGGATTAGAGACAGCATAAAAGTTCTTGAAGAAACAATCTTCAAATTAAACTCATTCCATGAGC
ATCAATACATATCTAATTTTTTAATAGAAATATATACAGATATATTTTCCTCCAGAATCCTGTTATTTAT
CTTCCCTCATTCTGGTTGTATAAGGTATTCCCTAACCCACTTACCAACACACTTCCATATCCCTGCTGTG
ACATTCCCTTACAATGCGGCAACAAGCTTTCACATAACCGAGGGTTTCTACTCCCATTAATGTCTGACAA
TGCCATCTTTTGGTACATATGGGAATGGAGTCAAAGGTCAATCCCAGTGTACACTTGTGATAGAGGTTTA
GTCACTGATTGTTCTGGGGTCATGGTCTGTTTGGTTGATATTATTGTTGTTCTTATGAAATTGGAAAACC
CTTCCGCTACTTCAGTTCTCTCTCTAACTCCTCCATTGGGGATCCCCTTCTCAGCTCAATGGTTGTCCAC
AACATCTGCCACTGTATTTGTCAGATTTTGGAAGAGATTCTTAGAAAAACAGTTGTACCAGCCTCCTGTC
AGAATGTACTACTTGGCATCCACAATACAGTCTGGCTTTTGTATATGCACATCAGATGGACCACTCATGG
TAGAATATTTATTTTAGTACTTAGAAAAGGGAAATGAAAATATTTGCATTTGATATTAGATTAGGCTTCA
TAGTAGTTGATTTTCAAGCCAGGAATTCATAGATCATACATTAAAAATATGTTTAGGCCTGGAATGGTTT
ATCTATAAGTAGTTTTGATCTAAGTTCAATGTGTTTGTCTCTAAGTCAATATAACCTGCTGTCTCTTCTA
TACGTAAGTATTCAACCCAAACATGATTTGGAAGAAGAATGAAGCATTTCATTTTATAAGGCATATTGAT
TATAGTTTCTCATAGTCAATAATTAGTTTCTATGCCTTTTGCGTGCCCTTCTGGTTAAGGAATGAATTCT
CAAACTTTATGAAAATGCACCTTATTTCCATATGTTTCTTTCAACATCTTTGTGCTAAATGTGTTGCTCT
TTCATTTTGATTTTCAAACAAATGTTAGATTTATATTGTAATTCTCTCTGTCTCTCTGTCTGTCTCTCTT
TCTCCCTCTCACCCACACATACACACACACTCAAACAGACAAACACACACAAAACACACACAAACACACC
CTCAACAAACACACACACACACACACACACACACACACACACACACACACACCAGTAGTCACATTCACAT
ACATAGTCACTCAACCTATGTAACTTCACTGGTAAAAAACTTATAATTAATAAAGGAATATACTCTAAGG
TTAAATTCATATCTTAAGATTTGCTTATTTAATTTGATTAAATCAATGAAATACACATATTATTGTGTAA
AGCATGGATACAAAAATTTTAATGATTTATTTTCAATATTGTTCCCTTTCTTCCACGGTGGATGATATAA
AGAGTTAGAGCACACTGAAGCTCAGAAACTGTGATACATTGCCTTTTTAGAATGCAAACAACCACATGAA
TGGTGGAACACACCATGGACCAATGAACAGTAGTAAATACTCTTAACAAATAAGTCAACTTAAACTCCCC
TTAATAGGAATAGTACACATTAAATATCCAGAGTCAAAAATATCACATACATATATGGAAATATTTCAAT
GTTATTGTTTAGCATACATTTACAATTTAATAAAACAATTATCAATAGCCAGCAGACTTGTACTCATTGT
TATTAAAAAGTTGATGGACGTAGGACAATTTGATGTAAATTGAAATTGGGATAACATTTATTCTGAGGGT
TTAGGCCCAATTCATTGAGTCCTGTCCAAGATCTCTTAAATGAATACTGTTGAATGTCTTTCTTACCTCT
ATGCTCCAATGGTAAAGATACAGAAAACTATCTCTACCATTCCTTCCCCTACAATTTATTGTGGTATCCA
AGCCTCCAATAAGAATATGGATTCTGATAGTGAATACTCCATATGAGCAGTAGGTTTAAGTTATCCATAC
AGCTATAGCAATAAAATACAGAGGAAAAGTAAACAAAATGTAAATAAATAAAAAGAAAACAAACAAATAC
AAAAAACCCAACAAACATACTCCCCAAAAACAAAGAGATAAAAGTTATCATACAGATTTACAATAAACAG
AAATCCAGATACTTGGATGCTAGCAAAATAAAACAAATTTATTACAACATAGGCCAGTATGCCCAAGAGA
AACATCTATCATTTCACATCTATAACTTACTTCATCACTTGCATAGGAAATCTAATAAATCAAAGGGGTA
GGGGCAGGGAGGTAGACTTAATGATCGTTTTTTACTCAAACTTTTTTTTTTGTTGAATCAAGAACTACAT
CGTGGCATGTTATATCAAGTTAATGTTGCAGAGAAAAAATTTAATTTCAAGTATATAAAACACTATTTTT
TATTAAAGCTTAGTTTGATTTCTGATATTTTTATACAATTATACCTGTCAAACAAAAATGAAAATTTTTA
GGTTTGACAAAAATGAAATAAAGTAAAATAAAATAGTTTATTGAAATTCCAGAAAAAAATTTTGTCCAAT
TACAGGATACCAACCTAGTTGAAACACAAAAAAACACATGGACCATTCTGTGATGATTTGCATATGTTTG
GCTCAGCGAGTGGCACTATTAGAAGATGTGGCCTTGTTAGAAGAAGTGTTTCACTGTGGGGGTAGACTTG
GAGACCCTCCTCGTAGGTGTCTGCGGATACTCAGTCTTTTCCTGGCTTTCTTTGGGTGAAGATGTAGAAC
TCATCTCATGCATCCAACCAGCCTGGATGCTGTGTTGCTGCCATGTTTCCAAGTTGATAATCATGGATTG
GACCTCTGAAGATATAAGTCAGGTGAAATTGAATATTGTTCTTTATAAAAATTTCTACTGGTCCTGGTGT
CTCTTCGCAGCAATAAGATCCTAACTATGATGCATTCAATAATAAGATGAGTGATGTTCTTAAATTGGAG
ACAACAATAGTTCAAAGAAACACAGAAAGGAATAAATACATTGGATATGAAAAAACACCTAAATAAAACC
AGAAAAACACAAACAATAAGCAGAGCAAAAAAATAAAACAGTTTATCTCAATAAGATGACTTAAAATAGA
TGTATAGTATACGGAATACAAAACTTCTAGAAATGAATATCTGAAAAACACACTTGAAAATGGCTGAGGA
TCTTCAACAACAGAATACAAAATATAACGAATCTAAGGTTTAAGAGATATAGTATTTGGATTTAGTACAC
TTCTCAAGAAAACACTATATTGAAATAATGATTTAAAAGACAATCTATAAATCTTAGATAACTACACTAT
TGCTGATGCCAAGAAGTGCTTACCCACCCATTGCTGCCCCTTCAGATGCTCTGCTTTTGCCTGACCAATA
CAGATGCTGATGTACACAGACAAACATTGGAATGGGTGTGAGAACCCCAATGGAGAAGGTAAGGCAAGTA
TTGCAAAAGCTGAAGGGGTTTGTGACAATATTGGACAAACATTCATATCAACCAAGCAGACAACACAGAG
AATCTAGGGACTAAACAAACAAACAAAGAGTACACATCAGGGGAACCCACAGCTCCAACTGGATATAGCA
GAGAATTGCCTTATTGGGCATCACCAGGAGGAGCGCCCCTTCATTTTGTGGAAGTTTCATGACACAGGGT
AGGTAGTAAAGCAGGCAAGTATGGGTATGAAAAGTCCACCCTCACAAAGACAGGGGAGGGGAGGGAGAAG
AAAGGGGGAATCAGATCTTGCGGAGAGGAAACAGAGACCGGAGGCAACATTTAAAATGCATAAAAAAAGA
GAAAAAAAACCAACCAAACAAACAAAAATTGAAACCTAAAAAAAATCTTTGATAGTATAAAAGTGATATC
ACAAAGACAGACAGACAGACAGGCAGAGAAAGAAAGAGAGAGAGAGAGCTAGAGCGAGAGAGAGAGAGAG
AGAGAGAGAGTGCATATGAAGAACCATTAAACCTGTTCAAAACCCCAGGTATTATATTTAGCAAATTCTT
ACAAGAAAAATTTCCTAATACACATATTGAGGTATCTATAAAGGTAGCAGTTGTAGATATAACACAAAAT
GATAGGACCAAAGCAAAATGTCTTTGCTGTATTCAGAAGAAAATACTAAACATACAAAACAGAATAAGTA
TATTAAAAACTTCCAGGGAAAATGACTACATAAAGACAAAACAACTAAAATTAGACCTTCTGATTTTTCT
CTTTTGGAACCTATTGTTAATGTAAGTTAGCAGAGGCTATGGTCCTAATCAAAACTTTTAATATTCACTG
AGGTATAAATAGCACTTTCGCAGACTTAGTCAAAATTAAGCATTACTTTTCAAAAATCAAGCACTAAATA
AGATGGTAGGAGAATAATACCATACTAAAGTGTTCAATTATTCCAATGCACAGTACTAAATGCCCTTCAA
CACCAAGTCAATTTTCATAAGCCACTATATGGGAAATTTAAAAAAAAGAATTGGAAAAAAGTATTACGGT
AGAACTGATAAACTTTTTATATAAGTCTTACTGGAATCAAGCGAACAGTCTCAATATTTTTGAATATTGG
AGAGTGAAGTTATGTAAGGCTAATGAAAAGGAAATTTAATTTCAAATGGTTGACATATCTATATTTTTAA
TTAGATATATTTCATAATTTGCATTTCAAATATTATTCCCTTTCCTGGTTTCCTGTCTATAAGCCCTCAT
AACCACCATGTCCCCCATAGGGGTGTTACCAGACCATCAAAACCCCTTACTTGGCAAAATTCATTTGCAC
TGGGGACCCAAACTTGGCAGGAATAAGGGGCACACCTGACACTGGTGCCCCAACAAGGCTAATCTATGCT
ACTTAAGCAGTTGCACCCCTGTGTCTGTCAATGTATATTCATTAGGTAGTGGCTTAGTTCCTAGAAGCTC
TGTTCCTTGAGAATTGCTGTTCCTATGGGGTTGCAAGCCCATTAAGCTCATTGAAACCTTCCTCTAATTC
CCTCAAAGGGGCTTCTGTTCTCAGTTCAGTGTTTCACTGCTAGCATTCACCTCTGTATTTGACATGCTCT
GGTTGTTTCTTGCAGGAGAGATCTACATCAAGTCCCTTTCTGCATGCACTTTTTATCTTCATCCATCCTA
TCTGGTTTTGGTTGTGTGTGTGTGTGTGTGTGTGTGTGTGTGTGTGTGTCTGTGTGTGTGTGTGTGTGAC
ATTAGGGGCAGCCACGAAATGGCTGTTCCTTCAGTCTCTGCTCTAACCTTTCACTTCATATCCCCTCCTA
TGGATAGTTTGTTCCCCATTTTAAGACATGGAAGCATCAGCACTTTGGTCATCCTTCTCCTTGAGCTTCC
TGGTGTCTTTGGATTGCATGTTGGGAAATTCAAGCTTTTGGGCTAATATTCACTTATCAATGAGTGCATA
CCAAGTGTGATCTTCGCTGATTGGGTTACCTCATTCAGGATATTTTCTAGTTTATTTCATTTGCCTCTAA
ATTTCATAAAGTAATTGTTTTTATTGCTGAATAGTAATCCATTGTGTATTCATACCAATTAATTTTATCC
ATTCCTCTGTTAAAGCACAATTCCAGCTTCTGGCTAATATAAATAAAGCTGCTGTGAACATAGAGGACAA
TGTGCATTGTTGTACTATGTAACATCTTTTGGGTATATGACCAGGAGAGGTATAGTTGGGTCCTCAGGTG
TTGGAGTGTTCAATTATCTGAGGAAACTCTAGACTATATTCCAAAGTGTTTGTACCAGTTTGCAGTCCCA
CCAACAACGGAGGAGTGTTTCTCTTTCTCCACATCCTTGCCAGCATCTGCCATCACCTGAGTTTTTTATC
TTAACCATTCTGACTGATGTGAGGTAGAAACTCAGGGTTGTTTTGCTTTGTATTTCTCTGGTGACTAATG
ATGTTGAACATTTTTTTAGCTTCTTTTCCTCCATTCAATATTCCTTAGCTGAGAAAATTTTGTTTAGCTT
TGTATCCCATTTTTAATAGGGTTATTTGGCTCTCTGCAGTCTACCTTCTTGTGTTCTTTGTATATCTTGA
AAATCAACCATCTATCAGATGGAGGACTGGCAAATATCTTTTCCCAATATGTTGGTTGCTGATTTGTTCA
AATGACAGTGTCCTTTGCGTTATAGATTATTTGGAGTTTCATGACGTCCCATTTGTCAATTCTTGATCAG
AGAGAATAAGTCATTGGTGTTTTGTCTATGAAATTTCCCCGGTGCCCAGGTGCTCTTGTTTATTCCCCAC
TATTTCTTCTATCAGTTTGAATGTATCTGGTTTTATTAGGAGGTCCTCAGTCAACTTGGACCTTAAGCTT
TGTGCAGGGCAATAAGAATGGGTTGATTTGTACTCTTCAACGTGCTGACCTCCTGTTGAACCAGCACCAT
TTGTTGAAAAGGCTATCTTTTTTTATATCTTTAGATGGTTTTTGCTCCTTTGTCAAAGAAATAGGTAACC
ATAGGCGTGTGGGTTCATTTCCAGGTGTTAAGTTTTGTTCCGCTGATCTATCTGCCATCCCTGTAACAAT
AACATGTAGTATTTATCATTATGCTCTGTAATACTGATTGATGACAGGGATGGTGAATCTCCGAGTTCTT
TTATTTTTTAAGTATAATTTTCACTTCTCTGTTTTTGTTTTTTCTCGATATACCAAATGATTTTGCAAAA
TGCTTTTCCTATCTTGTTAAAGATATGAGTGGGATTTTTGATGGGGATTGCATTGAATCTGTAGATTGCT
TTTGCCAAATGATCTTTTAGTATATTAATCCTGTGAATCCATAAGTATAGGAGAGCTTTCCATCATCTGA
GATATTCTTCAATTTCTTTCTTCAGGGACTTGAAGTTCTTTTCATACAGATCTCTCAATTGCATGATTAA
AGTCATACGAAAACATTTTGGGGACTATTGTGAAGGGTGTCATTTCCCTAATTTCTATTTCATCCTGTTC
TTCCTTTCAATAGAATAAGTCTCCTTATTTGGATGAGTTAATTTTATATCCAGCCACTTTGCTGAAGTTG
TTTATCGGGTTTAGTAGTTCTCTGATGGAACCGTTGAGGTCACTTAAGTATATAATCATATCATCTGCAT
ATAGTAATATTTTGTCTTCTTCCCTTCGAAATTCTATCTCTTTGACCTCCTTTCATTGTTTGACTGCTCT
GGCTAGTACTTCAAGTACTATACATATTAATTAGGTAGAGAGAGCACATCATTTTCTATTTTCTTATTTA
GTGGGAAGGCTTCAGGTTTCTCCCTATTTTGCTTGATGTTAGCTACTGTTTTGCTCTATATTCATTTTAC
TCTATTTATCTATGAGCCCTGATTTCCTGATTTCCAGAATTTTTGTCATGAAGGGGTTGAATTTTGTCAA
AAGCTTTCCCAGCATCTAATGAACTATCTGTGTTGTTTTTATCTTTCATAATGTTTACATAATATATAAT
GTTAATGGACTTCCATAGACTAAATCGTCATGCAACCTTTGGGATGAAGCCTACTTGATTATGAGGGATG
ATCATTTGGTGTGTTCTTGGGTTCAGTTAGCAAGAATTTATTGATTATTTTTGCCTAGTTATTCATAAGG
AAAGTAGGTCTGAAGTTCTCTTTCTTTGTTGGGTCTTTGTGTGATTTAGGTATAAGAGTAATTGTAGCTT
CATAGGAAATTGGTAGTGCTCCATCTATCTCTATTTTGTGGAATCATTTGGACAGTATTAGTTTGAGGTC
TTCATGAAGGTCTAATAGAATTCTGCACTAATGTCACCTGGTACTTGATACTTTTTGTTGAGAGACTTTT
AATAAATGTTTCTATTTCTTTAGCAATCTTGGTTTTGTTTCAATGGTTTATTTCTTCCTGAAAACTTTGA
TGTCTCATATCAGTCTAGAAAATTGCCCATTTCTTTCAGGTTTTCCAGTTTTGTTGAACATAGAATTTAG
TAGTTGCATATAATGATGAAATTTCCTCATATTCGGTTGTTACCTCTACCTTTTCATTTCTGATTTTGTT
GATTTGGGTACTTTCTCTGTGACCTGTGGTTAGTCTGACTAAGGGTTTATCTGTCTTGTTGACTTTCTCA
AGGAACCAGCTTTTAGTTATGTTGATTCTTTGTATAGTTCTCTGTATTTCTATTTGTTTGATTTCAGTCC
TGCATTTTATTATTTACTGTCTTCTATTCCTCTTGGTTGTAATTGTTTCTTTTTGTTCTAGAGAATTTAG
ATGTGCTGTTAAGCTGCTGATGTATGCTGTCTCCTGTTCCTTCTTACAGTCACTCAGAGCTATTAGTTTT
CCCCTTATAACTGCTTTCACTGTGTCCCATAAGTGTGAATATGTTGTACTTGTTTTTCATTAATTTCTAA
GGAGTCTTTAATTCTTTTATTTATTTCTTAATTGATCAATGTGTCATTGTGTAGGGCATTATCTTCAATG
TATATGTGAACTTTCTGATGAATATTTTTCCCAAAAATTTTAAATATTATTGTCAGTGTTTTCTGTCTCT
CCTGTGTTCAGGATGATTTTCCACAAATCTTCAATCTTTGTGAAGTATTTATTGTGCCTTTTATATTTTC
ATGGATTTTTTCCAAACAATTTCAGTTTTACTACCAATGTGTTCTTTCATTAAGATCAAGATTATTTTCC
ACAAATCTTCATTTTTTTCTGAGTGTTTTATCTGTCTTTTTAGGTTCTGGGTTATTTTGTGACAATCTTC
ATTTTTTCTTAAGTATTTTCTTTGTCTTTGATATTTTCACTTATTTTTTCCCAATAATCTTCCATTTCAT
TACCATTCTTTCCCCTCTATCCTGTGTTGAGGAGAATTTTCCACAAGTTCCAAGTCTTTCTCTGTGTCTT
TTTATTTTCTTGATTATTTTCTCAAAAATCTTCAATTTTTCTGAGTGTTTTCTGGGTCTTTTATAATTTC
AGGATTTTTTTTCACAAATCTTCCATTTAATTTCAGATATCTTCTATCTTTTGTTGGATCTGGAGGATTT
TCGACAAATCTACAATTTTTTTCTGATATTTTTTCTGTCTCATTTTTTTCCAGGTGAAATTCTCAAAATT
CTTCAAATTTTTCTGGTTTTTCTGTGTTTTTAATATTGGTTCGATTATTTTCTCACAAATCTATAATTTT
TTGGAGAATTTTCTCTCTTTCTAACTTTCAGAATTTTCCCCAAAAGTCTTCAATTTTATTACCAACTTTT
ATGTGTTATGTATTTTCCGTATGATTTTCCACATATTCTTATTTTTTTCTGAAAATTTTTCTTTGTCTTT
TGAATTTGTTGGATTATTTCCTCAAAAAACTTCAATTTTTTTTCTGAACGATATTCTGTGTTCTTTATAT
TTTCAGGATTTTTTTTCACAACAATCTTCCATTTTATTACCATTTATTCCACCTCTCATATATTCAGTAG
GACTTCCAAAAAACATCATTTTTTTTTCTGAGAAGTTCTCCATCTTTATATTTTCTTGATTCTTTTCTCA
AAAATGTTCAATTTTCTAGTATGTACTGTGTCTTACATTTTCAAAACTTTTTCAACAAAATCTTTCATTC
TATTACCACTGTATTTCAACTTTCAAAAGTTTTTCACTAATCTATATTGTTTCGAGTTGTGTTCTGTCTT
TTCATTTATCGCTTATTTTCTCAAAAACTTCAATTTTTCTAAATTTTTTTCTAAAATATTCTGTTTCTTT
TACAAATATATTTCCTCAAATCTTAAATTTTACTGCCATTGTTTTCTGTCTTTCCTATATTCAGGATGAT
TGTCCTCAAAGCTTCAATCTTTCTCAATTATTTATTGTGTGTTTTATACTTTCAGTGATTTTTCCCAAAC
AGTTTCAATTTGACGATCAATGTTTTCTCTTTCTTGAAATCAGGTAGATTTTCCAAAAATCTCCTTTTTT
TTTTTTTTTTTTGTAGTGTTATCGGTGTCTTCTTAGTTTCTGGATTATTTTCTCAAAAGTCTTTAGTTTT
CTGAATGATTTTCTGTTTTCATATATTCATGGTTTTCCCCAAATATCTTCCATTTTATTACCATTTTTCC
ATCTTTCATATGATCAAAAAAAATTTTCCACAAATCTATAATTTTTCCCAAGTTCCGTTCTATGTCTTTC
TACTTTCTTTTTTATTTAGTCATAAATCTTCAATTTTCTGTAGTATTTTCTGTGTCTTTTATATTTTCAG
GAATTTTTCACCAAAACCATCCAATATATTACTGATATTTTCCAGCTTTTGTATGATTAGCATGATTTTC
CACAAATCTACAATTTTTTTAATCAGGTGTTTTCCGTGTCTTTTCATTTTCTTAATTATTTTCTCACAAA
TCTTCAAATTTGCTGAAATATTTTCAGTGTTCATTATAAATATTTTTCCCCAAAACCTTCAATGTCATTG
TCAATGTTTTCTATCTCTCCTGTGTTCAGGATGATTTTCCACAAATCTTCAATCTTTGTGAATTATTTAT
TGTGTCTTCTATATTTTCATGGATTTTTCCCAAACAATTTCAATTTTACTACCAATGTTGTCTTTCCTTC
ATAAGATCAACATTATTTTCCAAATATCTTCATTTTTTTCTGAGTGGTTTCTCTGTCTTTTTAGTTTCAT
GGTTATATTGTCACAGGTCTTCAATTCTTCTGAACTATTTTCTTTTCTCTTTTGTTCTCCATCTTTATTA
AATTGGGTATTTCTTATTTACATTTCAGTTGTTATTACTTTTCCCGGTTTTCAGGCCAACATTCCCCTAA
TCTCCCCCCTTCCTCTCTATATGGGTGTTCCCCTCCCTGTCCATCCCATTACTGCCCTCCCTTTAACACT
CCCATTCACTGGGCATTCAGTCTTGGCAGGGACCTGTTCTTCCCCTTTCACTGGTGCCCTTAATACCATT
GCTACCTATGCAGTTGGAGCCTACTGTCAGTCCATGTACAATCTTTGGGTAGTGGCTTAGTTTCTGGAAG
CTCTGGTTGTTTGGTATTGTTGTTCATATGGCATCTTAAGCCTCTTCAAGCTCTTTCACTCCTTGCTCTG
AATCCTTCAACGGGAATCCCGTTCTTAGCTCCATGGTTTTCTGCTGGCATTCACCTATGTATTATTCTAG
CTTTGTCTCTTAGGAGAGACCTAATTCAGGTTCCTGTCAGCCTGCACTTCTTTCCTTCATCCAGCTTATC
TCGATTGATGGCTGTATGTTTGGGCCACATGTGGGGCACGCTCTGAATGGCCGTTCGTTCAGTCTCTGTT
CTAACTTTGCCTCCCTATCCCCTCCCAAGGATATTCTTGTTCCCTTTTCAAAGAAGACGTGAAGCATCCC
CATTTTGGTCATCCTTCTTGAGTTTCATGTGTTCTGTGCATCTATGCTAATTCAAGCATATGGGCTGATA
GCCTCTTACGAATGAATGCATACCATGTGTGTTTTTCTGTGATTGGGTTATCTCACTCAGGTTGTTATTT
TCCAGTTCCATCCATTTGCCTATGAATTTATAAAGTCATTGTTTTTGATAGCTGAGTAGTGTTCCATTGT
GTAGATGTACCACATTTTCTGTATCCATTCCTATGTTGACAGGCATCTGGGTTCTTTCCAGTTTTTGGCT
ATTATAAATAAGGCTTCTATGAATATAGTGGATCATGTGTCTTTGTTACATGTTGGGGCATCTTTTGGGT
ATATTCCCAAGAAGGGTATAGCTGGGTCCTCAGGTAGTTCAATGTTCAATTTTCTAAGGATCCTCAAGAC
TGATTTCCAGAATGCTAGGACCATCTGCAATCCCACTAAAAATGGAAGAGTGTTCCTCTTTCTCCACATC
CTCGCCAGCATCTGTTGTCGCCAGTGTTTTTGATGTTACCATTCTGAGTGCTGTGAGGTGGAATCTCAGG
GTTGTTTTGAATTGCATTTCCCTTATGATTAAAGATGTGAAACATTTCTTTAGGTGCTTCTCCACCATCC
AGCATACTTCAGCTGTGAATTCTTTGTTTAGCTCTGATCCCCATTTTGAATAGGGTTATTTGTCTCTCTG
CAGTCTAACTTTTCATGGTAGAAGAAAAGTTTTCAGAAGATAGAGAAGTCAGTGCTCACTAATTTTCCAC
TAGTCAAAGATTATTGTGCCCATTTTTAATCTAAAGTTAATTTAAGAGCTATCTATGAGATGCAATATAT
GATCAACTAGATGAGATAAGAAAATAAGAACTTTATGAGCCAGGTGGTAGTGGAGCATGCCTGTAATCAC
AGCACTTGGGAGGCAAAGGCAGGCAGAAACCCTGAGTCCAAGAGCAGCATGATCCTCAGATAGATTACCA
GGATGGCCAAAGCTGTATAGAGATTTCCTCTCTTGAAAACCAAACTAAAACAAAGAAAAGAGACTTTTAT
TATTAAGCTCTGGCACTGTGCGACAGTGTTAACAAAAACTGAACATCATCAGTGACAATTACATAATCCT
CTTTAGTTTTAGGCACTGGTTGTTTGCATTGAAACATAGTTGAAAACAATTTTAAAATTTAGGACATTTG
AACAGGTTTCAGGAATAATTTAATTATTTCAAACTGAACAACAAGACCAGTGAGGCAAAAGCTTATTAAA
CACTGTTGTGTTTCACACTTCTTTATTTCTGAAATAAAAGTCTCAATCAAACTGGAGGGGTCAAGGACAC
CACAAGAAGACTTACCGAGTATCTTATAGAAAATAATTTAATCCCAATCTATGGTTTGTACTCTGCCTTT
GATCATTCCATTCCCAAATCAAAACCACATCTATTATTATTTACACGAATCCTTAATCAGCACTAGAACT
GAGCAGTTATCTACCATCTATATTATTAGATTCTACTTTTTTATCAATAACCCCAAGTTATTACTTACAA
TGTTTTATCTGGAGTGCTCTGAACTCCAATTGACCAGCCCTAAGAGAAATGTTTTCCTGACTCCTAATCA
ATTGTGTCTTTCTCCACTTTCCCCCTTCTTAACCTCCACTTTGGTCTCCTCTGGCACCAAGCCCAGAAGG
AGACTTGGTCACAAAACAGGGAGAAAACCGGGGCTTGACCTAGGACTCATTCATATTCGTAGCAAATGTG
CTTCTTGTCTTCATGTGTGGCAACTATCAAGAGGAACAGAGGTTCTTTTTGTGTTTGTTTCCTGCATTTG
AATGCCCTTTCCCTGGATTGCCTGGTTGGGCTTCAGTGGGAGATAATGTACCTTGTCCTGCAGGGACTAG
CGATTTCCAGGGGCTTCATCCAAATGGGGCTCTCCTTTTCCATAGAAGAAACAGATGGGACATCAGGGTA
GCAACTTGTTAGGGTGGAACAGGGAAGAGAGTAGAGATGTGTGATTTTGATGTAGAGTGAACAAAGAAAT
AATTATTGGTGAAAAAACAAAATGAAATTCTGCATAATTCTGATGAATTTTGGGCCTTGAGTGATTTACA
AGAACAAGTAGATACAGGATCTTGTAGACATAAGCATAATTGAACTTACAGAAGATCAAATCAAGAAATA
TTTTATATAAATACATTCAGTAAATATAAAAGTAGAAAGCATTCTCACTAGCATATATAAGCATAGTTTG
TCCTTTTACATACAACAAAACTTTACAATAGTTAATCTCTTCAGTATAATACTTAAAAATGTATAGTGAA
TAATTCTTAAGAAACAGAATTCCAAATATTTAAAGGCTTATAAAATATGCATATTACATTATTCAAGAAA
AATAATTTAACGTTTTTAAATAGTTGTTTAATCATCCTCATTTTGTTTCCATACATTGGGTAAATTTCCT
GTCTTTTTTCCTTAAAAAAATGGACATAGTTGATCACTTCAGGGATGTTAATATAACATCATATCCCAGT
GGAATGGATTCAGACTGTGCTAGCATATTTTACTAAAATTTCATCTATTCATATTAAAGTAACATACATT
TATGACATTCTGATTGTTTCTTAAAGTTCCTGTCGATTATCTTTGAAACATTATATGTAGAGTTATAATA
AGTTTTAAGTTTTTATAGCTGTCCTGATGGAGTTTTCAAAGTTTAATAGGTTGTATAATACTTGTGAAAC
TTCACTATTAAACATGTACAAATTCAAATCATACAAGAGTCTTGGCAGCTACAGGTTTTTCGTACTGGGT
TCCTTCGTTTAATTAAAAAACTCAGTAATTAATACCTTTATTTCACCTTAAAGTTGAAGTTCAGTATTTA
AGAATATTTAAGGCAATAACATAAAATACATGCAAACCTATCACACATAAACACGAAATGAGGTGATAAG
ACATGTGGAACACAATCAAATACAAAAACTTTTAATTATTGGCATGAAGGAGATACCAGGTCAATTGCAT
ATATGTCTTAAGCATGCTCATAGAGGAATTTTTCCCACATTCTAAAAAGGAACATTTGTGCACACCAAAC
CCATCTCCCACAGACACACATGCAGAACAATAAATAGGAAACAGGTAATTTCTCAGTAAATCGCTGAAAT
CCACCAGCAGTTGTAGCACTTCAGACAAGTCTTAAAAACCATAATAGAGAACCCAAAATACTATACCCAA
CAAAACTGATGATTTAAAGAGAATGGAAATTTTCTATAACATTAAAGCCTAAACAAACAATATTCAACAA
ACTGAAACCTAAGGGAGATATATTAAACACTATTTCTCCTTGAAGAGGGAATTGAGTACCACAGAGAGAG
TTAGATTATGGCAACTCTTATTTATTAAAGAAGAAATTACATGAAGAAAACACAAAAGTCAACAACAGGA
TTAGGACTACTTACCAGGCATATCAATAATTATAAATACCTGTGTCATCAATTCTCCAGTCAAAGTAAAT
GTCAAGAAAGAATGGGATAGAGAAATATAACACATAGACATATGTATTTAAGTACATAGAAACATAGATA
TGTATATGTACACAGATTTTGTAGACACAGACAGACACATATACACGTATACATATTTGGTGTAAAAAGC
AGAGTCCCAACTGCCACCCTTTAATCTTAGACTTAACCTTTTCATAGCTTCTTAGAAAAAAGTTCTTTGT
AAATTTACCATACAGATAGAATGTTATGCAAAAGGGAGTTAGAGAAGCATTTTGATAGTAAGTTCAAAGC
AATATTTCATACACTGAGCTCATAAATTCAAGCAACAGTTTCTTATAGACTTATATTTTAAGATTTTATT
TATATTGTCTGTGTCTTCAGACACAACAGTATATCCCATTAGAGATGGTTGTGAGTCAGCATGCCATTGC
TGGGAATTGAACTTAGGAACCCTAGAAGAGCAATAGGTGGTCTTTACTGCTGAGCCAAAGCTGAAGACCA
TATATGGCATTGTTGTATCCCAGGACACACCTGACCTGGAATGATTGTTTCTCCATGATCATTAATTTAT
TCAAATCGTATTTTTCTTCCTAGTGCAACTGATGAAATCTCATTCAACTCCTTATCATGCAGACTTTACT
TACTATCCAGGGAGGAAGGAACCTATATTCTTTATTCTCACTTCATTATATCTTTCTGAAAAATGATTAT
AACCATCCTGTTAAACATTCTTCTTAAAAATATTTGAACCAAATCAGGAATTGCATAAAGTCATTAATTC
ATCTAAATATTTTATTTCAATGAAAGCTCCTCTTCATATTGCCCTGCAGCAAGTTTGTCAAGTAGGGTAG
GCAGATGCTCAGCAAACATTAGGATATGTAAGAGGGAGCAGCAGGATAGGCATATCAGAAGGGAGAAGCA
GTTCTTGGATAAAGTGTCTGTGGACCGTGCCTCTCAGACCTCACCCATCATAGGGCATTCAAAAAGGTGG
ACCAACTTTAGGAAACATCCTGGCTATATTCATTCCTACATTGCTTGTGCTACTGGACATTCAATTCTTT
GTTTACTTCTAGGAAGAACCTGGACATCTAGGCCAGTGTGTTCAGCCTTGACACTCATGTTACATGTGAA
CTAGGCCCATGTCAGAGAATTTGCTTAGTATGCATATTCTAGTTTCAGTCACCAACCACAAACACAAAAA
AAGACTCAGAGGGATGTAGCATAGGATCCAGTGAGTAAGTGTAAATCCTGATTTGATCCCATACCCTAGG
TAATGAGAGTCAAGAAAACAAAAGGATGGTGGGAAAGAGGTAGGGCAAGACCAACAGGATGAATACTAGT
CTTACCTAGAAATCTCACTATAAAGATATAGGACATAATATGAGAGGCACACAGGCAATAGTCTGATGAG
GTGAGGCCTTGTGGTATCCTGAGGTACACTTAAATCCAACATAACTCAAATACAAAGTCAAGACAGCTAA
CAAAAAATTTAGCAATAAAGCTGCTACTGATATGTAGATCAGTAAAACAGACCTGGAAGCTGAAGTATGA
CCCTGAAGTGACTTTCAGCAACATATTTATAAAGGATAAAAGCACAGTGCAAAAGAGAGGAGGGTAAATA
CTGTCCACTCATATTTTAACAAAGAAATTGAGCAAAGAGTTCACATCAGTTAGGATAGCAGTTGGTCTCT
GGGCCTGGGAACATGTTCCTTTTGACCATGTCAACAAGGTGGAGAAGAACACCTGTGATGTGTGAATTGA
AGCAACTGCTTGTTCACAATAGAAGCTGTTTAGCTATTGGGAAGTTCCCAGCTCCAGTCGAGACTAGGCT
CCAGAATTATTATTAAATGAAATCGGAAAGTGAAATAGGACCACCTAGAATAAGTTTTTTTCACTTGTTC
TCAACACAGCAATATTGGTCCAGGAAAATTACAGGGCAACAAGTAAATATGTCTAGAGAGCATCACAGCT
GCCACGGTTCTGCTGACAAAAGTCTATTCAGATGACCTTGGTGTAGGGCAAATTCTACAAACTCACAATC
CAATGGAACCTTTGGACCAGAATCCCTGGCACTATTGCCATATTCTGTTTCTCATCATGAATGCAGCCAC
GTGAGTCTGCAGGAAGCATTCTCCAGCTGGGCTGTAGCTTACTGCATAAGGACAAGGAAAAGTATCTGAC
TTCTGAGGTGCTTCAGTCCCTCTAGACTCACCCCACGGCATGATACATTGCTGGCCTGTAGACTATATAG
CACTGCAGGGATAGTAAGCTCAGAGTTGCAGATTCAGGAAACTGCTGTCTTTCCTAAGAGGCATAGAATC
TTGCTGCTGGAAAAGAGTTTCCAGGATCTCTGAGGCCAGGTTCAGGTACCACAATAGTGTTTCTTTGGTA
CTACAGAGACAAATGGCCCAGAAGGACCAAAAATGTACACACATTTTCATTCTGTAGCCTGGGATTCAAT
TCTCACCAGGCTAGAGTTGAGTCAATGTATCAGCAATATATATCGGGGTGAAACATTAAAGGTAACTATA
TTCGAACCCTTTAAGAGTGACAAATCCATGATGTCAGGGATTTTAAGGTACAATTTCCTATGAGAATATA
CACCCCTAAAATGATCATTTATACTTAACCTTGTACAAAAGACTATGGTTTGGATCGAGGATCTGGAAGG
GATTAATTTTGTTTGGCAATTAAATAAGTGAAACAGGAGAAATCCACATTATCACGGGCACCAGTGTCAT
GGGGATTTCCATGAGGGCAGACTCCAGGATTTGAGTTTAAATCAGTAGAATGTCTTTATTATCCAGCAGG
CAGTAATGCTGAGTGTTAGGGATCCCATGGTTGCACCAAGCATTTCTTAGGGTGAATTTTAATTACAAAA
GCCACATTTAGGTTAACATAATTCAAATAATAACAGGTAGCCAGAAGCAGAAGTAGAATAGCCCAAAATC
CTGTTTAGTACATTTAGGGACCTTTTCAGAACTATGGACTAAGGCCCAGAAAAAGTAGACCACAGAGTAG
CTTATCTGAAGTAACAAGGGAACAGGAATACAGGTCTTCAACCACTGTCTCTTTTTCTCTCTGCACTCTG
TCTCTCTGTTTCTTTGTCTCTCTCTTCCTTTCTCTCTGTCTCTTTCTCTGTATCTTTCTGTTTGTCTCTC
TCTTTGTCTCTCTGTCTCTGTCTCTGGATCTATCTTTGGCTCATTCCCTCCACCTCTTTCTCGTTTTATC
TCTTCCTCTTTCTCTGAAGGCATCAATCCATTTTTTCAAAGTACCGTACATTTCCCAAAGGATCCAAAAC
TGCATAACAGCTTTGACAGCTTAGGAGGCAGTGTTCAAACTTATGAACTTTGAAAATTGTTTCACACCGA
AACCACAAAAGCTAATTCTGGACCAAAGGATAAATGACCATGACGTAGTAAAAGAGATTAGATTCATAAA
AATTTTATTTTCTCCTATACCAATAGTCTCATAGGCATTTTATACCTACATTAAGAGATCACAAGGCACC
CAAATCCCATGGGAGGGAGAGCTAAACCTACAGAGAGGCAGACACGCCTGGGAAACCAGAAGAGACTGCA
CTCTGCGCACATCCAGACGCCAGAGGAAAACACCAAACGCCATCTGGAACCCTGGTGCACGGAGGCTCCC
GGAAAGAGCGGCGCAGATCTTCTCGGTTGCTGTCACCGCGGAGAGGACTTAGGCAGTACCCCACGAGCAC
ACTTGAGCCTCGGAACCTCAGGTAGGACCAACTTTTCCCCTGCAAGAAACCTGCCTGGTGAACTCAGGAC
ACACAGAGGCAAAATTCCTCTAGGACCGGGCACTTCCTGTGTTTACTGGAAGTCCCACACCAACGGATCC
CAGCTCGCAGCAGCTCTCTGCTCCCAAACCCTGTGGGAGAGAGACCTCACCACCTGGTCAGGTGGGCACA
ACTGAGGCTTCGGAGCGGAGGAGACCACCAACACTGCCCACCCCTGCCCACATCCCTGGCCCAAGAGGCA
ACTGTATAAGGCCTCTGGATTCCCGTAGGGGAGGGCCCAGGAGCAGCAGGACCCCTGCGCCGGAGACACC
GCCGGAACCTGAAGGAAACAGACTGGATAAACAGTTCTCTGCACCCAAATCCCGTGGGAGGGAGAGCTAA
ACCTACAGAGAGGCAGACACGCCTGGGAAACTAGAAGAGACTGCATTCTGCACACACATCTCAGACGCCA
GAGGAAACCACCAAACCCCATCTGGAACCCTAGTGCACGGAAGCTCCCGGAAAGGGCGGCACATATCTTC
CTGGTTGCTGCCGCCGCAGAGAGCTCGAGGGCAGCACGCCGTGAGCAAACTTGAGCCTTGGGACCACAGG
TAAGACCAACTTTTCTGCTGCAAGTGACCTGCCTGGTGATCTCAAGACACAGGCCGAAAGGAACAGCTGA
AGACCTGTAGAGAGGAAAAACTACACGCCCGAAAGCAGAACACTCTGTCCCCATAACTGGCTGAAAGAAA
ACAGGAAAACAGGTCTACAGCACTCCTGACCCACAGGCTTATAGGACAGTCTAGCCACTGTCAGAAATAG
CAGAACAAAGTAACACTAGAGATAATCTGATGGCGACAGGCAAGCACAGGAACCCAAGCAACGGAAACCA
AGACTACATGGCATCATCGGAGCCCAATTCTCCCACCAAAACAAACATGGAATATCCAAACACACCAGAA
AAGCAAGATCTAGTTTCAAAATCATATTTGATCATGATGCTGGAGGACTTCAAGAAAGACGTGAAGAACT
CCCTTAGAGAACAAGTAGAAGCCTACAGAGAGGAATCGCAAAAATGCCTGAAAGAATTCCAGGAAAACAT
AAATAAATAAGTAGAAACCCATAGAGAGGAGACACAAAAATCCCCGAAAGAATTCCAGGAAAACACAATC
AAAGAGTTGAAGGAATTAAAAATGGATATAGAAGCAATCAAGAAAGAACACATGGAAATAACCCTGGATA
TAGAAAATCAAAAGAAGAGACAAGGAGCTGTAGATAGAAGCTTCACCAACAGAATACAAGAGATGGAAGA
GAGAATCTCGGGAGGAGAAGATTCCATAGAAATCATTGACTCAACTGTCAAAGATAATGTAAAGCGGAAA
AAGCTACTGGTCCAAAACATACAGGAAGTCCAGGACTCAATGAGAAGATCAAACCGAAGGATAAAAGGTA
AAGAAGAGAGTGAAGACTCCCAGCTCAAAGGACCAGTAAATATCTTCAACAAAATCATAGAAAAAAACTT
CCGTAACCTAAAAAAAGAGATACCCATAGGCATACAAGAAGCCTACAGAACTCCAAATAGATTTGACCAG
AAAAGAAACACCTCCCGTCACATAATAGTCAAAACACTAAACGCACAAAATAAAGAAAGAATATTAAAAG
TAGTAAGGGAAAAAGGTCAAGTAACATATAAAGGCAGACCTATCAGAATCACACCAGACTTTTCGCCAGA
AACTATGAAGGCCAGAAGATCCTGGACAGATGTCATACAGACCCTAAGAGAGCACAAATGCCAGCCCAAG
TTACTGTATCCTGCAAAACTCTCAATTAACATAGATGGAGAAACCAAGATATTCCAGGACAAAACCAAAT
TTACACAATATCTTTCTACAAATCCAGCACTACAAAGGATAATAAAGGGTAAAGCCCAACATAAGGAGGC
AAGCTATACCCTAGAAGAAGCAAGAAACTAATCATCTTGGCAACAAAACAAAGAGAAGAAAAGCACACAA
ACATAACCTCACATCCAAATATGAATATAACAGGAAGCAATAATCACTATTCCTTAATATCTCTCAACAT
CAATGGCCTCAACTCCCCAATAAAAATACATAGATTAACAAACTGGATACGCAACGAGGACCCTGCATTC
TGCTGCCTACAGGAAACACACCTCAGAGACAAAGACAGACACTACCTCAGAGTGAAAGGCTGGAAAACAA
CTTTCCAAGCAAATGGTCAGAAGAAGCAAGCTGGAGTGGCCATTCTAATATCAAATCAAATCAATTTTCA
ACTAAAAGTCATGAAAAGAGATAAGGAAGGACACTTCATATTCATCAAAGGAAAAATCCACCAAGATGAA
CTCTCAATCCTATATATCTATGCCCCAAATACAAGGGCACCTACATACGTGAAAGAAACCTTACTAAAGC
TCAAAACACACATTGCACCTCACATAATAATAGTGGGAGATTTCAACACCCCACTCTAATCAATGGACAG
ATCATGGAAACAGAAATTACACAGAGATGTTGACAGACAAAGAGAAGTCATGAGCCAAATGGACTTAACA
GATATTTATAGAACATTCTATCCTAAAGCAAAAGGATATACCTTCTTCTCAGCTCCTCATGGTACTTTCT
CCAAAATTGACCATACAGTTGGTCAAAAAATGGGCCTCAACAGGTACAGAAAGATAGAAATAATCCCATG
CGTGCTTTCAGACCACCACGGCCTAAAAGTGGTCTTCAATAACAATAAGGGAAGAATGCCCACATATACG
TGGAAATTGAACAATGCTCTACTCAATAATAACCTAGTCAAGGAAGAAATAAAGAAAGAAATTAAAAACT
TTTTAGAATTTAATGAAAATGAAGGTACAACATACCCAAACTTATGGGACACAATGAAAGCTGTGCTAAG
AGGAAAACTCATAGCGCTGTGTGCCTGCGGAAAGAAACAGGAAAGAGCATATGGCAGCAGCTTGACAGCA
CACCTAAAAGCTCTAGAGCAAAAAGAAGCAAATACACCCAGGAGGAGTAGAAGGCAGGAAATAATCAAAC
TCAGAGCTGAAATCAACCAAGTAGAAACAAAAAGGACCATAGAAAGAATCAACAGAACCAAAAGTTTGTT
CTTTGAGAAAATCAACAAGATAGATAAACCCTTAGCCAGACTAACGAGAGGACCCAGAGAGTGTGTCCAA
ATTAACAATATCAGAAATGAAAAGGGAGACATAACTACAGATTCAGAGGAAATTCAAAAAATCATCAGAT
CTTATTATAAAAGCCTATATTCAACAAAACTTGAAAATCTACAGGAAATGGACAATTTCCTAGACAAATA
TCAGGTACCAAAGTTAAATCAGGAACAGATAAACCAGTAAAACAACCCCATAACTCCTAAGGAAATAGAA
ACAGTCATTAAAGGTCTCCCAACCAAAAAGAGCCCAGGTCCAGACGGGTTTAGTGCAGAACTCTATCAAA
CCTTCATAGAAGACCTCATACCAATATTATCCAACTATTCCACAAAATTGAAACAGATGGATCACTCCCG
AATTCCTTCTATGAAGCCACATTTACTGTAATATCTAAACCACACCAAGACCCAACAAAGAAAGAGAACT
TCAGACCAATTTCCCTTATGAATATCGACACAAAAATACTCAATAAAATTCTGGCAAACCGAATCCAAGA
GCACATCAAAACAATCATCGACCATGATCAAGTAGGCTTCATCCCAGGCATGCAGGGATGGTTTAATATA
CAGAAAACCATCAATGTGATCCATTATATGATCAAACTGAAAGAACAAAACCACATGATCATTTCATTAG
ATGCTGAGAAAGCATTTGACAAAATTCAACACCCCTTCATGATAAAAGTCCTGGAAAGAATAGGAATTCA
AGGCCCATACCTAAACATAGTAAACAGCAAACCAGTTGCTAACATTAAACTAAATGGAGAGAAACTTGAA
GCAATCCCACTAAAATCAGGGACTAGACAAGACTGCCCACTCTCTCCCTACTTATTCAATATAGTTCTTG
AAGTTCTAGCCAGAGCAATCAGACAACAAAAAGAGGTCAAGGGGATACAGATCAGAAAAGAAAAAGTCAA
AATATCACTATTTGCAGATGATATTATAGTTTATTTAAGTGATCCCAAAAGTTCCAGTGGAGAACTAATA
AAGCTGATAAACAAGTTCAGCAAAGTGGCTGGGTATAAAATTAACTGAAATAAATCAGTAGCCTTCCTCT
ACACAAAAGAGAAACAAGCCGAGAAAGAAATTAGGGAAACGACACCCTTTATAATACACCCAAATAATAT
AAAGTACCTCGGTGTGACTTTAACCAAGCAAGTAAAATATCTGTACAATAAGAACTTCAAGACGCTGAAG
AAAGAAATTGAAGAAGACCTCAGAAGATGGAAAGATCTCCCATGCTCATGGATTGGCAGGATTAATATAG
TAAAAATGGCCATTTTACCAAAAGCGATCTACAGATTCAATGCAATCCCCATCAAAATAACAATCCAATT
CTTCAAAGAGTTAGACAGAACAATTTGCAAATTCATCTGGAATAACAAACCCCAGGATAGCTAAAACTAA
CCTCAACAATAAAAGGACTTCTGGGGAAATCACTATCCCTGAACTCAAGCAGTATTACAGAGCAATAGTG
ATAAAAACTGCATGGTATTGGTATAGAGACAGACAGATAGACCAATGGAATAGATTTGAACACCCAGAAA
TGAGCCCACACACATCTATGGCCACTTGATTTTTGACAAAGGAGCCAAAACCATCCAATGGAAAAAAGAT
AGCATTTTCAGCAAATGGTGCTGGTTCAACTGGAGGTCAACATGTAGAAGAATGCAGATTGATCCATGCT
TATCACACTGTACAAAGCTTAAGTCCAAGTGGATCAAGGACCTCCACATCAAACCAGATACACTTAAACT
AATAGAAGAAAAACTAGGGAAGCATCTGGAACACATGGGCACTGGAAAAAATTTCCTGAACAAAACACCA
ATGGCTTATGCTCTAAGATCAAGAATCGACAAATGGGATCTCATAAAACTGTAAAGCTTCTGTAAGGCAA
AGGACACTGTGGTTAGCACAAATCGGCACCCAACAGATGGGAAAAGATCTTTACCAATCCTACAACAGAT
AGAGGCCTTACATCCAAAATATACAAAGAACTCAAGATGTTAGACTGCAGGGAGACCAATAACCCTATTA
AAAAATGGGGTTCAGAGTTAAACAAACAATTCACAGCTGAGGAATGCCGAATGGCTGAGAAACACCTAAA
GAAATGTTCAACATCTTTAGTCATAAGGGAAATGCAAATCAAAACAACCCTGAGATTTCACCTCACACCA
GTGAGAATGGCTAAGATCAAAAACTCAGGTGACAGCAGATGCTGGTGAGGATGCGGAGAAAGAGGAACAC
TCCTCCATTGTTGGTGGGATTGCAGACTGGTAAAACCATTGTGGAAATCAGTCTGGAGGTTCCTCAGAAA
ATTGGACATTGAACTGCCTGAGGATCCAGCTATACCTCTCTTGGGCATATACCCAAACGATGCCCCAACA
TATAAAAGAGACACGTGCTCCACTATGTTCATCGCAGCCTTATTTATAATAGCCAGAAGCTGGAAAGAAC
CCAGATGCCCTTCAACAGAGGAATGGATACAGAAAATGTGGTACATCTACACAAGGGAATATTACTCAGC
TATCAAAAACAACGAGTTTATGAAATTCGTAGGCTAATGGTTGGAAGTGGAAAATACCATCCTGAGTGAG
CTAACCCAATCACAGAAAAACATTCATGGTATGCACTCACTGATAAGTGGCTATTAGCCCAAATGCTTGA
ATTACCCTAGATGCCTAGAACAAATGAAACTCAAGATGGATGATCAAAATGTGAATGCTTTACCCCTTCT
CTAAAAGGGGAATAAGAATACCCTTGGCAGGGAAGAGAGAGGCAAAGATTACAACAGAGACTGAAGGAAC
TCCCATTCAGAGCCTGCCCCACATGTGGCCCATACATATACAGCCACCCAATTAGACAAGATGGATGAAG
CAAAGAAGTGCAGACCGACAGGAGCCGGATGTAGATCGCTCCTGAAAGACACAGCCAGAATACAGCAAAT
ACAGAGGCGAATGCCAGCAGCAAACCACTGAACTGAGAACGGGACCCCCGTTGAAGGAATCAGAGAAAGA
ACTGGAAGAGCTTTAAGGGGCTCGGGACCCCATATGTAAAACAATACCAAGCAACCAGAGCTTCCAGGGA
CTAAGCCACTACCTAAAGACTAAATATGGACTGACCCTGGACTCTGACCTCATAGGTAGCAATGAATATC
CTAGTAAGGGCACCAGTGGAAGGGGAAGCCCTGGGTCCTGCTAAGACTGATCCCCCAGTGAACTAGACTG
TTGTGGGGAGGGCGGCAATGGGGGGAGGGTTGGGAGGGGACCACCCATAAGGAAGGGGAGGGGGGAGGGG
GCTGTTTGCCCGGCAACCAAAGAATTATTATTAAGTATTAAATAAATTAAAAAAAAACTGAAAACAACAA
AAAATGTAAGTTAAAATTATCCAATAAAATGATTCAAAGCCAAAAAAAAAAAAAATAAAAAAAGAGATCA
CAAACAGTTATAAATAAGAGCATTTAAAATACATTAGTGAAAGCATGACATCAATATCGAGAAATATTTC
TTATACACTTCAGACTAGACTTCATGGAAGTTTTACTCATCTGCAGGAGAACTCTAAGGTAGAATGCAAA
TTGGGTCCATGATCCTGCTATAAGCCATGTGAATCTCAGATCGGAATACTTACAATATCACCCAGAAGTT
CAGTGTTTCCTTTCTGTTTGTCATGCTTGACCCACTTAAAATTGAACCTAACAGAACCCTATACTGACCT
CCGAATTGCCCTAACTTTAATCCTAACCCATTAAACACTTGGACTTATTTGTGATAATTTACCACCTCCT
CTAAATTATGTGTAATCCTTCTCAAGGAACTGATCTGGACTACAAAACTTTTGGCAAAGAATATGAACAT
CAGCTATTATAGTCACCGATTCTTATATGTCAATAACATTCATTCGTACCATAAATTTGGGTCTCTAATC
ATTGACTATTGTTTGATAGAACACATTTTCCAGGACTCCCGAAATCTCCTTCCCTTCCTTTTGGAGCAGC
CTTGCCCTTGATGTAAGGAGACAGCCACAGTTGAGCAATTCTATCACCTGCACCAATTGCATCTCCTTTT
TCACATATCCTTGCTGTCCCCATGTATTATATCTGGATGAATAATTAACTCTCCTTCACACCTCGCCATG
TTTGTTTGCATGCAGCCCTGCCAGTTGCCAGGTGAGAGCAGTGAGTTTCACCTAGACCTGAAGTGAAAGA
GGATTGTTAATTGCCCCTTAGATCTTTGGGATTCAAATTTTCAGAAAGAAGAGCCAAGTCTCCACTCCCT
CCTCTTGACTATTATTCTACCTTGTGTGGTGCATTGGTTGTACTGGATCCCACCCAAAGAAAGAGAGAAT
TTTCTTCAGACCTGTAGGAACGCATACAGGCATAGTCATGCTAGTGCTCTAAACTGCCAGGTACACATGA
AAGGGCTTTAGTGGGTTTCGGATCATGTCTCAGCATCTCAGCATGGTCAAGGTGGGAGAATATATCTCAC
ATCTCATATTGGAAGGCAATGGAGACTAAGGATCATCTGATTAAATGCAGAAATGAGAAAATCTCCTGGA
AGTAGAGCTGGAGAGTAATTCAAGTTGATGAACAATCAAAACAGTGTTAAGGACAAGCCTCAGACTAGAC
AGGGAATTTGGAGCCTTAGGCAGAGACCATACACCTCTGTAGGAGAATGTTTGTTTTCTAGACTAGGAAG
AGAGAGGAGTGATAGATGCTGCTCTTTTACCACATTCGATCTTGCAGTATAATAGGAAGGGATTTTATGC
TATAAATAAGTGATTCCTGTGAAGTTTCCAGATGATTTGACTTTTAAGACCATATGTCAGAGACATGATG
CTTAGAGGAAGGAATTATATGGTTGCATAGACTTCTGCTCTCAAAAAAAGGTCAAATCAAATATCTTCTT
TATGAATTCCATAGAGATATACACACAGTTCCACCTTGCAGGTATAGAGCTATGCCAGGAACATGCCTGA
GGTTATCAGAGTCTGAGCTGTCTTCGCAAGTGCAGACACTTGCCTCAAACACACCTGACCTGTAGGATAA
TATCACAAGTGAAGCAGGTACAGGATAGAAGGAGGCCTGTCATTGGAGTAGGAGGAAGGATGGGTTGGAG
AGAAGTTTGAAGGAAGAGGAGGAGACTAGGAAAGAGGAGAGACATGAGGAGGAGAGGTAGATAACCCATA
GTAGGAGAATATGGCAGGTGACATTAAGATTCTGTTCTGAGTATTTACAGGTTGTTATCGATGTTCCTAA
GGGATGGATGGTACTGGGCTTTGTATGTTTAACTTGGCAATTATATCTTATCAGTTGGATCTAAGATTGT
TGTGTTGTGTGTTCTTTTTTATGAGGGTTCGAGTGTAGGAAAGTGTGGCTCGGATGTGTTACCGCCAAGA
TATCTACAGATATCTTGGTGCACCGCGGTACGGACCTAGCGGGATAAAAGACAACAAATACTCTTTGACC
TGAATTTCTTCCATAAGACCAATGGGGTTTAAAGAAAGAACAAATTTGCCACACACTGTCCTTTGATTTT
AAAGTTTTGGAGGAGCAAGTTCTTAGCCCACAGAAAGTAAGACATCTAGTTAATATTCCTTTCTTGTCAC
TCCATCTGATGTATTCCTGAAGAGGTATTAAATTGTGTTTCATTTGACAAATTTCATTCTCTATTTAATT
TTCTTGCCTAGAAGCTATAGAAACTACTAAGGCCTAGAGCAGATCATTTTATCTCATGAGAAAAAGGCTT
AAGGAAATGTGATAACTGAGAATATGTAACTGAGCTGAGAGTAACATTTTGTCTTTTTGTATTTTTGTTT
ACATTTTAATTTTTATCCAAATTCCTGGTTTCCCTTTCAGAAACCTGAAATCACAGACCCTTCCTGATTC
TATAAGTGTGGTCCCTCTCCTACCCTTCCACTGGCTCCTTTCTGCCATGTGACATTCCTCTACTCCCTAG
AGTACTCAATACCCTACACTGAGATTTGGGAGATCCCAGGGTCTTTCGTCCCATTGATGTCAGAAAAGGC
TATTCTCTGCTACGTATATAGAGCATGTGGAGCCATAGTTCCATCTCTATGTTCTCTTGGGTTTCTGGTT
TATTTCCTGGGAGCTCTGGGGAGTTCTGGTTGTTTGATATTGTGTTCTTCTTATGGGGTTGTAAACCCTT
TCAGATACTTCAGTCCTTTCTCTAATTTCTACATTTGGATACCAGTTCGCAGTTCAGTGATTGGTTGAAA
GCATCTGCCTCTGTTTTTGGCAAGCTCTGGGAGAGGCTCCCAGCAGACAGATGATGCTCCTCTCATCATT
CACATTTTGGCATCTGCATTGTTGTCTGGATTGGTGTCTGTATATGGTTTGTCTCCACATGTTGGGCCAT
TCTCTGGATGGTCCTTCCTTCAGGCTTTGCTAAAAGTGATGTCTCCATATATCCTCCTGTGAATATTTTT
```
