## Supplemental_Data_1 for "The SHR/Akr Y chromosome reveals repeated turnover of the rat pseudoautosomal region" (part 3 of 81)

```
GTGCTTCTAAGAACATATGAAGCATCCACACTTTGTTCTTCCTTCTTCTTGATCTCCATGTGGTTTGTGA
ATTGTACCTTGGAAGTTCTGCACTTTTGGACTAATATCTGCTCATCAGTGAGTGGATACCAAGTATGTTT
TTTTTTTGTGATTGGGTTGCCACACTAAGGAAGATAGCTGTGAGTTCCATCCATTTTTCTACATATTTCA
AGAAATCATTGTTTTTAAGGAGCTGGGACTCTTATGAGACAAGCAGTGCTCTAAGTGGTCCTCCATAGAC
AGCTCTGTGCATGAGTCTGATGTCTCAACTTGTCCGCAGTATATTCTTGAATCCTGAATAAGCTGACTAT
GATGTCATTTGAAAAACTGGACATGCTAATGAAGTGAGTGCAAGCAGATTACAAATAACAGCTTATTTAT
TCCAACCCTAATTAGGTTATCAGAGAGAACGGTCTATGGTATGTCTGTGTTAAACCGGGAAAGGGAATAA
CACTCGAAATGTATATAAGAAATACTCAAGTTAATAATAAAAAAAATTTGTGGTTTAAAGGTGTACTTTC
CTTCCTTACAGATTCAGACTAAACTAAGCAGAAACCTATCACAGTGCCCTCTATATTTGCTTTGAGTCAA
TTTCAGATGAAGTTCAAGTTGAAAACCAACTTCTTGAGCACTTGTTACACTGAAAGATGTAAAGGTAAAA
ATAACTCTAGTGAAAATATACTTCTACTTTTCTCTCGAGATCCTGGTCATGTTGATTTTCATGTGACTAT
TTATGACCATAGATTTATCAAATATGAATAAATGACTTATCCCTCATATTTTGGGAGACATGGGGAGGAG
TAAGACATCAATTTCTTAAAGTCTGTTCTTTCCTCAAAACTGTGGATTGAAATTCAAATAATTATACTCT
ATCATATATTAGTTATTACTGAAAGGAAGATAAAAGAGTGTAAACTGTAGTCTTTAAACAAAAACAAGGG
AAAAAAGAAAATAAAAAGAAAAATGCACAAAAGAGTAAACACATAGTACCTGACAGAAAGAGTTTTTGCC
AGACCATTTCATTTTGGCCTTGAAATTCTCGAGATCAATTTTGGTCATTCCATGCACTGTGAGATGTTAA
ATCCTTCCTTACTTAAACAAGAGAATCCACGGAAAGGCACCTGGTGTTCTTGTTTGTAAACATCCACAAG
TAGCATCCAATTACTTTCAAAGCAAAGATGCTTTATTTTAATATTTGAGGGTTCTTCTAGTGTCAGAAAA
ATAGGGTTATCATCATAAATAGTAGAAAACAGGAACAAGAAAGATTCCATTTAATTAAGCCTTTGAGGTT
TCTAAGAACATCAGTTTCAACAGACTTTTTTCTATGTAGGATTACTTCTGGCTAATTGATAGTTCTCTGC
ATTTTAAGTATTTTAAATCACAATATTTAATTAGGAATTTTGAGACTACTGTTAGGGGAATTTTCCCAGA
GTTTTTCACAGTATGGTTTTTTTTTTTTGGCATAAAGGAAGGCTAAAGACTTTTGTGTGTTCATATTGTA
TTCTGGTTTTATGAATTGAGTTATCAGTCTCAAAAGACTGTACCTTTTTAGAGTTGTTTAAATAGTATGT
CATCTTCAATGAGACCATTTTGAGTTCTCCATTTTGCATTTGTAATTCTTAAATCTTCTTCAGTTGTCAT
ATTGTTCTAGGTAAGAATACAAATACCGCATTTCATGCATATGAAAATAGTGTATATTCTTGTCTTCTTC
CTGATATTAGTGGAACTGCTTTGAGTTTTTCACTCTTTAGCATGAAGCTAATGGTGGGATTGTAGTACAT
TGCCAATATTATGTTGAAAAAATATCCTCTATTGCTATAGTTTCTCCAGAATTTCTGTCATTAATGAATG
TTAGATTTTTTTTTTGCTCCTAGATAGCTGATGGTGTCTTTTGTGCCTTTTGTCATTTTATGTTGTAGAA
TACATTTTTGACATTCATATGTTAAATCAAACTTGTATGTCTGGTTTTAAGAAAGCTTAATTGGTCAACG
ATCACTTTTAAATGTAGTCCGGAATCTGGATCACAATTATTTCTCAAGGATTTTCTGGAGAATATGTGTG
TATAGGTGGAAATGAGGCTGAAATACTCTCTCTTCCTCTCTTTCTCTGTCACTTGTCTGTAATTGTATCT
CCCTCTCCTTTTCCCTTCCTATTTGCCCCTTTCTCCCCATGCCTTATTCTCTCTGATATTTTCTTTGTTC
ATTGTTGAATAATACCAGATTCAAAATAAATTTTAATGTTTATGATCCTCTTGTCTACTTTATGGAATAG
TCTAAGATACATTAAATGTTCTTTAAATGTCTAACCTAATTATGAAAGTGATATTTTAGGTGGGAGATTT
TAAGTACATGCCCCTAGTCATTTTTAATATAGCACTGTTCAAAAAATGCACATTGAGGTTATTTAATATT
GGTATATTAAATACATATCGTAAATCATGAATACCTTAAAAATATTTTAGTTTTGGTAATGTAAATGTAA
AAAGATTTGTCTTTTCTCTATGTCTGCTTTCTTTTCTTTCTTTCTTTCTAAGTTTACTAATGCCACACTT
TTTTTTTTTAACTTGAGTATTTCTTATTTACATTTTGAGTGTTATTCCCTGTCCCGATTTACGGGCCAAC
ATCCCCCTAATCCCTCCCCCTCCCTTTCAGGGGTGTTCCCCTCTCCACCCTCCCCCCATTGCCACCCTCC
CCCCAACAATCACATTCAGTCTTAGCAGGACCCAGGGCTTTGCCTTACACTGATGATCTTACTAGGATAT
TCAATGCTACCTATGAGGTCAGAGTCCAGGGTCAGTCCATTTATAATCTTTAAATGCCACACTTTCTTTC
ACCTAACTTGGCCAGAGTTTATGACAATCTTGTTAGTATTTTCCAAGAATGAAATCTTCCTTTCATTCAT
TACAGTTTTGTCTTCATTTTACTTATTTCAGCCATGATGAGTTTGATATAGTTGTTATGCCCCTTCCACA
AGTCTCAAACGCCATCCTAAAACATGGGGCAACGAGACTATAGGTGTACAAATTGATGGGGGAACAGAGG
GAAAGAGTGTCTTCTGGATATGAGGAGTGATACTTTATCACACACAGCAACTGTGATTCCCTGAACAGCT
TCAAGCCAGTCAATAGTCACGAATGCAGTGAAAAGGTCTGAGAACTCCTAATCATAGCTGACATACTATG
GACACTTAGTGTCTTTTTTGGGAGGTGGAATAATTATTTGTGAGGGTTTATCATGGGGTTATTAAGCTGT
AATTTAATGTGGACCTGTACAAACATTGGATTCAAAGAAACAGAGAGTGATGTGGGTGGCATAAATGGGA
TAATTATCATCAAAATACATTGGTTAAAATTCCCAAATAGAATATTGAAAGTATATTCAACAACATTATG
GATATGGAGAATGTTTTATTGTATAGGGATGTTTCATTAAGTTACTTTAATGAAAATTATTAATTACAAC
ATGTCTGCCAATTGTGTGAGTTCAGTGAGAGATTATATCTAATTTGTCATTAATAGTTTTTAAATGCCCA
TTGAAGGATATTTCCATATTTACATATTTCCATGTACATATTCACCAATGGGCTTATGTAAAAATTAGTT
GAAAAACTAAAACACTGTATATCAAGAAAAACATAATTAAAATGGGCTATTTATATAAGAATAATATTCA
AAATTGAAGTAACTCAAATGACTTAGAAACTCATAATAAATATTTATCATCCTTGGATATTACAGATGTG
CAAGTAAAAACTATTCTGAGATTTTTTTATATTTCAGAATAACTTATTTTAATAACACATAAGAGAACTT
AGATTTACCGGCTTATGAGGTAAGTAGAATATTTTGATTCTCCTGGAGGCAATGCAAAGTTCTTTAGCAA
CTTTGAAGTAAGTATGATTTTTCTTCAGGTAGGTGGTAATGGTTATACCTCAAGGTAAAACTCCAGAGCA
TATATCAAAATGTTGATTCTTCCTAATATAGAGACCCTTGTTCCATCATGTTCAGTAAATTCTTTTACAA
TATTTGAAATTTGGAAATATTCAAGTTTTCCCTTAACAGATGAATGCTAAAAGAAAATATGGTAAATTTT
GAGATTGGATAGCTGCTTAATAATTACAAAAGGGAAAAGGAAAGCATGTAATTTTAAGATCAATGAATGG
ATGTAAAAGCAACTTTGATGAGGTGATCCATATCACAAAGGTTAAATGTGATTCATATTCACTTTAATTT
TAATGTTGATTCTTCAATCTGTGTAACTGTATGATTGGTTTAGTTTAAGGGTCTAAGGAAGTGGGCAAGA
CTGTCCTTATTTTGGGAAGTACAAATTTACCTATGGATTGCTGAGTGACACTGTCAGGTCAGGAGTGTAA
AATATGAACAGACAGGGAAGAGGGGAACAATAGAGGGGATATGGAGAGGGACAGCTAAAATGAAGAGATA
TTTGAGGCATTGAATGAAAGCCTAATGGTTTAGAAATGCAAATTATGTTTATGAAGTGTTGTATAAAAGT
AACCAAAGATTTATTATAGGTGAAAGGACAGAAGAACAAATAGTGATTGGGTTCATCTATGAGAAAATTC
AATAATAATTCACAGAAATTATGGAGTTTAACTTTCAGTAAACCTATAAAACAGAAAATGTGTATCTGGC
CCATATGAAGATATACATACATACATACATACATACATACATACATACATACATACACGCACGCACTAAA
ACTGAGTGTTATCTTCCAAACTTGTCTTTCTTCCTTGAATCCCCCAAGCCATTCCCATCCTCCTTTTTTC
TAAGAAGGTGCTCCCCCACCTACATATCCAATTCCACTTTAGCCCTCTAGCATCTCCCTTCTCTGGGACA
TAAAGTGGAAACGGGACCAATTGCATCCCATACCAGAGATGGCAGATGAAGCCGAATCCACGTACTGACC
CATGTTTACTCGAGTTAGTCATAAAGTTCCTGAGTCTCTGAAGTGTAAACTTAATTGATACTGTTGTTCT
TCATATTTGGTTCCAATCCCCTTCATCTCCTTTAGGTATTCCACTAACTCTTCTTTGGTTGTCATCAGGC
TCAGTCATATTGTTGGCTCTAAATATCTGCATCTGTCTCAGTCAGGTGCTTACAGAACCCCTCAGAAGAC
AGTCATATCAGGCTCTCATCTGCAAGCACATTTTGTCATTAAAATAATGGCAGGTTTTCTGGTCTGTGAA
TGAAATTGTTGTCATGGTGGCTTGGTCTCTGGATGGCCTTACTTTCAGCTTCTGCTCCTTTTTTGTCTTT
GCATTATTTTATAGATAGTAATTATACTTTAAATTTTTTGAGATGTGAGGTTGGCCCCATCTCTCCAATA
GGGGGCATGTCTTGTTGCAGGAGGCAATATTTTGTGGTTCTATCTCTCTGCTACTAGGTATTTTGGCTAA
CATCATCCTAGTAGGTTTGTAGGAGCCTCTTCAGTCTCTAACATCTGGAACTCTCCAGGGATTGGCCAAC
TTCCACAACCCCTACTAATATTTTTAATTTTTTGCATTCCCCTTTTCCTCTGGATTTCTCTCCTGTTTCT
TCCCATTCTTTCTACTTCCCTTTTTCCATGCTTCACTACTTTGAGCTAGTTCCCTAGGCCCTTCTGTATC
ACATCGTTATTTTTTCTCAATTCTAAGTGGATTTCAAGCATTCACTTTAATTTGGCCTTCTACACTGTTA
ACACTCAGGTGATCAATGTGTTTTATAGTGGGTATTCTTAACTTTGGGCCTAACACACACTTGTCACAAA
ATACATCCCTAGTTATGGCCTCTTTGATCTCGTTATTTCACTATTTTCCAGTTCCATTCCTTCAAAGTCC
TTGCAGACTTCAATACCAGAGTAGTATTCCTTTGCATAAATATAGCAAAGTTTATATATTCATGCTACAG
TTGAGGAATATCACAGTTGTTTCCAGCATACAGCTATTATAAGTAAGGCTGCTTCGAACATATTCAAACA
CATGTCCCTTTTACTTGTAGATCTTGTTTGAGTATATGTGGATAAGTGAGTTTTATAGCCGTTTCTTATG
ATAAAGGGTTTTGCAATTTTCTATGAACTTCCACATTGAAATTTAGAGTGGCTATAGAGGTAACAGACCC
ACCAGGAATGGAGGTATGTTTCACTTTCTCTACATAGCCCTCTATGCTACTGCATATTTTTTTTTCATTT
TAGCCATTCTGATTTATTTAATGTAGAGTCTCAAGTTTGTTTTGATTTGACTTTTTCTGGTAATTAAGGA
TGTTGAGCATTTCTTGATATGTTTCTGGGAATTGAGATGACTCTGGTGAGAATTTTTGGTTTACCACTCT
AACGAGGTTTAAAAGTTGGGTTATTTGTTTGTTTGGAAATCTAACTTTTTTAGTTCTTTGTGTACTTTGA
GTTTTAGCACTCTTTCAGATGTAGGCTTGGTAAAACTCTTCCCAATGAGTAGGTTGCTGTTTTGTCCTAT
TGAAACCTTAATGAAAGTTTTCAGTTTTATGATATTTCTTATATTAATTGTTGGTTGTTGTGCATGATTC
TGTCATATTCTGTTCTGAAAATTTTCTCCTATGCAAATATTTTCTAGGCACTTTCTGACACTTTCCCTTC
TATTAACTTCTTCATATCTGATTTATATTGATGTCATTGATAAACGTGGACATTTAGAAAGAGATAGAAA
TAGATCAATCTGCACTCTGCAACAGGCAGACCATGAGTTACAGTAGCATTATTTCTTAAAATGCTTTCTG
TTTTCCATTAAATCATTTTGGAATCTTTGTCAAATATCAAGTGATCAAATATGTGTGGGTGTATTTAAGG
ATCTTCAATTCTATTCCACTCATCTACCTTTCTGTGTTAAAAACACAAATTTTTCACTCCTTCTCTGAAT
TACATCTTGAGATCAGGAATGGAAATTCACACATAATTTCTGATATTGCTGAGACTTTTTTGGCCATTAT
TGTTTTTTCTGGAAAGTATTAAGTAGCAATGTAGGTGGAGGTTTCTTAATCTGCAGTTTACTTTTGTTTA
GATGACCACCTTTTTTACTATGCTCCTTCTACTGTTCCATGAACATGTGGAATCCTCCCATCTTCTGAGG
TCTAGTCTGATTTCTTTACTCAGAGACTTAGTTTTTTTTTTCATTTCACTGGTTTGGATCAAGTTATTCC
AAGGTGTTTTATATTATTTGTAAGCATTGTGAAGGATGTTGGTGCTTTAATGTCTTTCCCTGCACATTTA
TCCTTTGTGAAGGGAAATGATATTGTTCAGTTTGGGTTAATTTTATGTACAGTCAATTAGATGAATTTTT
TTACCAAGTACAGGAGCACCCTGCAAAGAAATTCTGGTTTCTTATGTACACTATCAATTCATATGCAAAG
ACTGAAGAACTGGTTCCTGTCCAATTTGTATCCATTTGACCTCTTTTGTTATCTAATCTCCCTAACTTGA
ATTTTGAGATCTCTATTTTGTAAATAGGAAAACATTGGAAACTGCCTTATCCTGTCCCTGAGGTTAGTGG
GATTGCTGCATGTCTCTCTCAATTTAATTTGATGTTTGCTGTTGGTTAGCTTTATATTTCCTCTATTATT
TTTAGTTATATGTCTTGCAACAGAATCAGGTGAGACACCAGGATAAGTGCTCTATCTTCCCTCTGTTAAA
AAAAGTGAGGATCAGTGCAGAAGAATACTGAAGATCAAAGCAGCTTTTCAAATTCAGCAATGCAAGCACC
CCATCACTGTCAAGGTGTCCTATTTAAACTTACTCCAAAATTAACCTGTTCCCCCTTGAGGGTGGCCTCA
CATAAACATCATATGACTCTCATTAAGAAAAAACCATGTGGCTCTGCATACATGATACATCCAGACAGTA
CTTCTTCAAGCAACATTTAGGCAAATGTGATTCAATTAACTTTAGAATGACAGAATCAGAGGGTGGTTAA
AGTGAGGAATTTACTTAGAACAGATTTTCCTGAAGATTTAAAGTTTCTCCAGCCCTGTTTAATGAGACAG
GAAGTGCTGACCTCCTGCCCTCTTTTCAGATATTTTTCATGTCCCAACTCTTACATTGTGTACATGATCT
CCTCCTATTTTTGATCCTGAACTCTATTATGAAGAGAACTGTAGGAAATCGGTGCAAGAGGCATAGGCAA
TATGCTACAGAGTGTGAGCTGAGAATGTCCAACTTTGTTCATGATAGCGTTTGTTTATTAGATCGACTAA
GTGAAAGCATAGATTTTAAGCAAAATAATCCTGTCAGCCAATAGATACCAGACTAAGAGACAAGAATATC
TGATCCAATGAGTTTTGATATTGCATACCCTGGTTACTAAGGTTTACAGATATAGCAAATCCTCTATACA
CCAGCACAAATGGGGGACTTTATCATTTGCTTAGGACTTTTATCAAAGGTGAAATTTGATGCAGACTTCA
AACTTCTAGATGCTTCTAAACACTTTGATCTGTTTGTTCAATGGGACCAGTATACTGCAAATTGTATCTA
AACATAACTCAGGGGCATGATATTGCCCGAAATTATGCGTGTGCAAACTACTGAAACCTATAACTGCAAA
CTGGCCCATGTATCTTAAAGCTATGGTGGCTGCTGCTAGAAGTTGACTCTGGTTTAGGAACTTAAACACA
TATTCCGCGTAGAGTTTTGTCTTTCTTTGTGGACAGGGGAGTTAGGGCTGTTTAATGCATGTGTAAAACA
CAGCAGTCGCTCCTCATTAACCATAGTAGAGTGAGGTTTGAGAAACCCTCTAACATCAACCCTGTTCCTC
TCTGGCCTCATTATAACCTAAGGGCAGTACTTATCTATGATTTTATGTGATAACTACCATTGGCCCAGGC
ATCTTTCTGTATCTATCTAATGGATATTGTCTCGACCGATGAAAGACTTGAGTCAATTTTTTTCTTAAAT
GAGAGCATCATCATTAACATAGAACCACATACGTATAGACTCCAGCAGATATTGTAACTGAAATGATTTG
GACTCAAACTGTATATGCAAATTCTTTTTCACAAATAGTTGAAATTATCACACTCATTAAGAAGATTAGA
CTGTGAAAAGGGACATCTATCATCATATATCAGCAAAATCACAATAGTTTTGTTACTGTAACTAATTCTG
CTATGATATACAGTGAAAGAGGTATCCTCCTTGAGTATTCATAAAGTAATCGAAGTGATTCTATCCTGGC
AAACGACTGCATATCTAAATGCTCCTGGACTAAAAGTAGCAAACACACCCGAGAAGAACAGAGGAAAGAA
ATAATCAAACACAATGCTAAATTCAATGAAAGAGATACAGCGAGTAAGTTACAATGAGTCAAAAAAAAAA
AACCCAAAACAAAACAAAGCAAAACTAAGCTAAAAAAACCAACCAACCAAACAAACAAACAAATAAAAAA
CAAAGAACTTGTTCATTTTAAAAGCTGAAAAGATAGTTAAACTTTTAGAGAAACCAAATGAAAGTTATCA
TGGTTGTATTCAAAGTGACAAAATCATTAAGGAAAGGGGAGAAATAACAACATAAAATGAGGAAATTTAA
AAAAAAATCATGTCTCACTAGAAAATCTTATACTCAACAGTACTTGGAAATCTAGGGGGAAAAAAGGAAT
TATAGACAGATACCATGTACAAATTTAAATCAATTTCAGTTAAACTATCCACTCAGTTCCATAAAATTTA
AGGAAATTGTAGTCCTTATAATACTCCCAACCGTATAGTCTTGCACATGAGGTCCCTAAGTATCTAATAT
GGAAGGAGAGTGTAGAAATCATTTTTGAAGTTTTAAAGACAGATGATTTGGATCCAATTCCAGATCTTCT
ATTTGTATCAAAACATTTACTTCCATGAGATCATGCAAGAAATGTTAATGCAAAATATATTAACCACTCA
CTGTATTGGCATGCAGTCAGGTGTAATGAATCTTTCCATGTTAACGAACCCTGCAGCATTAAGCTGGCCC
ACATGTCTAAGAGCTGTGGTTGCTACCATTATTAGAGAAATTAATTCTTAATCTCATATAACACCATGCA
TGTGAGGCTCCCCTCAAAGGAAAACCAGAACTTTGGATTTTTACTGCATGTGGGAAACAGTAGCAGTTTC
TATTCCTCACCCATCCTGGAGTGTGGATTGAAAAACAAATTGCCATCATTCTTGCTATGGCCTTATCTTA
TATTGCCTCAAGCAAACACATCAATGATTGTATGAGGAAACCAACATAGTCTAAATAATCTGTCTAAACA
GAACACCCTACATCCCATGAAATTTTCTGATACAATGCTCTGCATAGAAGGTAAAACCTTCATTAAACAT
GGAATAGAGTACACAGGGGCTTCAGCAGTTACTGCAAATCACATGATACAGAATCAAGACAAAGAACCAC
AATATATTGTGAAAATTAATACCTGTCGTTGCATGTGAGAAAAGTTATTATCATTTTGTAACTTCATATG
GTCACGGTATGATCTAAAGGGAAAGAGGTATTCTCACAGTTTCCAGATGACATTAAAAACAAAGAGTAAT
TCTTCCTCCCCAGGTGAGTATTACCTTTCCTCCATCAGTTCCTTGCTTTCAGGGCTAAGGATACCAACCT
AATGTCAACATAGAGGCCAAAGGTTAATAGGGCATTGACTTGTCTGCCCCAAATTGGCACAAAGAGTAGT
GGGATATACTGACACTCTGCCGACATATTGCTAGCCCTTGTTCCCTAAGATTCCATGGTATAACCATGGG
AAAATTGAGAAATTACAAAGAACAAAAGAAGATCTTGAGCCCAAGGGTTGTTTGTGGACATGACAGAAAA
GATTGGTCCACCAGAATTATTGGCAGGGCTCTGGTAACTAACCTAATCCTGATTCCCTGTTTGGGAATCA
ATATTGACAATATTGAGTGATCACACTTAAATATGTTGTAACTAGACTTGATATGCTGTCCCTGTATATC
TAAGCTATGTGTCAGTTTTGGAGTAATGTAAATCTAAAACAGTAATACTTGTTTCAGAAGTGGGTAGATA
TGAGGGGCTGAGTCTATGGTTGAGACTGGGAAACTGATTTCCCTGATAACTGCCAGATAGGGGAGGTTAA
GAGTACAAGATATTTATAATGAAGCATTTTCTGTTGGGAAGATGTTTTCTGTACCAAACTGAAAATACTC
AAAACATAGCTCCAAGTTCGGCCAGGCAGTGTTCCAAGATTGTTTCGATAGTAGCTGAACATTCATAGTC
AAAACTGATTAATTAAAGGTAATGATAAATATACAGACTTGAAATTAATTGTGCACAAGGACTTCATATT
TCTGGTCCATTGAAAATAAAGAAAAGTTCATTACAGGTTACAGGAAAAAACTCTCATTAGTTTCCAAGAA
ATAGTGCATAGGCCTCCGACTTACCTTGTGCCAATTGTACCACATAAATCGAGGAATTCATTTGTATAAT
ATGTTTGAAATACCTCCTCGCTGTTTCTTGGGCTTGCAGATAATCACCTCGCCAAAATTAAGAACTAATT
ATTTTTCATTGTCCAGGCCCTCAAGTTCTCGATAAAGGCTACTCATTGAACTATCTCAGAGATCTCTTGC
ACTTCTGACTTCCTCATCATCCTTCCAGTTCCTATTTTGAGGATTCTTATTGTGCTACTACTACTCAAGT
GAGTAGCCAAAGGGGAAGAAATAAACTTGGAAAGGATTTACATGATTTTTCCACTCTTACACCTGTGTGG
TTAGGCAGCATTTTACCATGGCTTCTGCAGACCCTTGTCAGTAAGGCAGAAACTCCAGGTGACAGAGTCT
AAGGGACTCCCTCACATGTTAAAAACACATAAAAATTGAGGTTTCACTAGTTCTGAGGTTTCTTCATTCC
CTATCTATCCTTGTTAGTCTTAGTTATATTATGAATACAGGATCAGGGTCCAACTCCCATCTAGCTCTGG
CCTGGTCCTGGGAATTCGTGAAGATAGATTTTAGAGAAGTGATACTTGATGAGACCCCAGAGCCGCAAAC
GTCATTGCCACTTAAACTTTTCTTACAGATGTCTACTTTAGGTTTCTGGTGACATGAGACATTGTGGGGA
TTTGGGACTTTAACTTATTTATTTTTTTACTTATGGAAATAAAATTTTATTAAGATTTTAAAAAAGGATA
ATGGAACAGGGAAAACCATCCAAGAAAGAAATACACATGGAATCTGTTGTTTGTGTCTGCTCAGTTATAA
TCTCAGAACTTGTCCTAAATGAGTTTCAGGCAGTCTTGCATAGCTCCATAGTGAATTCCAGCCCAGAATT
TGATAAAATCTAAAACCCAAGCCAATTAAACAAAACCCACTGGCTATAAACAAAATAACATCTTCTTGAG
TAACAAGATTAATTATCATTATTTAATGCGGTTCCAAAGTATTGACCAAATGTAGCATCATCAATATATG
CACTATATACTAATTATAAATAGTGCCAAAAGAATTTTTGAGTTTTACTAATACAATGGTCCTTTTTACA
ACCATTGTAACTTTGGTTTTTGAAAGTACACTCCATATTTCACAGATCACAGTCTTCACATATAACCTCT
ATTGTCAGTAAAAGCTAAAAGCAATACCAGGTACCTGTATATCTTTACATACTTGTAATTTCCACACATT
CTCCCAGCTTTAATAAATATTTTTAAAATAAATTAAAAAATGTAGACACCAATCTACTATTACCTACAAA
TTTGGTCAACCTTTACCTAGCATCCAAAGTCAAGTTAATAGGGCAAGCTTTAACATCTTCTTGGTTCTGA
CCATTTTAATTCTATAATTCTCTTATTCTCAAAATCCACCAACTTCCAGTCAGTGCCTCCCTTAATTCAT
AGTCTAGCACTGACTAGAGGGGAGGCAAACCTGTCCCTTCAATGTCAAGCTCAAGGACAAAAGTAGCCAA
CTACTGAACTAGCCTACAATACTTGCAGTTCTAGCTCTTCAGAACAGTTCCAGAGGGAATAGCACTACTT
TCTCCTCTTCCCTCCTTGGTGCCACATTCCATTCTTCTTGCAACCTAAAGTAGGCAGCCTGGAATGCTTC
ATGGCTCTCAATCCTCCTTTCTTTTTCTCTCCCTGTCCTGGCAGTCTGCCCTTTCCCTTGTCCAAAGTTC
CTTGCTGGCCGTGCCACTGTTCTCTTGCCTTTCTGACTCATTTACATCCTCCTGGCAGCCTCCTTTTGGT
CCTCTTTCTTCATTGCATTTTGTGACCCCCCAACAATTCCAGCTGAAGTTTCTTTTCATTTACAACAGGA
AATAGATCCAAAGATTTCTTCTTCTGGGCTGTGAAGTCCCTAAAGAGGGGCTGAAACTTCCTCTACTTCT
CTGAGCCTTGGAGCACTTTCTCCTTGGGGAGGATCACCTGGAAGTGTCGCACCAAAGCACTGGAGACCAT
AGAATGAGCGTAGTACAGCCCAACTCCTCCTTATTCTTGCGTCTTGTAGGGATCATGCTCACAAAGCTTG
ATCGGCATCTTGCAGTCCAGGTTTCACTGATGGTTCAGCTAGGTCTTGGCCATTCATTATTTCTTGGCCT
GAATCATCTTGAAGAACTGGTCTTTAATTGGGTCAGTGCTCTCAGGCGCGTAGGCCAGCCACTCCCTAGT
ATCATCTTGAGTGCTTGCAGCCAAAAATGTGTCCCCACTGGCTATTCACCTCGTTCAACATGAGGTTTGT
CCTCTTCCTGGGATGGATGATCTTAAGATGATTTAACTGCTGCCGGTGAGTGACTGGCTTTTGCTAAGCA
GTGGCATCTTGTGTGGCAGGCCTGTGTCATGCACTTGTAAACACACTTCCACCATCTACTCCATGTGCCT
CATCGGTAGCTGCCACAGTTGGTTGAAAAGAAGCTGTGTGTTTTCCCATGAAAGTGCCCATAGCTCTGCC
TCCAGTGAGGGCCCAGCCTTGACCATTGAGGTTGGGGGGGCTACTGTCAGAATCCAACAGGTTACCTAGG
TCGATCTCCAGGGCTAGTTTCTTGTGCAACATGATGTGCTGCAGCTTTTCTGCTTCCTCCTGCTCTGCCT
TGTCCAGCAGCTCCTCAGTACACTGCCTTTCCATGTCTTTCACTTGAGGATCAGTTCACTCATTTTTGGG
CATTTTAATTTTAAGAATGGACAGAAAGTTTACAATTTGTTGTTTGCCCTACACCTGAGCCCTATGTTGC
CATGATAAGGGAGTTTAAAGGTGTAGGGAAAAATATCAGCCTCAGGAACAGTAAAAACTGGGAATTGGAC
TAGATGCCACATGAATTGACCTTGGGTTTAAGCATTTCAGGGACAAGAATCTCCCTAATTCCATGTCTTC
ATATCTTTGGGTGTTAACAAAGATGTTCTCCCTTTCAAGGCCTTAATGAACTCTCCCTATCCTCAGCAAC
TGAGTTGTAATGAATTAGTGAGAACTCTGAAGCTCTGGAAGAAGAGTGTGTATTGTGTTCCCTGGCTCAA
AAGTGAGTCTTTGGAAAAGGTACTCCAGGAACTGCTCAGTCTGTGTAGGGTTAGCTAGCATGTAGGCTAT
GACTTTTCCTAGTGACATCATCAGTAGTGCCTTCCCTAGAAATTCTCCTGTATCCAGGAGAACCTTAGAA
TCTTCTGTGATCTCACCAGTGTTATGGTGACACCAATTGCCTGTGTACTATACCTTCAGAGCCTGATTGT
TTCAGAAGCAGGCATGTTCTCCAGGGTGCTCAGTCTATTTTGGAAGGAGAATCATAAACTTGCAGAGACC
ACACTAAGGTAGAATGAGGCCAGCCATTCATAACGTTGGAGAACAAGACAAATGGAATAGTCCTAGGTAA
GGCCCAATGAGTACTGGGCTGGGTTTGGGTAGATTCCTGGAGGAGGTTGGCTTGAGTTGGTCCTTGTAGG
AATAGGACTTATGATTTGGAACTTCAGCCTTCCTAAATGGTTGACCCAGACACCATAATTTCTGATCACT
AGTTTGACAGAGAGCCACAAATTAATATATGCCAAGTGGCTTTTCTTGGAGCTCTTAATATCATAGGGAG
TGTCAAAAACTACTAGGATGAGCCTCTCTAAGAATACCAAAATGTCTCTCTCAAGATAGTCTGCTGAAGC
CCTCCATTCTTAGCAGTATCCTGTAGGTTACATGGGTAAGTTATAGCAAGAGGGATACTCTACTGGTCAT
ATATCAACGTGTCATTTATTGTGTACTTTGTGTGTTTGTTTGTGTGTTTGTGTGTGTGTTTGTGTGTGTG
TTTGTGTGTGTGAGTGTTTGTGTGTAGTGGATGTGTGTGCATGTGTGTGTTTGTGTGTGTTTCAGTATGT
CTGTGTATATCCCTTAAGATCTGGGGATTCTATGTTTTTGATTTGGCCTGAAAATAAACCTGTCTCAATT
TCAATGGTATGATAGTCATGAGACTGAAAGCCTTGCTTTGAGCAGTACAACATCTCACCTCTTCTTCACC
TTAGATGCATATTGTAATTTCCTGGTGTGTGTTATACATTCTTTTTCCGATATATACTGATTATGTTCCT
TTGATTTTTGTGTAGCAATAGATTCTTCAATTGAGAATTCTTACCTAAGAACAGGAAAGTAGTCTTCATG
GGTTTAAGTCAGAGCCTTGTCTTTAGTAGAGTGTCCTGGAATGTTCTTGACAAGCTAGTTTATTCCTTCA
AGGTCCCTCAGGAATTCCAGCTGATCAGCTCCCTCTTTTTGTTTGCTGGCTCTGCTTTTCTCAAGTCCCT
AATAATAAGTTTAATAAGAACCAAATGGACCCAGTACCAAGGAGCAACTGTGGGGCAAATCCTAGGCTAG
GGTAGTTCAGGATTCAGTCTGAATTCACGTAATCCTTGGATCTCAGTTCATAAAGTTATTTGATCCTTGG
AATAAGCCCTACCATAGGAACAACTTTGAGTCCTAGATGCTCATGATGCAACAACAGCAAGCAATGACTG
ACCTGCAGAAAATGCACTGGCAGATCAACGAATGTTGTACAAATCTAATCAACTCACAAAAGAAACTGAT
AATGCACAGGGTGTGACCCCAACACTAGGAAGAGAAGGTGTCAGCACATTCTTGTCTTTGAACAAAACTG
TGGATCAGGTTCTATATTTGAAGCATACTAGGAAGCCTGCCTTTTAAAGGAGTCTCTAGGATTTCTACTT
GTAGTTTTTTTGGCCAAAAGTAAACAGCCAGTTAACTTATATATGAAACGAACTTTTCTAATCAGATTTT
CAACTGTTCTTAATGTGGTCTTGATTGCTATTGTAACTACTTATAGTGGGAAAACTATCCAACAACATTG
GCATTACTTGGAGAAAAACACAGGAATTAAGAACAGGGATGTAAGCAGAAACTGCTGTGTGAAATCCATG
TACCTGAGTGCTGAAACCTCTGACTAAGGGCTCTTCTGTCTTCTTTGCTCTTGGTGGATAGTGAGTGAAC
ACGAGAACATCATGTGGCTTTTTGCATCTTCTCAACATCCTGGATATTTCAATCATTACCTGCTATCAAT
TTCTTTCCAGATTGGCCTAAACATGGCTCATTATTCCTTGGCTTTGGAGGTTTGCCTGGAATTTTTTATT
TGAAAGATGAATTTTTGTAGCGTCGAATCTGCAACCGGAAGATTTTCAGGAGTTATGCTGAGGTTTAATC
ACATCTTTGCCTCAGACAGAACCTTAGGCTTAGAATAGTCCAAAGCACTCATCCTGTGTTGTTTCCATGG
CACTCTTTACTATTGTTATTCAAAATCATTTGATCTGACTGAAAATCATCCTGAAGGAGGTTTTAGAAAA
ATGATGACCATCAGACATTGCTGGGGCTGTCAAATGAGAATCCATGTATAAATCTTCTGATTATTCAACC
TTTGAGGCTGCAATTCGAGAACAAGAAATAGGTGTCAGCAGAGAAATTGTGGCACATTAGTAATGTAGTG
GTAAACCTCAGAGTGGCCTTGAAGTGGAATTGTCCAGATGTCCATCAGTCAGTACATCAAAATGTCCAAT
ATTTTCCAGCCCTTCCATGGATTTATTCTGAGTTTGATTATACATGCAACCATTTGGCATTGAATTCGTC
AGTCTTATGTGAATCGAAATATATCGACAGTATCTCACTGCAATTCAAAAAGGTTTTCCTTGGATTGTGG
TTGTGGAGATTTCCTAGTTGTTTGCGCTGATAGATTTGTTCGCATGTCAGGTAGGATATGATAAAGGGAA
CCCCTATTGGTAAATGCTGCTCATTTTGCATTCAGTGGGGGAACAGTGAGTCAGAGGACTGAAGAGGCTC
ATATGCCACCACCAATGGTCCAGTGTCTGAAGTTAAGCTTACTGTTCAGAGCCTTGTGAACTTCCTAAGC
AGGCTTGGATAACATGCTAAGATACCCTATTTCTAAATCTGGTATTCAGTTGAATCCGCTATATTGGAAG
AGCTGTCTATAGGTTATTCTCACTATGTACATATCCCATTGAATGTTTTATTTTTGCTTTTTGTTTGTTT
GTTTGTTTGTTTTTTGCTTTTTTCCTTATTGTACATTAGTAGCCTGGGTGATTTTCTTATATTACCATCA
ACTGGGTCACTAACCACATTCTGCAAAATCCTCTGCTTATATTTGTGAACAAATGCTTTTGGTTGAGTTC
AAAAGTTTGTATGTTTGTCTGTGTCTGTCTGTCTCTTTGTACGAGTGTCTGTATACATGCATGCTTCCAT
GGACAATATAATCTAATGACCAGGATTAGGAGACAATGAAAGAAAGACTGTAGGACGCCCTGAAGCAGAA
AGCACTGGTCACTCAGCAAAAGGACTTGGCTGAGAAGAATCATCATCATATTGCTGTCACTGAAATGAGT
TTAAAGTAGAGGATGGGAGGACTCAGGTAGATTACCTGTACTTGTAAACATTCTTTTCTGGTGTTTGACT
TTCTACATAGTTCTCTGCAGTTGTCAGCTAGAAGCAGTTCAGAATATTGCTGTGGTACATTTTAAAAGAA
ATTCTGTCCACGAAGTATATGTGTTCCATATAGATTCTACCTATTATATACACATCTATCCCAATGTTCT
CTCTGGTATTTTCTGAGCCCATTGCCTTTAAGTTTCCCCCAAATACTTTTATGATACTTATAGACAAAGA
AGTGATATAGTTCATTTCTTCATGAGCATCTCCTTTAGATTTCAGTGCCTCCCATTGGGAAGATTTTCAA
GCAGCATATTTTTGCTGAATTTAATATCATTGAAGTGTGCATGTACTTCCTGAAATATTGATTCTCCGGG
TCTTGGCAGATATTGAGGTTTCAAGTTTGACCCAGGCAGATTGCTACAGTGGGGGAATAATAATTGCCTT
CATTTCTGTAATGGCCAGATGTCCAAGGCCTTCCTACTTTTTTGTAGGTTGCCACATCTCTCCTCTACTG
ACATTAAGACATTGCAACATGACATTACACTACAAAACATAAGGATGACTCATGTAATGTGCAGTTCACA
ATTCTATTTCTAGTCATTTTTAAAAGCTGAGAAAATATGGAGTCTTGTGAGACCCTTTCCCTATTTTCTT
GGGCATGAGAAAATGATCTCAGATTAAATATCATACTGTATTATCCTGCTGAATTGTCCTGTTGTGTTTT
ATATAATTGACATGACAGGTCCCTGCCAGGCCTTTTCCACCACTCAGTCTGAAATACTCCTTCAGATGCT
TGCACTGTTCATACACCAGTACTATATCTCTCAGAGACAGAACTGTCCACCTGGAGCACTGATTGTGCAA
AAAATTTTAAAACCTCATGCATCAGATTCCTCATAACAGTAGCAATTTAGGATGCACATGAAAGAGCATG
AGGCATCTCATGGGACATGCCCCATGTTTAATCATTTGAGGACTTGAGCATCAGCAACCAAGCACCCTGA
ATGAGGCATGTCTTCACACATTTTCGAAGGAATATTTACCATCTTGCCTGATGATATGTTATGTTTGCAA
GGGCAGCAACTGGCTGCAGATGTATGTTGCAATACCTGCAGCAATTGAATACTGCCTAACGTACCTACTC
TATTTGGTTTTTTGTTTGAAGTTTGATTGTTTTATGTGTTTGGTTTTTCTTGTTTACATTTGAAATTTTG
TTATTCATCTGTTAACTTTTGTTTTATTAATTAAAATGCTATATTACTAAGGCTATATACATTGAACTCA
TTGACTCCACACTTTATGTTGTTTTTGAATAAATTAATCAGGGCCTATAAATGAAAAATGTGACCTCTAA
GCATTTGCTCATAATAACCTCCTCTGTCATGTGTGGTTCCAGCAGAAGCATAAGGCCACAGTGGTTTTCT
GCAGTTCTCAAGCATCTTAGGCTTCATCACCGGTTTATAGCCAGGCAGAGCTGCACAGGAAACTATGTTC
TGGATGTAGTTTATATGCCATGCTCTGTGGATCCCAAATTCATGATGAAAAATATCTTTGCTATATCCTT
GTGCTCTTAAATTTAGCAACCTTTATTACCACAAACAAAGCAGAAACTGAGAAGTATTTCTCTAATACAT
TAGAGAAAATAAAAAGATTCAATATGGGAATATAAGAAGAGGTCAGGACACAAAGAGATATATGCCTGTG
GATTCCTTGAAATATAGATAGAATCAGCAATGACTGCAGATTTTAATAATTCCACGAATTTTGTAGGAAT
GAATAGTTTTATTATTGTTGGTGGTTTATTTTTAGTTATTCTTGATAATGATATTTTTGCTGAATTCTAT
TTGATGTATATTATACTTTCTTTTGTTGGAGGGGTCTTTCGAGTTTTTACAATTTTCACTGGATAGTTTT
TATCCATTTTTCAAATATTATGCCCTTTCCCAGTTTCCACTAATAAAACACCCTATTCTTTCCCCACAAA
CCCTGCCTCCATGATAGTGCTATTCCACCAGACCACATTTTCCCTCCCCACTTCCCATGTTTGTTTGCAA
GCCATTCTGCCAGTGGACAGCAAAGACCATTGGATTTCACCCAGACCTGAAGTGACAGAGGATTGTTATT
TAATCCTTTGATCCTCTGGGATTCAAATTCTCAAATAGATGAGTTATTGTACAGTCCCTGTCCTGAACTT
TTTTTATTCCTTGTGTGGTTCATTGTTTTAACTGAATAACACCTAAATAAAGCAAGAAGTTTTTTTGAGA
CCTGTAGGGACGCATACAGGAGTAGTCATGCTAATGGTCTAAACTATGAGGCATACATGTAGGGCATTAG
TAGGCTTAGGATCATGCCTTAGCATCTCATCATTGTAAGGGTTGGAGTAGTTCTCTCATACCTCATTCTG
GAACGTATTACAGAGTCAGACCCATCAGATGAAATGAAGAAGTGAAGAACTCTCCTGGGAGTGGAGCTGG
TGAGTAATGCCTGGTGATGCACAATCAAACCAGTGTTAAGGGCAAGATTCATACTAGATTTGGGATTTGG
AGCCTTAAGCAGAGACAACACATCTCTGTTGGAGAATGTTTCTTTTCTAGACTATGAAGAGTGAGGGGTT
GTAAATCCTGCTCTTTCACAACATTAGAACTCACAGTATAATATGAAGTATTTTCCTCTGATGAGTGATT
AATGTGGTGATCCCAGAATGATGTGATTTTAAAAACCATATAGGAATTCCAAATATCCAGGGGCTCTTCC
GTGAATGAAGAGGCTGTAGTTTGAACTTTTCCTCAGTATATTCTTGAATTATGAATAAAGTAACTGATTG
CATTTGTAAATATAGATAGGCAGGTAAGGCGAGTGAAAGCAGGTTACAATAACAGCTTCTTTATTCCAGT
AGTAAGTTATACTTCTGGAAATAGGAATGTTCTAGATTTTATCTGGCTTAAATTTGTGTAAATTTAAAGG
TGTAATTTCCTACCTCACAAATTCAGACTGAATTTAGAAGAAATCGCTCACAGTTATGCCTTCTAAATTT
TGGTTTCAGTTAATGCAGATGTAGTCCAAGATGAAAACCATGAATAGCAATCCTTTTCATATTTCCTGCT
TCAATGATATGTGTTAGCACTTATCACAATGAAAAATCAAAAGATATAAATGACTGGAATGAGAAGATTC
ATCTATGTTTCCCAGACCTCACAGTCATGATGACTTTTCAGTGGCTCTTTCTGAGCATAGATTCTCCTAA
TATGGCTAAATAACTTATCTCATATTTTGAGGGACATCAGAAGGAGGGAGAAAACAATTTCAAAAAGTCT
GTTCTCTCCCTAAAAGTGTGGATTGAGATTCAGATAATTATAATCTAATAGTATTTGTTCCTGAAATGAA
GGTAAGATATGGTAAATTAGTAATCATTAGACAAAAAAATAAAAATAAAAAAATCCTAAAAGAGAAAACA
CATAAGAAATGACAGAAAGAGTTTTTGCCAGGCCCTTTGATTTTCTTCTTGAATTTCTCCTGATCCCTTT
TTGGTCATTCCATGCATAGTGAGATGGAAAATACTTCCTCCCTTAAACAGAATACAGCACAGAAGAACAC
TTTGTGCTCTTCTTTGTAAAGAACAACTAGAAGCATCCATTTACTTTCAAAGAAACATGCTTTATATTAT
GATTTGAAGTTTCTTCTAGTGTCAGAGAAGCAAGGTTGGAGGCAGCAATCCTAGGAAACTAAAACAAGAA
AGCTTCCATTTATTTAAGTCTTTGAAGTTCCTCAAAAGTTCAGTTTTAACAGAGTTGTCTCTATGTTGGA
TTACTTCTAGCTAATTCATAGTTCTCTTTGCGTGTTAAGTATTTTAATCCACAATATTTTATTATTTATT
TTCGAACAGTTGGTAGGGGAATTTCAAACAGATTTTTCCCCAGTATGTTTTTTACTAGCATAAAGGAAGA
CTAAGCACATTTGTGTGTTTATATTGTATTCTGCACTTATTAATGTATTTATCAGTCTTAAGAGACTGTG
ATACATTTTTAGAGTTTTTAAAATAGTATCACATAATCTGTAAATGAGACCACTTTGACTTCTCCATTTT
TCATTTCTCTCCTGTATTTTCTTCAGCTGTCATATTGTTGTAGCTAAAAATACACAAACTGTACTTCATA
GGTATGAGAAGAATGTATATTCTTGTCTTGTTCCTGATTGTAGTGGAACAGCTTTGAATTTTTCACTCTT
TAGCAAGATGTTAGCTTTGGGCATGTTGTATCTTGCGATTGTTATGTTGAACTATACCTTCTAAAGCTAT
GGCTTCTCAAGGACTTCTGTCATGAATTAATGTTGGATTTTTTAATAGGCCCATTTTTTGCACCTAATAT
GATAGTGGTGTCTGTTGTGCCTTTAATTATTTTATGTAATAGAATACAGTTGTTGATAAATGTATGTTAA
ATCAAACTTGTATGTCTGGACCTAAGAAAGCTTACCTGGTCGAAGATTTTCTTTTTAATTTTGTCTTGAA
TCTGTTTTTAAGTATTTTATTGATAATATGTGTGTATATGTAGAAATTAGTCTGTAATACTCTCTTACTC
TCTTTTCTGTCACTTGACTGTAATTCTATTTCCCTCTCCCTTTTCCTTCCTGTTTGTGCCTTCTCCCCTT
GTTTCACTCCCTTTCCTTTTTTTTCTGTCAATGGTTGGGTTTTTAGAAACTGAAAATAGATTTTCAGGTA
TGAGATCCTTTTGTCCAATTTATGGAAGAGTCTAAAAAATTTTAAATGCTCTTTAAATGTCTAATCAAAT
TGTAATGTTGAATATGTACAGACCTATGATCTTTTAAGTGGGAGAATTTGAATACTTGCCTTTATGTCAT
TTTTTAGTGTGGTGCTATTTGAATTATGCACACTGAACTGATTTAATACTGGTATATCAAATACATCCAG
TAAATCATGAATACTTTAAAAGAATATTCTAGTTTTGGGAAGGTAATTATAAAAATACTTGTGTTTTCTC
CATGTCTCCTTTCTTCTCTTTAATTTTATTAATTCCACCTGTCCTTTTACCTAGCTTGGCCAGAGTTTAT
GTCAATCTTGTTAATATTTTCCAAGAACAAACTCCTCCTCTCATTAATTATGTTTTTGTCCTCATTTTAT
TGATATCAGCCGTTATGAGTTTGATATACATGTTATACCCCTTCCACAAGGATCAAAGAGCATCCCAAAA
GATGGGACAAACAGACTGTAGGTCCCCAAATTGTGGGTGTATCAGAAGGAAGGAAGAATATCTTCAGGAT
AAGGGGAGTGTTGCCCTCATGACACATAGCATCTTTGGTCTCCTGTAAAGCTTCGAGCCATTTAACAGTC
AAGAATGCAGTGAAAAGACCTGAGGGCTCCTACTGCTAAGTGCCATACTATGGACAATTATTGTCTTCTG
TTGGATGATTGATTATTTGTAAGGGTTTATTCTGGGGTTATTATAGAACAATTTATTGTGGAAGATATAC
AAACATAGGATTTGAAGAAGTATATAGAGAGATGTAGGAAGCATAAATGGGAATAGTATCATTAAAATAC
ATGGGTGGAAATTCCCCAACAATAAAATGCTTAATGCATATTTCTCAATGTTATGTATGTAGAGAATGTT
TTAATATTTAGGGATGTTTCATTAAGTTACTTTATGAAAAGTTCTTAAGTACTTAATTAAGAGAGTTCAT
ATTTCCTTTGTTATGGATCAAGGGGAACATTTCAATTCTCCTGGGGCAACACAAACTTCTTTAGGAACCA
TGGAAATCAGTATAATGTTTTTTCCACAAGGTGGTTTTGGGTATACCTCGAGACAACTCCTGGGCATATA
TGCAAAAGTTGATTCATCCTAGCATAGAGACGCTTGCTCCACCATGTTCAATGAAGTTCTGTTATAATGT
TCAGAATTTGGAAATATTCAACTTGTCCATTAACAGACGAATACATAAAGAAAATGTGGTGAATTTACAG
AATGGATTGCTGCTAAATAATTGCTAAAGGAAAAAGTACAGCATGTCATTCTCTGGACAATAAATGGATC
TGTAGAAGTCATTCTGAATGAGGTGATCCAGATCAAAAAGTAAAAATGGGGTATGCATTCACTTTAATCT
GAATATTAATTCTTCAATCTGTGTAACTAAATGATCACTTTACTGTAAGAAGCTAGAGAAGTGGGCTAAG
TCTGTCTTCATTTTGAGAAGTACAAATTAACTTATGGATTGCTGAGGGACCCTGTAAGGAGCGGGAATGT
CAAATGTGAAGAGAAAGGGAAGAAGGTGACAATGGAGGGAATATAGAGAGGGACAATTAATATTAAGGAA
CATTTGAGGTATTGAATGGAAGCCTAATGGAGTAGAAATACAATTTTTTATTTCAATTTTTTTATAAAGG
TAGCTTAAAATTTATTATACCTGCAAGGACAGATGATAAAATATTTATTGGTCCATCTATGTGAAATTTC
AGTTATAAGCAAGTCACAAATTTATGGAGTTTATATTCCAGTTTACCTTCATAACAGATGACATATATAT
ATATGTATATATGTATATATATATATATATATACATATACATATATATATGTATATATATATATATATAT
ATATATATATATATATATATATATATATATATATATAGAGAGAGAGAGAGAGAGAGTTTACATTGAAAAT
GTCATCCCTCAAATTGGTCTTTGTTCATTGAATCTGCCAAACCATTCTGATCATCATTTTTTCTAAGAGG
GTGCTCCCCATCTACATACACACTTCCACTTTAGCACTCTAGATAAAGGTGTCTCTCTGGGATATTAAAT
TTAAACAGGACCAATTGCCTCCCTACTCAGAGATAGCAGATGAGGTAGTTGTCTTCTCCATATGCTCTGC
TATCAATGTAGCAGAAGCCATGGACTGGCCTAAGTATACACATTACTTGGTGGTAAAGTTCCTCAGCCTT
TCAAGGGTGAACTTAATAGATAATGATGTTCTTCATATTCGGTTCTAATCCCCTTCACCTCCTTCGGTGT
TCCTCTAACCCTTTTTTGTGGTCATCAGGCTCAGTTAAATTGTTGACTCTGAATATCTGCATTGTTCTCA
GTCAGGTGCATGAAGAACCAATCTGTGGAAAGCCCTATCAGGCTCTCACTGCAAGCCCATATTGGCAACA
GGAATATTTCCAGGACTTAGAATCTGTTAATGAAATAGTTGTCATGGAGGGGTGGTCTCTGAATGGCCTT
ACATTAAGCCTCTGCTCCTTTTTCTGGCTTTGCTTTATTTAAGACATAATAATTATATTTTATATTTTTT
AATATGTGGGTGCAGCCATCCCGATAATGGGGGGGGGCATGTCTAGGTTCAGAAGGAAGAATCTTGTGGT
CCTCTTTCCCTGTTGCTAGTTATTTCAGCTAACATTATCCTAGTAAGTTTGTAGGAACCTCTAGCAACTC
TAGCATCTGTGATTTTCCATGGTTTACCCAAGTTCCATATCCCCACTGATGCTGATTTTTATTCATTCCA
CTTTTCTTCTGGTTTACTCTCCTGTCTTCCAATTGTTTCTACCCCTTTTGTCCATCCTTCTCTGTCTCTA
GGTAGTTCCATCCATCCCTGTGTCTCCCATGATCACTTTGTTCCCTTTTCCAAGTGGGTTTCAAGCATCC
ACAATTTGGCCTTTTACACTGTTAACACACATTTGACAAATGCTTTGTATAGTGGGTATTCTGTACTTTG
GGACCAATATTCACTTGTCACTATGTCTTTTTCGATTCCTGTTACTTCACTATTTTCCTGTTCCATCCCT
TTGCATACAAAATTTTGATGTCCTCATTTTTAATACCTGAGTACTCTTCCTTTTTTATAAATAAAGAACA
ATTTTTGCAATAGAGTTCAGTTGAGGTATATAAGAGTTGTTTTCAGCATATAGCTCATGTAATTAGACTG
ATATGGACATATTCAACCACATGTCCTTGTTATATGTGGATCATGTTTGAGTAAATGCCCACAAGTGAGT
TGTGTAGCTGGGTCTTCAGGTAGAGCTACTTGAAATTTCCTCTGAACCAACAATTTGTATCCAAATTGGT
TATACAGTTAGCAATCCCACCAGCAATGGAGAAATATTACACTTTCTGTGTATCCTGGCCCTCTCTGCTA
TTGCCTTATTTTTTATATTAGCCATTCTAGTTGGTGTAATGTACAATCTCAAGATCTTTTTGATTTGCCT
TTTTCTGATAACTAAGGACGATAAACATTTCTTGATGTATTTCTGAGGCATTGACATCCCTCAGGTGTGG
ATTCTTGGTTTACCTGTTGACTCCAATTTAAAACTTGCATTATTTTGGTGCCTGTGAGTCTAACTTTTTC
AGTTCTTCATTTGTTTTGAATTTTAGCAATCTCTCAGATGTAGGGTAGTAAAACTCTTTTTCAAATCTGT
ACGTTGTTGTTTTGCCCTATTGACATTGTCCTTTGCTTTAATGAATGTACTCAGTTTTCTGATATTTCAT
GTATCAATTGTTGATTTTAGATCCTGGTCCTTTGGTATTCTGTTCTGAATAATTTCTCCCCTGAAAATGT
GTTCTAGGCAGTTTCCTGAACTTTTCCTTCTATTAATTTCTGCATATCTGATTATATGTGGATGTCCTTG
ATTGACTTGGCCTTGAACTTTATAGAAAGAGCTAGAAATGGATCAGTTTGCACTGTGGCACATGCAGACT
TCCAGTTCTGTTAGCATCATTTCTTAAATTGCTTTCTGTTCAACATTGAATTATTTTGGAATCTTTTCAA
AGTTCATGGGAGCATAGGTGAGTGGTTTTATTTAAGGATCTTCAGTTCTCTTCCATACATTTACCTGTCT
GTATTAGGATACCTATGAAGTCCTTGTTCCCTATTTCTCTGTAGTATTTCATAAGGTTAGGAATAGTGAT
TCACACACAAGTCCTATATTGTTTGGAATTGTTTGGGCCATCTTGTTTTTTATTTGAGTATTGAGTTGCA
ATTTTGAGGCAGATGCTTTAATCTGTATAATGTTTTGTTTGGATGACCTTTTCTGACTATGCTACTCTTT
CTGATCCATGAATATGGGGAATTCTCCCATCTTCTGGGATCTTCTTTGATTCATTTCCTCAGAGAAAGAA
ATTTCAATTTCTTGTGATCTGTTTTTTCACTTACTTTTCTGGAGTTACACCAAGATATTTTATATTATTT
GCAAGTATTATGAAAGATGTTGTCTTTAATTTCTTTCTCTGCCTATAATGTTGTAAAATATTAAAAAAAT
GTACAGTAGTCTCTTACATTGCTAGCTCTGGCACCATGGTTCCCCAAGATATCTCCTCGATATCTTGGCA
GAAACACATCCAACTCCTTGGCAGCCCAGTGAGTCCTGCTGCCTCACACTTGGGTACGCTCAAATCATCA
CATAAAAGAAGACACAACACGATAACCTTAAATTAGTTCATAAGATATAATTGCCTATCTAAACATACAG
AGCCCAGTACCATCCATCCCTTAAGAACATTGATAACAACCTGTAAATGCACAGATCAAGATATTTATGT
CAGCCTACATTGTCCTTCCACAGCTTCTGCGCCTCTCCTCCTCCTCTCACCCTCTCTCTCTTTGTATCAG
GCTAATCCTCTTCCTGCAAACTTTTCTCCCACCCATCTTTTTTTCTCATCCAATGACAGGCCTCCTCTTA
TCTTGTACCTGCCTCACCTGTGACATCATCCCACATTCATCATTTTTATCTATTTTAAAAAAATATTTTC
TCTCAAATATAAGCTGAGCACAACTATTGTTATTTTGTAATAAAGGCATAAAATATATCTAACACCCAGT
CCAAGACTATATCAGTTAAACAGAACATTTAGTTATCCATTACAGCTTAAGAAAGGCTTAAAATATATAT
TTTATCTTGGCTAGCTTGTATAGTATCTTATAACTATCCAAAAAATGTATATTCAGAGTTAAACAGCCTG
ATAGGATATGAGACTATAATCAGTCTTCAACCTGGTCAGAAATCTGAGAATGATGAAATATCTATACACT
TAGGAAGCCTAACATGGTTTCAAGAACTGAGAGGATGTAGAGACAAATCTCCATTAGCACTGTCCCCTGT
TAGCAACATGTGCATGCAAGTCTTCAGTCTTCTGGCCCAAAATCAACTGACAGCCTCTTGAAATGCAGAT
TTTGAAGGGCTGATCACCTTGTCTTGGCAGAGTTTATCAGTCAACTATTCTGCATAATTTGTCCTTTTTT
GGACAATATTAGTCTTCATATGAAACAATCAGTTTTGTCAAGTGGCTGCCTCGCCACAAAGTATTGCCTC
ACCTGGAGGTAGAGATGTTCAAATTCTTCATTAAATCCGCCAAAGTGGAACTGTTAGGAGCAGGTATTTC
TCAAGAAAAGATAAATTTAGATATCGTTTTTTTGGATTTCTGACATTTTTGAAAACTATCTATTTATATA
AGACAATTTGTACTTTTCTATATCTTAATAATATCTTGAAAGTACTCTCACAAAGTCAGCAATATGTTTG
CTATTTGGCCCTTAACACACATGTGTGATCAATTCAGAAGTTTGTAATGACATCAATAGAAGAACTGGCT
CTAAACCTTTTACTTTTAAATTTTTAATAAATGAATTCTATATCAAAGCAAAGATATGATTTTAGTTTAG
TTAAAAAATGATATTACACCTGTATAACTCAATCTAGATATTTCTTCCCTGTAAAATTCAAACCAATTCT
AAATTCCTCATAAAAACAACTTTAGAATAAACACTTTCAATAGCCCATAGCCCAGGGAATTGGGGCGATG
ACTCCTCAAGCTGTGCATGGGCATTGAGAAATCCTTTGTGGTCGGGGGTAGGAAGAATGAATCAAATCCT
GTAGCTTATGTGTCCTGACTGGACCCAGCTGATAGTCCTTGAGACAGGAATTGAAGTAGGCACACTCTGT
AAAGTATAACTCAAAAGACCAAAGTTTAGAATTGAAATTTCTTTTTGTTTGATTCTCCTGCATTAATTTT
TTTGGCAGTCTACCTCTATCAAATCTGATCAGTATGACTCTATGAGGTTTCCAGAGCCTAATCACACTTT
TTAAAAACACAAAGACAAAATCTTTTTCCAAAAATACTGTGTTCCTTAGTCTGTAACCAGAAAAGCTTGT
ATCTTGCACTCTCTCCCAGAGTAATAATATAACCATAAAACTGAAAGTCACACAATCTATGAAGATTAAG
CAAATTTTTAAAAGGGAAGTAAGGTAAATAATGAGCGTGATAGGCTTTTGTACTCTATCATATCAGGAAA
TTAACCCAAAATTCTTTTGTACTCAATGTAAAGGGAATCTGAGCTTCCTGTTGTGGTAGATATAAAAAAT
AACCACAACCATTGCTGGCCAGCATCAATGAGCCTTATGGTCTATGGTGGATTAATTCATAAAGCAAACC
AAATACCTTCTATCAATTCGAATATCAATAAGCAACATATTAAACCAGGACTTTAGCCCAAAATATATCC
ATCTGTTAAGCTCTCTACCCAGAATCACAGATTTTTCTTTAACCTTAGTAACTTCTATAAGATATGTCTG
CATTCACTCTCCCTGGTGTTTAGACATTTATCACAACTCTATACTTGGAGTTAGTGACCAATTTTTCCCT
ATCTAACTTCAGAACAATAAATGAAAATCTACACATTATTTGGGTAATCACTTTACTCTCCTTAAAACAA
ACTTAAATACCTTCTATCAATTCTAAAACCAATAAGTTACTTAAAACTCAGGACTTTACCCAAAATATAT
ACATCTGTTAAGCTTTTTACCCGGAGCGACAGATTTTTCTTTAACCTTAATAACTCCTATAATATATGCC
AATATTTACTCTCCCTGGTGTTACAGACATTCATCACAACTGTCTACTTGGAGGGAGTGACTAATTTTTC
CCTTTCTAAGTTCTGAACCGTGGATGATAATCCCCACCTGATGCAGGTAATCTCTTTACTCTCTTCTTTC
TAAAAACAAACTTAATCACCTTTTAATAATACCTGTAATTAAGAAGTAGCTGGTCTAACTAGTATTTCAA
ACCAAAATTCCAGTAAAGCCCACATTAAAAAGAATATGAGTACCCTGAAAGACTTTCTAAACAACTTTCT
TTAAAAAGCAGCTTTTAATCTCTAACTGTCTGAGCTGCCATTACTTATCACATATGCCAGGACCTATAAC
AGGCCAGCCCAGGCTACTTCCCTGTTCTTTCTTAAATACCCTACCCTTGAAAGATCACATGACTTAACAT
GGTGCTGGCATCTTCTTACTTTTAAAATAAAAATTTTCTGTCAACTCTTAGGATTACTCCTGGATTTTTG
TCCATCACATCAGTTTGCCATCTGTTGTAAAAAAATATTTTTGTGATGAGAAAGGCCACTGTTGGGTTTG
AGTTAATTGTATGTATAATCAATTTGATGAAGTCAGTTTTTTTTCAAGTACAGGATTACTCTGGTAGTAA
ATCTTGGTTGCTTATGTATACTATCATATCATGTGTAAAGAGTGAAAATTTAACTTCTTCTAGTCTGTTT
GTATCCATTTGATGTCCTGTGGTTTTCTAATTACAATAACTTGAAATTTGTGTCCTGTATTTTGTAAATA
GGTAAACAGTGGAGTCCACCTTGTTTTTTCCCTCAGGTTAGTAGGATTCCTTCATGTTTCTCTCCATTTA
ATTTGATATTTGCTGTTGGTTTGCTGTATATTGCTTCCTGTATGCTCAGTTATGTGCCTTGCAAGAGAAT
CAGCTGAGACATCAAGAGAATTCTCTCAAGGAGAAGTCTAATTGCTTCTCTCAAAGCAGTGAAGATCAGT
GAAGACAAAGACTGGGGACCAAAGAAGCTTATCAAATCTAGCTATGCAAACACCCCATCACTCTCTATGA
ATCCTATTGATATTTTCTCCAAACATAAGATGTTTTCCCCAGAAGCTGGTCTTATCAAAACATCACATGA
CTCTGACTAAGAAAAACCATGTGGCTCTGCACTACATGATACATCCAGACAGTACTTCTCTAAGCTGCCT
TTAAGCAAAGTTAATTCAATAGCCATTTGAATGACAGAATCAGAGCGTGATTAAAGTGAATAATTTACTT
AGTACTGATTTTCACAAGGATGTAAAATTTCTCCAGCCCTGTTTGAGGAAGTAGGAAGTTTTGACTCTTT
CCATCTTTTTAGAAGTTTCTCGTGACCCAACTCTTTCGATATGTACATGATCCCTCCTATCTTTGATCCT
GAACTATATTATAAAGGGGCCTGGAAGAAAACTGTGCAATAGGTAAAGGCAATGTGCTACTGAGTTTTAG
CTGAGAAATCCGACTTTGATCTGAAGAGGATATCTACATTAGATATCAACTTACTGGAAGCAAAGTGGCT
CAGCAAAGAAATGCTGCCATCCTATAGATAACAGTTTAAGAGACAAGTTTATTTTTTCCAATGGTTTTTG
GTATTGCATACCCCAGATACTGGGGCTTACAGATATAGCAAAGACTTTATACACCAGTACAAATGATGGA
CTCTATTCCCTAATAAGGAATGAAGTGAGCAAATATGCTTAGGTCTTTTAAGAGGTAAATTTATATATAG
ACCTAGAACTTCCAGATGCTTCTGAACAATTTGAAGTGTTTTTTTCTTTCATGAAACTAAAGTTACTGCA
AAGGGTGTTTAAATGAAACTCAAGGCCATGAAAATATCCTGGATTATTCATGGCCAAACTCCTACATACA
ATATTGTCAACCTGGTCCATGTTGTTGAGAGACATGATGGTTACCAATATTAGTGAAAGAAGCAGATAAG
TTGGGTCTCATTTAGGATCTTAAACATATATCTCCTAAAGAATTGTGATTTTCTTCTTAGAGGCAGGGGA
GCTCTGGCTTTTTAAAACATTAGTGAAATATAGCAGGTGCTCCTCATGAACCATCCTGGATTACAGTTTG
AGAAACCCACTGACATCAATCCTGTTTCTCTGTGGCCTCATTATGACTTAAGGGCAGTTCTTAAAAATGA
TGATATGAGATAAAATCCATTGTCCAAGGTACCTTTCTTTACCTAATGTGGATTCTCTCAACCGATGAAA
AATTTGATTCATTTTTTTCTTAGATGGGAGCATCATCATGAATGTAGAACCAAATATTTATGGGCTCCAT
CAGTTATTGTAACTGAAATGTTTTGGACTCAAAACTTATAGGAAGGTCTTTCTTCCAATAGAGTAGAACT
TATGACTCTGACTCAGATTGTGAAAAAGGAAAGTCTATCATTATAGACCATGAAAATCACTATGCATTTT
TCACTCTGAATTTTTATGCTATGATATACAGGGAAAGGAGAATCTCCAATGCATGTTCATAAAGTAATTG
GAGTGATTCTATACTGGCATATGAACTACATACTTAAACACTTCTGGACAAAAAAATAGCACACACAGGC
CAGAAGACTAGAAGGGAGGAAGTAAACACAATGCAGAATTCATTGAAATAGAAACACAGAGAAATATATA
GTCAATAAAACCATGAGCTTGTTCTTTGAAAATCTTTATACAATGGAGAAACCTTTAGACTAGTTTACTA
AAAGGCAGAGCAATTTTATCCACAGTAACCAAATCAGTAAAGGAAAGGTAAAATAGCAACAGAAAATGTG
GAAATTCAGAAAATCATGTGTCATTATAAATGCTTACACTCAACAGTACTAGGAATCTAGAAAAAAATAT
GAAATTATAGACAGATACCATGTATAAAGTTACATCAATTCACTAAGTCTCTAATGTTGAAGAGAGTGTC
CAAACATTTTTGAAGCTTCATACAACTGATTTGTATCCAATTTCAGAACCTCTATATGTCTCCAAATATT
TTCATCCATAAGATCATGAAATAAATGTTACTGCAAATTGTGTTTTACCACTCACTATAGTGACATGGAA
TCACTGTGCAATGTACCTTTCCAAGTGAATGAACCTTGCAGAATCAGGCTGGCCCACATGTCTAAGAGCT
GTGGTTACTACCACTATTAGAGAAGTTAACTCTGTTTCAGAAACTTAAACTCATATAACACCAGGAAGTT
GAGGATATACTGAAAGGAACAAAAGAACCTTGGATTTTTATTGCATGTGTGATACAGTAGCAGGTTCTAT
TCCTGAACCATCCTGGAGTCTGGATTGAAAATCCACTGCCATCAATCCTGTTATGCTCTTACCTGAAGTT
GATGCAAACATGCTAACGAATGGTATAATGAAACCAACAAAGTCTATATCATCTCTGTAGGCTTTTGGAT
ACACTACATATTAAGGAAGTTTCTGAAGCAATGCTCTACATTGATGGTAAACTTCAATAAACATGGAACC
AGGTACAAATGGACTTATGTTGGTTACTGCAAGTGAAATGTTGCAGACAGTAGAGTTAGAGCCAGAATAC
ATGGTGAAAATATGTATCTGCCATCACATGAGAGAATAGTCACTATGTTTTGTTACTGCCCATGTGTATG
GTATGAGCTAAAGGGAAAGAAGTATCCTCATATTTTCCAGAAGATCATTAAAATCAATGTGTAATTCTTA
GCTTTCCAGGTGAATATTTGCATTCCCCCAAGATTTTCTTGGTTTCAGGTCTTAGAATATCAAGTTAGTG
TCTGTATAGAGCACAGACACTTATAAGGCACTGATTTGTCTGCCCCAAACTGGCCCAAAGGACAGTGGGA
TGTACTGACATTTTGCTGACATACTCTGACACATTGTTGTCTGAGACTCAATGGTATAACCATGGGAAAA
CTGAGAATGTACAAAGATCAAAAGGAGAGCTTAAGGTCAAAGGTTGGTGTTGAACAACACAGAAAAGATT
GCTATGAGAGAAAATATTGGCAGGGCTCTGATAACTAACATTCACCAGGATCCCTGTCTGGGGTCCACAA
TGCTGAATTTCTCACACTTAAATATGTTGTAACTAGACTTGTAAGGTTGTGTCTGTATATCTAAGCAATG
TGTTAGGTTTGTAGTAATATCAATCTAAAACACTGATATTTCTTTGAGAAGTGGGCATATATGAGGGTCT
GAGACAATGGTCAAGACTGGGAGAATGACTTCACTGATATCTGTCAGAAAGGGGAAGTTAAGGGTACACA
ATTGTTTTAAATAAAGACTTTTATAGGTCAGAAGATGTTTTCTCCACAAGACTGAAAAAGCTCAAAAAAT
AGCTACAAATTCCTCCAGGTACTCTTCCACGACTTTAACCACTCCCTCATGATTGTTTTACATAGTAGCT
GAACATTCACAGTCAAAACTGAATAATTAAAGGTAATGATAATTGTATCCACAGGAAATTAATTTTCCAT
GTGGACTTCAAAGTTGTTGTCCGGTGAAAATAAAGAAAAGGACGTTACAGGTTACAGGAGAAAACTCTCA
TTAGTGTTCGAGGAAGGGTGCATAGGCCTCCAACTTGACCTATTGTACCACATAGATGGAGAAATTTATC
AGAATTTTTTTTATTAACTTGAGTATTTCTTATATACACTTCGAGTGTTATTCCCTTTCCCGGTTTCCGG
GCAAACATCCTCCTAATCCCTCCCCCTCCCCTTCTTTATGGGTGTTCCCCTCCCCATCCTCCCCCCATTG
CCGCCCTCCCCCCAACAATCTAGTTCGCTGGGGGTTCAGTCTTAGCAGGACCCAGGGCTTCCCCTTCCAC
TGGTGCTCTTACTAGGATATTCATTGCTACCTATGAGGTCAGAGTCCACGGTCAGCCCATGTATAGTCTT
TAGGTACTGGCTTAGTCCCTAGAAGCTCTGGTTGCTTGACATTGTTGTACATATGGGGTCTTGAGCCCCT
TCAAGCTCTTCCAGTTCTTTCTCTGATTCCTTCAACGGGGGTCCTATTCTCAGTTCAGTGGTTTGCTGCT
GGCATTCGTCTCTGTATTTGCTGTATTCTGTTTGTGTCTCTCAGGAGCAATCTACATCCGGCTCCTGTTG
GCCTGCACTTCTTTGCTTCATCTATCTTGTCTAATTGGATGGCTGTATATGTATGGGCCACATGTGGGGC
AGGCTCTGAATGGGTGTTCATTCTGTGTCTGTTTTAATCTTTGCCTCTCTATTCCCTGCCATGGGTATTC
TTATTCCCCTTTTAAAGAGGAGTGAAGCTTTCACATTTTGATAATCCGTCTTGAGTTTCATTTGTTCTAG
GCATCTAGGGTAATTCAAGCATTTGGGCTAATAGCCACTTATCAATGAGTGCATACCATGTGTGTTTTCT
GTGATTGGGTTACCTCACTTAGGATGATATTTTCCAGTTCCAACCATTTGCCTACGAATTTCATAAAGTC
ATTGTTTTTGATAGCTGAGTAATATTCCATTGTGTAGATGAACCACATTTTCTGTATCCATTCCTCTGTT
GAAGGGCATCTGGGTTCTTTCCAGCTTGTGGCTATTATAAATAAGGCTGCGATGAACATAGTGGAGCACG
TGTCTTTTTATATGTTGGGGCATCTTGTGGATATATGCCCAAGAGAGGTATAGCTGGATCCTCAGGCAGT
TCAATGTCCAATTTTCTGAGGAACCTACAGACTGATTTCCAGATTGGTTGTACCAGTCTGCAATCCCACC
AACAATGGAGGAGTGTTCCTCTTTCTCCACATCCTCGCCAGGATTTGCTGTCACCTGAGTTTTTGATCCT
AACCATTCTCATTGGTGTGAGGTGAAATCTCAGGGTTGTTTTGATTTGCATTTCCCTTATGACTAAAGAT
GTTGAACATTTCTTTAGGTGTTTCTCAGCCATTCGGCATTCCTCAGCTGTGAATTCTTTGTTTAGCTCTG
AACCCCATTTTTTAATAGGGTTATTTGTCTTCCTACAGTCTAACTTCTTGAGCTCTTTGTATATTTTGGA
TATAAGGCCTCTATCTGTTGTAGGATTGGTAAAGATCTTTTCCCAATCTGTTGGTTGCCATTTTGTCCTA
ACCACAGTGTCCTTTGCCTTACAGAAGCTTTGCAGTTTTATGAGATCCCATTTGTCCATTCTTGATCTTA
GAGCATAAGCCATTGGTGTTTTGTTCAGGAAATTTTTTCCAGTGCCCATGTGTTCCAGATGCTTCCCTAG
TTTTTCTTCTATTAGTTTGAGTGTATCTGGTTTGATGTGGAGGTCCTTGATCCATTTGGACCTAAGCTTT
GTACAGGGTGATAAGCATGGATCGATCTGCATTCTTCTACATGTTGACCTCCAGTTGAACCAGGACCATT
TGCTAAAAATGCTATCTTTTTTCCATTGGATGGTTTTTGCTCCTTTGTCAAAAATCAAGTGACCATAGGT
GTGTGGGTTCATTTCTGGGTCTTCAATTCTGTTCCATTGGTCTATCTCTCTGTTTCTGTACCAATAACAT
GCAGTTTTTATCACTATTGCTCTGTAATACTGCTTGAGTTCAGGGATAGTGATTCCCCCTGAAGTCCTTT
TATTGTTGAGGATAGCTTTAGCTATTCTGGGTTTTTTGTTATTCCAAATGAATTTGCAAATTGTTCTGTC
TAACTCTTTGAAGAATTGGATTGGTATTTTGATGGGGATTGCATTGAATCTGTAGATCGCATTTGGTAAA
ATGGCCATTTTTACTATATTAATCCTGCCAATCCATGAGCATGGGAGATCTTTCCATCTTCTGAGGTCTT
CTTCAATTTCTTTCTTCAGAGTCTTGAAGTTCTTATTGTACAAATCTTTTACTTGCTTGGTTAAAGTCAC
ACCGAGGTACTTTATATTATTTGGGTGTATTATGAAGGGTGTCGTTTCCCTAATTTCTTTCTCGGCTTGT
TTCTCTTTTGTGTAGAGGAAGGCTACTGATTTATTTGAGTTAATTTATTCCCAGCCACTTTGCTAAAGTT
GTTTATCAGCTTTAGTAGTTCTCTGGTGGCACTTTTGGGATCACTTAAATATACTATCATATCATCTGCA
AATAGTGATATTTTGACTTCTTCTTTTCCGATCTGTATCCCCTGGACCTCCTTTTGTTGTCTGATTGCTC
TGGCTAGAACTTCAAGAACTATATTGAATAAGTAGGGAGAGAGTGGGCAGCCTTGTCTAGTCCCTGATTT
TAGTGGGAATGCTTCAAGTTTCTCTCCATTTAGTTTAATGTTAGCAACTGGTTTGCTGTATATGGCTTTT
ACGATGTTTAGGTATGGGCCTTGTATTCCAATTCTTTCCAGGACTTTTATCATGAAGGGGTGTTGAATTT
TGTCAAATGCTTTCTCAGCATATAATGGAATGATCATGTGGTTTTGTTCTTTCAGTTTGTTTATATAATG
GATCACATTGATGGTTTTCCGTATATTAAACCATCCCTGCATGCCTGGAATGAAGCCTACTTGATCATGG
TGGATGATTGTTTTGATGTGCTCTTGGATTCGGTTTGCCAAAATTTTATTGAATGTTTTTGCGTCGATAT
TCATGAGGGAAATTGGTCCAAAGTTCTTTTTCTTTTTTGAGTCTTTGTGTGGTTTAGGTATAAGAGTAAT
TGTCGCTTCATAGAAGGAATTCGGTAGTGCTCCATCTGTTTCATTCTTGTGGAATAGTTTGGATAATATT
GGTATGAGGTCTTCTATGAAGGTCTGATAGAATTCTGCACTAAATCCGTCTGGACCTGGGCTCTTTTTGG
TTGGGAGACCTTTAATGACTGCTTCTACTTCCTTAGGAGTTATGGGGTTGTTTACCTGGTTTATCTGTTC
CTGATTTAACTTCGGTACCTGGTATCTGTCTAGGAAATTGTCCATTTCCTGTAGATTTTCAAGTTTTGTT
GAATATAGACTTTTATAGTAAGATCTGATGATTTTTTGAATTTCCTCTGAATCTGTAGTTATGTCTCCCT
TTTCATTTCTGATTTTGTTAATTTGGACACTCTGTGACTTCTCATTAGTCTGGCTAAGGGTTTATCTATC
TTGTTGATTTTCTCAAAGAACCAACTTTTGGTTCTGTTGATTCTTTCTATGGTCCTTTTTGTTTCTACTT
GGTTGATTTCAGCTCTGAGTTTGATTATTTTCTGCCTTCTACTCCTCCTGGGTGTATTTGTTTCTTTTTG
TTCTAGAGCTTTTAGGTGTGCTGTCAAGCTGGAGACATATGCTCTTTCCTGTTCCTTTCTGCAGGCACTC
AACACTATGAGTTTTCCTCTTAGCACAGCTTTCATTGTGTCCCATAAATTTAGGTATGTTTTACCTTCAT
TTTCATTAAATTCTAAGAAGTCTTTAATTTCTTTCTTTATTTTTTCCTTGACCAGGTTATCATTGAGTAG
AGCATTGTTCAATTTCCACGTATATGTGTGCATTTTTCCCTTATTATTATTGAAGACCAGTTTCAGGGCG
TGGTGGTCTGATAGCACGCATGGGATTATTTCTATCTTTCTGTACCTGTTGAGGCCCATTTTTTGACCAA
TTATATTGTCAATTTTGGAGAAAGTACCATGAGGAGCTGAGAAGAAGGTATATCCTTTTGCTTTAGGATA
GAATGTTTTATAAATATCTGTTAAGTCCATTTGGCTCATCACTTCTCTTAGTCGGTGTACGTCTTTGTTT
AATTTCTGTTTCCATGATCTGTCCATTGATGAGAGTGTGGTGTTGAAATCTTGTACTATTATTGTGCGAG
GTGCAATATGTGTTTTGAGCTTTAGTAAGGTTTTGTTTACGTATGTAGGGGCCCTTGTATTTGGAGTATA
GATATTTAGGATTGAGAGTTCATCTTGGTGGATTTTTCCTTTGATGAATATGAAGTGTCCTTTCTTAACT
TTTTTGATGAATTTTAGTTGAAAATTGATTTTATTTGATATTAGAATGGCTACTCCAGCTTGCTTCTTCC
GACCATTTGCTTGGAAAGTTGTTTTCCCGCCTTTCACTCTGAGGTAGTGTCTGTCTTTGTCTCTGAGGTG
TGTTTCCTGTAGGCAGCAGAATGCAGGGTCCTCGTTGCGTATCCAGTTTGTTAATCTATGTCTTTTTATT
GGGGAGTTGAGGCCATTGATGTTGAGAGATACTAAGGAATAGTGATTATTGCTTCCTGTTATATTCATAT
TTGGATATGAGGTTATGTTTTGTGCTTTTCTTTTCTTTGTTTTGTTGCCAAGACGATTAGTTTCTTGCTT
CTTCTATGGTATAGTTTGTCATTTTATGTTGGGGTTTACCATTTATTATCCTTTGTAGTGCTGGATTTGT
AGAAAGATATTGTGTAAATTTGGTTTTGTCATGGAATATCTTGGTTTCTCCATCTATATTAATTGAGAGT
TTTGCAGGATACAGTAACCTGGGCTGGAATTTCTGTTCTCTTAGCGTCTGTATAACATCTGTCCAGGATC
TTCTGGCTTTCATAGTTTCTGGTGAAAAGTCTGGTGTGATTCTGATAGGTCTGCCTTTATATGTTACTTG
ACCTTTTTCCCTTACTGCTTTTAATATTCTTTCTTATTTTGCGCGTTTGGTGTTTTGACTATTATATGAC
AGGAGGTGTTTCTTTTCTGGTCCAATCTATTTGGAGTTCTGTACGCTTCTTGTATGCCTATGGGTATCTC
TTTCTTTAGGTTAGGGAAGTTTTCTTCTATGATTTCGTTGAGGATATTTACTGGTCCTTTGAGCTGGGAG
TCTTCAATCTCTTCTATACCTATTATCCTTAGGTTTGATCTTCTCATTGAGTCCTGGATTTCCTGTATGT
TTTGGACCAGTAGCTTTTTCCGCTTTACATTATCTTTGACAGTTGAGTCAATGATTTCTATGGAATCTTC
TGCCCCTGAGATTCTCTCTGCCATCTCTTGTATTCTGTTGGTGAAGCTTGTATCTACGGCTCCTTGTCTC
TTCTTTTGGTTTTCTATGTCCAGGGTTGTTTCCATGTGTTCTTTCTTGATTGCTTCTATTTCCATTTTTA
ATTCCTTCAACTGTTTGATTGTGTTTTCCTGGAATTCTTTTAGGGATTTTTGTGTCTCCTCTCTATGGGC
TTCTACTTGTTTATTTATGTTTTCCTGNNNNNNNNNNNNNNNNNNNNNNNNNNNNNNNNNNNNNNNNNNN
NNNNNNNNNNNNNNNNNNNNNNNNNNNNNNNNNNNNNNNNNNNNNNNNNNNNNNNNNNNNNNNNNNNNNN
NNNNNNNNNNNNNNNNNNNNNNNNNNNNNNNNNNNNNNNNNNNNNNNNNNNNNNNNNNNNNNNNNNNNNN
NNNNNNNNNNNNNNNNNNNNNNNNNNNNNNNNNNNNNNNNNNNNNNNNNNNNNNNNNNNNNNNNNNNNNN
NNNNNNNNNNNNNNNNNNNNNNNNNNNNNNNNNNNNNNNNNNNNNNNNNNNNNNNNNNNNNNNNNNNNNN
NNNNNNNNNNNNNNNNNNNNNNNNNNNNNNNNNNNNNNNNNNNNNNNNNNNNNNNNNNNNNNNNNNNNNN
NNNNNNNNNNNNNNNNNNNNNNNNNNNNNNNNNNNNNNNNNNNNNNNNNNNNNNNNNNNNNNNNNNNNNN
NNNNNNNNNNNNNNNNNNNNNNNNNNNNNNNNNNNNNNNNNNNNNNNNNNNNNNNNNNNNNNNNNNNNNN
NNNNNNNNNNNNNNNNNNNNNNNNNNNNNNNNNNNNNNNNNNNNNNNNNNNNNNNNNNNNNNNNNNNNNN
NNNNNNNNNNNNNNNNNNNNNNNNNNNNNNNNNNNNNNNNNNNNNNNNNNNNNNNNNNNNNNNNNNNNNN
NNNNNNNNNNNNNNNNNNNNNNNNNNNNNNNNNNNNNNNNNNNNNNNNNNNNNNNNNNNNNNNNNNNNNN
NNNNNNNNNNNNNNNNNNNNNNNNNNNNNNNNNNNNNNNNNNNNNNNNNNNNNNNNNNNNNNNNNNNNNN
NNNNNNNNNNNNNNNNNNNNNNNNNNNNNNNNNNNNNNNNNNNNNNNNNNNNNNNNNNNNNNNNNNNNNN
NNNNNNNNNNNNNNNNNNNNNNNNNNNNNNNNNNNNNNNNNNNNNNNNNNNNNNNNNNNNNNNNNNNNNN
NNNNNNNNNNNNNNNNNNNNNNNNNNNNNNNNNNNNNNNNNNNNNNNNNNNNNNNNNNNNNNNNNNNNNN
NNNNNNNNNNNNNNNNNNNNNNNNNNNNNNNNNNNNNNNNNNNNNNNNNNNNNNNNNNNNNNNNNNNNNN
NNNNNNNNNNNNNNNNNNNNNNNNNNNNNNNNNNNNNNNNNNNNNNNNNNNNNNNNNNNNNNNNNNNNNN
NNNNNNNNNNNNNNNNNNNNNNNNNNNNNNNNNNNNNNNNNNNNNNNNNNNNNNNNNNNNNNNNNNNNNN
NNNNNNNNNNNNNNNNNNNNNNNNNNNNNNNNNNNNNNNNNNNNNNNNNNNNNNNNNNNNNNNNNNNNNN
NNNNNNNNNNNNNNNNNNNNNNNNNNNNNNNNNNNNNNNNNNNNNNNNNNNNNNNNNNNNNNNNNNNNNN
NNNNNNNNNNNNNNNNNNNNNNNNNNNNNNNNNNNNNNNNNNNNNNNNNNNNNNNNNNNNNNNNNNNNNN
NNNNNNNNNNNNNNNNNNNNNNNNNNNNNNNNNNNNNNNNNNNNNNNNNNNNNNNNNNNNNNNNNNNNNN
NNNNNNNNNNNNNNNNNNNNNNNNNNNNNNNNNNNNNNNNNNNNNNNNNNNNNNNNNNNNNNNNNNNNNN
NNNNNNNNNNNNNNNNNNNNNNNNNNNNNNNNNNNNNNNNNNNNNNNNNNNNNNNNNNNNNNNNNNNNNN
NNNNNNNNNNNNNNNNNNNNNNNNNNNNNNNNNNNNNNNNNNNNNNNNNNNNNNNNNNNNNNNNNNNNNN
NNNNNNNNNNNNNNNNNNNNNNNNNNNNNNNNNNNNNNNNNNNNNNNNNNNNNNNNNNNNNNNNNNNNNN
NNNNNNNNNNNNNNNNNNNNNNNNNNNNNNNNNNNNNNNNNNNNNNNNNNNNNNNNNNNNNNNNNNNNNN
NNNNNNNNNNNNNNNNNNNNNNNNNNNNNNNNNNNNNNNNNNNNNNNNNNNNNNNNNNNNNNNNNNNNNN
NNNNNNNNNNNNNNNNNNNNNNNNNNNNNNNNNNNNNNNNNNNNNNNNNNNNNNNNNNNNNNNNNNNNNN
NNNNNNNNNNNNNNNNNNNNNNNNNNNNNNNNNNNNNNNNNNNNNNNNNNNNNNNNNNNNNNNNNNNNNN
NNNNNNNNNNNNNNNNNNNNNNNNNNNNNNNNNNNNNNNNNNNNNNNNNNNNNNNNNNNNNNNNNNNNNN
NNNNNNNNNNNNNNNNNNNNNNNNNNNNNNNNNNNNNNNNNNNNNNNNNNNNNNNNNNNNNNNNNNNNNN
NNNNNNNNNNNNNNNNNNNNNNNNNNNNNNNNNNNNNNNNNNNNNNNNNNNNNNNNNNNNNNNNNNNNNN
NNNNNNNNNNNNNNNNNNNNNNNNNNNNNNNNNNNNNNNNNNNNNNNNNNNNNNNNNNNNNNNNNNNNNN
NNNNNNNNNNNNNNNNNNNNNNNNNNNNNNNNNNNNNNNNNNNNNNNNNNNNNNNNNNNNNNNNNNNNNN
NNNNNNNNNNNNNNNNNNNNNNNNNNNNNNNNNNNNNNNNNNNNNNNNNNNNNNNNNNNNNNNNNNNNNN
NNNNNNNNNNNNNNNNNNNNNNNNNNNNNNNNNNNNNNNNNNNNNNNNNNNNNNNNNNNNNNNNNNNNNN
NNNNNNNNNNNNNNNNNNNNNNNNNNNNNNNNNNNNNNNNNNNNNNNNNNNNNNNNNNNNNNNNNNNNNN
NNNNNNNNNNNNNNNNNNNNNNNNNNNNNNNNNNNNNNNNNNNNNNNNNNNNNNNNNNNNNNNNNNNNNN
NNNNNNNNNNNNNNNNNNNNNNNNNNNNNNNNNNNNNNNNNNNNNNNNNNNNNNNNNNNNNNNNNNNNNN
NNNNNNNNNNNNNNNNNNNNNNNNNNNNNNNNNNNNNNNNNNNNNNNNNNNNNNNNNNNNNNNNNNNNNN
NNNNNNNNNNNNNNNNNNNNNNNNNNNNNNNNNNNNNNNNNNNNNNNNNNNNNNNNNNNNNNNNNNNNNN
NNNNNNNNNNNNNNNNNNNNNNNNNNNNNNNNNNNNNNNNNNNNNNNNNNNNNNNNNNNNNNNNNNNNNN
NNNNNNNNNNNNNNNNNNNNNNNNNNNNNNNNNNNNNNNNNNNNNNNNNNNNNNNNNNNNNNNNNNNNNN
NNNNNNNNNNNNNNNNNNNNNNNNNNNNNNNNNNNNNNNNNNNNNNNNNNNNNNNNNNNNNNNNNNNNNN
NNNNNNNNNNNNNNNNNNNNNNNNNNNNNNNNNNNNNNNNNNNNNNNNNNNNNNNNNNNNNNNNNNNNNN
NNNNNNNNNNNNNNNNNNNNNNNNNNNNNNNNNNNNNNNNNNNNNNNNNNNNNNNNNNNNNNNNNNNNNN
NNNNNNNNNNNNNNNNNNNNNNNNNNNNNNNNNNNNNNNNNNNNNNNNNNNNNNNNNNNNNNNNNNNNNN
NNNNNNNNNNNNNNNNNNNNNNNNNNNNNNNNNNNNNNNNNNNNNNNNNNNNNNNNNNNNNNNNNNNNNN
NNNNNNNNNNNNNNNNNNNNNNNNNNNNNNNNNNNNNNNNNNNNNNNNNNNNNNNNNNNNNNNNNNNNNN
NNNNNNNNNNNNNNNNNNNNNNNNNNNNNNNNNNNNNNNNNNNNNNNNNNNNNNNNNNNNNNNNNNNNNN
NNNNNNNNNNNNNNNNNNNNNNNNNNNNNNNNNNNNNNNNNNNNNNNNNNNNNNNNNNNNNNNNNNNNNN
NNNNNNNNNNNNNNNNNNNNNNNNNNNNNNNNNNNNNNNNNNNNNNNNNNNNNNNNNNNNNNNNNNNNNN
NNNNNNNNNNNNNNNNNNNNNNNNNNNNNNNNNNNNNNNNNNNNNNNNNNNNNNNNNNNNNNNNNNNNNN
NNNNNNNNNNNNNNNNNNNNNNNNNNNNNNNNNNNNNNNNNNNNNNNNNNNNNNNNNNNNNNNNNNNNNN
NNNNNNNNNNNNNNNNNNNNNNNNNNNNNNNNNNNNNNNNNNNNNNNNNNNNNNNNNNNNNNNNNNNNNN
NNNNNNNNNNNNNNNNNNNNNNNNNNNNNNNNNNNNNNNNNNNNNNNNNNNNNNNNNNNNNNNNNNNNNN
NNNNNNNNNNNNNNNNNNNNNNNNNNNNNNNNNNNNNNNNNNNNNNNNNNNNNNNNNNNNNNNNNNNNNN
NNNNNNNNNNNNNNNNNNNNNNNNNNNNNNNNNNNNNNNNNNNNNNNNNNNNNNNNNNNNNNNNNNNNNN
NNNNNNNNNNNNNNNNNNNNNNNNNNNNNNNNNNNNNNNNNNNNNNNNNNNNNNNNNNNNNNNNNNNNNN
NNNNNNNNNNNNNNNNNNNNNNNNNNNNNNNNNNNNNNNNNNNNNNNNNNNNNNNNNNNNNNNNNNNNNN
NNNNNNNNNNNNNNNNNNNNNNNNNNNNNNNNNNNNNNNNNNNNNNNNNNNNNNNNNNNNNNNNNNNNNN
NNNNNNNNNNNNNNNNNNNNNNNNNNNNNNNNNNNNNNNNNNNNNNNNNNNNNNNNNNNNNNNNNNNNNN
NNNNNNNNNNNNNNNNNNNNNNNNNNNNNNNNNNNNNNNNNNNNNNNNNNNNNNNNNNNNNNNNNNNNNN
NNNNNNNNNNNNNNNNNNNNNNNNNNNNNNNNNNNNNNNNNNNNNNNNNNNNNNNNNNNNNNNNNNNNNN
NNNNNNNNNNNNNNNNNNNNNNNNNNNNNNNNNNNNNNNNNNNNNNNNNNNNNNNNNNNNNNNNNNNNNN
NNNNNNNNNNNNNNNNNNNNNNNNNNNNNNNNNNNNNNNNNNNNNNNNNNNNNNNNNNNNNNNNNNNNNN
NNNNNNNNNNNNNNNNNNNNNNNNNNNNNNNNNNNNNNNNNNNNNNNNNNNNNNNNNNNNNNNNNNNNNN
NNNNNNNNNNNNNNNNNNNNNNNNNNNNNNNNNNNNNNNNNNNNNNNNNNNNNNNNNNNNNNNNNNNNNN
NNNNNNNNNNNNNNNNNNNNNNNNNNNNNNNNNNNNNNNNNNNNNNNNNNNNNNNNNNNNNNNNNNNNNN
NNNNNNNNNNNNNNNNNNNNNNNNNNNNNNNNNNNNNNNNNNNNNNNNNNNNNNNNNNNNNNNNNNNNNN
NNNNNNNNNNNNNNNNNNNNNNNNNNNNNNNNNNNNNNNNNNNNNNNNNNNNNNNNNNNNNNNNNNNNNN
NNNNNNNNNNNNNNNNNNNNNNNNNNNNNNNNNNNNNNNNNNNNNNNNNNNNNNNNNNNNNNNNNNNNNN
NNNNNNNNNNNNNNNNNNNNNNNNNNNNNNNNNNNNNNNNNNNNNNNNNNNNNNNNNNNNNNNNNNNNNN
NNNNNNNNNNNNNNNNNNNNNNNNNNNNNNNNNNNNNNNNNNNNNNNNNNNNNNNNNNNNNNNNNNNNNN
NNNNNNNNNNNNNNNNNNNNNNNNNNNNNNNNNNNNNNNNNNNNNNNNNNNNNNNNNNNNNNNNNNNNNN
NNNNNNNNNNNNNNNNNNNNNNNNNNNNNNNNNNNNNNNNNNNNNNNNNNNNNNNNNNNNNNNNNNNNNN
NNNNNNNNNNNNNNNNNNNNNNNNNNNNNNNNNNNNNNNNNNNNNNNNNNNNNNNNNNNNNNNNNNNNNN
NNNNNNNNNNNNNNNNNNNNNNNNNNNNNNNNNNNNNNNNNNNNNNNNNNNNNNNNNNNNNNNNNNNNNN
NNNNNNNNNNNNNNNNNNNNNNNNNNNNNNNNNNNNNNNNNNNNNNNNNNNNNNNNNNNNNNNNNNNNNN
NNNNNNNNNNNNNNNNNNNNNNNNNNNNNNNNNNNNNNNNNNNNNNNNNNNNNNNNNNNNNNNNNNNNNN
NNNNNNNNNNNNNNNNNNNNNNNNNNNNNNNNNNNNNNNNNNNNNNNNNNNNNNNNNNNNNNNNNNNNNN
NNNNNNNNNNNNNNNNNNNNNNNNNNNNNNNNNNNNNNNNNNNNNNNNNNNNNNNNNNNNNNNNNNNNNN
NNNNNNNNNNNNNNNNNNNNNNNNNNNNNNNNNNNNNNNNNNNNNNNNNNNNNNNNNNNNNNNNNNNNNN
NNNNNNNNNNNNNNNNNNNNNNNNNNNNNNNNNNNNNNNNNNNNNNNNNNNNNNNNNNNNNNNNNNNNNN
NNNNNNNNNNNNNNNNNNNNNNNNNNNNNNNNNNNNNNNNNNNNNNNNNNNNNNNNNNNNNNNNNNNNNN
NNNNNNNNNNNNNNNNNNNNNNNNNNNNNNNNNNNNNNNNNNNNNNNNNNNNNNNNNNNNNNNNNNNNNN
NNNNNNNNNNNNNNNNNNNNNNNNNNNNNNNNNNNNNNNNNNNNNNNNNNNNNNNNNNNNNNNNNNNNNN
NNNNNNNNNNNNNNNNNNNNNNNNNNNNNNNNNNNNNNNNNNNNNNNNNNNNNNNNNNNNNNNNNNNNNN
NNNNNNNNNNNNNNNNNNNNNNNNNNNNNNNNNNNNNNNNNNNNNNNNNNNNNNNNNNNNNNNNNNNNNN
NNNNNNNNNNNNNNNNNNNNNNNNNNNNNNNNNNNNNNNNNNNNNNNNNNNNNNNNNNNNNNNNNNNNNN
NNNNNNNNNNNNNNNNNNNNNNNNNNNNNNNNNNNNNNNNNNNNNNNNNNNNNNNNNNNNNNNNNNNNNN
NNNNNNNNNNNNNNNNNNNNNNNNNNNNNNNNNNNNNNNNNNNNNNNNNNNNNNNNNNNNNNNNNNNNNN
NNNNNNNNNNNNNNNNNNNNNNNNNNNNNNNNNNNNNNNNNNNNNNNNNNNNNNNNNNNNNNNNNNNNNN
NNNNNNNNNNNNNNNNNNNNNNNNNNNNNNNNNNNNNNNNNNNNNNNNNNNNNNNNNNNNNNNNNNNNNN
NNNNNNNNNNNNNNNNNNNNNNNNNNNNNNNNNNNNNNNNNNNNNNNNNNNNNNNNNNNNNNNNNNNNNN
NNNNNNNNNNNNNNNNNNNNNNNNNNNNNNNNNNNNNNNNNNNNNNNNNNNNNNNNNNNNNNNNNNNNNN
NNNNNNNNNNNNNNNNNNNNNNNNNNNNNNNNNNNNNNNNNNNNNNNNNNNNNNNNNNNNNNNNNNNNNN
NNNNNNNNNNNNNNNNNNNNNNNNNNNNNNNNNNNNNNNNNNNNNNNNNNNNNNNNNNNNNNNNNNNNNN
NNNNNNNNNNNNNNNNNNNNNNNNNNNNNNNNNNNNNNNNNNNNNNNNNNNNNNNNNNNNNNNNNNNNNN
NNNNNNNNNNNNNNNNNNNNNNNNNNNNNNNNNNNNNNNNNNNNNNNNNNNNNNNNNNNNNNNNNNNNNN
NNNNNNNNNNNNNNNNNNNNNNNNNNNNNNNNNNNNNNNNNNNNNNNNNNNNNNNNNNNNNNNNNNNNNN
NNNNNNNNNNNNNNNNNNNNNNNNNNNNNNNNNNNNNNNNNNNNNNNNNNNNNNNNNNNNNNNNNNNNNN
NNNNNNNNNNNNNNNNNNNNNNNNNNNNNNNNNNNNNNNNNNNNNNNNNNNNNNNNNNNNNNNNNNNNNN
NNNNNNNNNNNNNNNNNNNNNNNNNNNNNNNNNNNNNNNNNNNNNNNNNNNNNNNNNNNNNNNNNNNNNN
NNNNNNNNNNNNNNNNNNNNNNNNNNNNNNNNNNNNNNNNNNNNNNNNNNNNNNNNNNNNNNNNNNNNNN
NNNNNNNNNNNNNNNNNNNNNNNNNNNNNNNNNNNNNNNNNNNNNNNNNNNNNNNNNNNNNNNNNNNNNN
NNNNNNNNNNNNNNNNNNNNNNNNNNNNNNNNNNNNNNNNNNNNNNNNNNNNNNNNNNNNNNNNNNNNNN
NNNNNNNNNNNNNNNNNNNNNNNNNNNNNNNNNNNNNNNNNNNNNNNNNNNNNNNNNNNNNNNNNNNNNN
NNNNNNNNNNNNNNNNNNNNNNNNNNNNNNNNNNNNNNNNNNNNNNNNNNNNNNNNNNNNNNNNNNNNNN
NNNNNNNNNNNNNNNNNNNNNNNNNNNNNNNNNNNNNNNNNNNNNNNNNNNNNNNNNNNNNNNNNNNNNN
NNNNNNNNNNNNNNNNNNNNNNNNNNNNNNNNNNNNNNNNNNNNNNNNNNNNNNNNNNNNNNNNNNNNNN
NNNNNNNNNNNNNNNNNNNNNNNNNNNNNNNNNNNNNNNNNNNNNNNNNNNNNNNNNNNNNNNNNNNNNN
NNNNNNNNNNNNNNNNNNNNNNNNNNNNNNNNNNNNNNNNNNNNNNNNNNNNNNNNNNNNNNNNNNNNNN
NNNNNNNNNNNNNNNNNNNNNNNNNNNNNNNNNNNNNNNNNNNNNNNNNNNNNNNNNNNNNNNNNNNNNN
NNNNNNNNNNNNNNNNNNNNNNNNNNNNNNNNNNNNNNNNNNNNNNNNNNNNNNNNNNNNNNNNNNNNNN
NNNNNNNNNNNNNNNNNNNNNNNNNNNNNNNNNNNNNNNNNNNNNNNNNNNNNNNNNNNNNNNNNNNNNN
NNNNNNNNNNNNNNNNNNNNNNNNNNNNNNNNNNNNNNNNNNNNNNNNNNNNNNNNNNNNNNNNNNNNNN
NNNNNNNNNNNNNNNNNNNNNNNNNNNNNNNNNNNNNNNNNNNNNNNNNNNNNNNNNNNNNNNNNNNNNN
NNNNNNNNNNNNNNNNNNNNNNNNNNNNNNNNNNNNNNNNNNNNNNNNNNNNNNNNNNNNNNNNNNNNNN
NNNNNNNNNNNNNNNNNNNNNNNNNNNNNNNNNNNNNNNNNNNNNNNNNNNNNNNNNNNNNNNNNNNNNN
NNNNNNNNNNNNNNNNNNNNNNNNNNNNNNNNNNNNNNNNNNNNNNNNNNNNNNNNNNNNNNNNNNNNNN
NNNNNNNNNNNNNNNNNNNNNNNNNNNNNNNNNNNNNNNNNNNNNNNNNNNNNNNNNNNNNNNNNNNNNN
NNNNNNNNNNNNNNNNNNNNNNNNNNNNNNNNNNNNNNNNNNNNNNNNNNNNNNNNNNNNNNNNNNNNNN
NNNNNNNNNNNNNNNNNNNNNNNNNNNNNNNNNNNNNNNNNNNNNNNNNNNNNNNNNNNNNNNNNNNNNN
NNNNNNNNNNNNNNNNNNNNNNNNNNNNNNNNNNNNNNNNNNNNNNNNNNNNNNNNNNNNNNNNNNNNNN
NNNNNNNNNNNNNNNNNNNNNNNNNNNNNNNNNNNNNNNNNNNNNNNNNNNNNNNNNNNNNNNNNNNNNN
NNNNNNNNNNNNNNNNNNNNNNNNNNNNNNNNNNNNNNNNNNNNNNNNNNNNNNNNNNNNNNNNNNNNNN
NNNNNNNNNNNNNNNNNNNNNNNNNNNNNNNNNNNNNNNNNNNNNNNNNNNNNNNNNNNNNNNNNNNNNN
NNNNNNNNNNNNNNNNNNNNNNNNNNNNNNNNNNNNNNNNNNNNNNNNNNNNNNNNNNNNNNNNNNNNNN
NNNNNNNNNNNNNNNNNNNNNNNNNNNNNNNNNNNNNNNNNNNNNNNNNNNNNNNNNNNNNNNNNNNNNN
NNNNNNNNNNNNNNNNNNNNNNNNNNNNNNNNNNNNNNNNNNNNNNNNNNNNNNNNNNNNNNNNNNNNNN
NNNNNNNNNNNNNNNNNNNNNNNNNNNNNNNNNNNNNNNNNNNNNNNNNNNNNNNNNNNNNNNNNNNNNN
NNNNNNNNNNNNNNNNNNNNNNNNNNNNNNNNNNNNNNNNNNNNNNNNNNNNNNNNNNNNNNNNNNNNNN
NNNNNNNNNNNNNNNNNNNNNNNNNNNNNNNNNNNNNNNNNNNNNNNNNNNNNNNNNNNNNNNNNNNNNN
NNNNNNNNNNNNNNNNNNNNNNNNNNNNNNNNNNNNNNNNNNNNNNNNNNNNNNNNNNNNNNNNNNNNNN
NNNNNNNNNNNNNNNNNNNNNNNNNNNNNNNNNNNNNNNNNNNNNNNNNNNNNNNNNNNNNNNNNNNNNN
NNNNNNNNNNNNNNNNNNNNNNNNNNNNNNNNNNNNNNNNNNNNNNNNNNNNNNNNNNNNNNNNNNNNNN
NNNNNNNNNNNNNNNNNNNNNNNNNNNNNNNNNNNNNNNNNNNNNNNNNNNNNNNNNNNNNNNNNNNNNN
NNNNNNNNNNNNNNNNNNNNNNNNNNNNNNNNNNNNNNNNNNNNNNNNNNNNNNNNNNNNNNNNNNNNNN
NNNNNNNNNNNNNNNNNNNNNNNNNNNNNNNNNNNNNNNNNNNNNNNNNNNNNNNNNNNNNNNNNNNNNN
NNNNNNNNNNNNNNNNNNNNNNNNNNNNNNNNNNNNNNNNNNNNNNNNNNNNNNNNNNNNNNNNNNNNNN
NNNNNNNNNNNNNNNNNNNNNNNNNNNNNNNNNNNNNNNNNNNNNNNNNNNNNNNNNNNNNNNNNNNNNN
NNNNNNNNNNNNNNNNNNNNNNNNNNNNNNNNNNNNNNNNNNNNNNNNNNNNNNNNNNNNNNNNNNNNNN
NNNNNNNNNNNNNNNNNNNNNNNNNNNNNNNNNNNNNNNNNNNNNNNNNNNNNNNNNNNNNNNNNNNNNN
NNNNNNNNNNNNNNNNNNNNNNNNNNNNNNNNNNNNNNNNNNNNNNNNNNNNNNNNNNNNNNNNNNNNNN
NNNNNNNNNNNNNNNNNNNNNNNNNNNNNNNNNNNNNNNNNNNNNNNNNNNNNNNNNNNNNNNNNNNNNN
NNNNNNNNNNNNNNNNNNNNNNNNNNNNNNNNNNNNNNNNNNNNNNNNNNNNNNNNNNNNNNNNNNNNNN
NNNNNNNNNNNNNNNNNNNNNNNNNNNNNNNNNNNNNNNNNNNNNNNNNNNNNNNNNNNNNNNNNNNNNN
NNNNNNNNNNNNNNNNNNNNNNNNNNNNNNNNNNNNNNNNNNNNNNNNNNNNNNNNNNNNNNNNNNNNNN
NNNNNNNNNNNNNNNNNNNNNNNNNNNNNNNNNNNNNNNNNNNNNNNNNNNNNNNNNNNNNNNNNNNNNN
NNNNNNNNNNNNNNNNNNNNNNNNNNNNNNNNNNNNNNNNNNNNNNNNNNNNNNNNNNNNNNNNNNNNNN
NNNNNNNNNNNNNNNNNNNNNNNNNNNNNNNNNNNNNNNNNNNNNNNNNNNNNNNNNNNNNNNNNNNNNN
NNNNNNNNNNNNNNNNNNNNNNNNNNNNNNNNNNNNNNNNNNNNNNNNNNNNNNNNNNNNNNNNNNNNNN
NNNNNNNNNNNNNNNNNNNNNNNNNNNNNNNNNNNNNNNNNNNNNNNNNNNNNNNNNNNNNNNNNNNNNN
NNNNNNNNNNNNNNNNNNNNNNNNNNNNNNNNNNNNNNNNNNNNNNNNNNNNNNNNNNNNNNNNNNNNNN
NNNNNNNNNNNNNNNNNNNNNNNNNNNNNNNNNNNNNNNNNNNNNNNNNNNNNNNNNNNNNNNNNNNNNN
NNNNNNNNNNNNNNNNNNNNNNNNNNNNNNNNNNNNNNNNNNNNNNNNNNNNNNNNNNNNNNNNNNNNNN
NNNNNNNNNNNNNNNNNNNNNNNNNNNNNNNNNNNNNNNNNNNNNNNNNNNNNNNNNNNNNNNNNNNNNN
NNNNNNNNNNNNNNNNNNNNNNNNNNNNNNNNNNNNNNNNNNNNNNNNNNNNNNNNNNNNNNNNNNNNNN
NNNNNNNNNNNNNNNNNNNNNNNNNNNNNNNNNNNNNNNNNNNNNNNNNNNNNNNNNNNNNNNNNNNNNN
NNNNNNNNNNNNNNNNNNNNNNNNNNNNNNNNNNNNNNNNNNNNNNNNNNNNNNNNNNNNNNNNNNNNNN
NNNNNNNNNNNNNNNNNNNNNNNNNNNNNNNNNNNNNNNNNNNNNNNNNNNNNNNNNNNNNNNNNNNNNN
NNNNNNNNNNNNNNNNNNNNNNNNNNNNNNNNNNNNNNNNNNNNNNNNNNNNNNNNNNNNNNNNNNNNNN
NNNNNNNNNNNNNNNNNNNNNNNNNNNNNNNNNNNNNNNNNNNNNNNNNNNNNNNNNNNNNNNNNNNNNN
NNNNNNNNNNNNNNNNNNNNNNNNNNNNNNNNNNNNNNNNNNNNNNNNNNNNNNNNNNNNNNNNNNNNNN
NNNNNNNNNNNNNNNNNNNNNNNNNNNNNNNNNNNNNNNNNNNNNNNNNNNNNNNNNNNNNNNNNNNNNN
NNNNNNNNNNNNNNNNNNNNNNNNNNNNNNNNNNNNNNNNNNNNNNNNNNNNNNNNNNNNNNNNNNNNNN
NNNNNNNNNNNNNNNNNNNNNNNNNNNNNNNNNNNNNNNNNNNNNNNNNNNNNNNNNNNNNNNNNNNNNN
NNNNNNNNNNNNNNNNNNNNNNNNNNNNNNNNNNNNNNNNNNNNNNNNNNNNNNNNNNNNNNNNNNNNNN
NNNNNNNNNNNNNNNNNNNNNNNNNNNNNNNNNNNNNNNNNNNNNNNNNNNNNNNNNNNNNNNNNNNNNN
NNNNNNNNNNNNNNNNNNNNNNNNNNNNNNNNNNNNNNNNNNNNNNNNNNNNNNNNNNNNNNNNNNNNNN
NNNNNNNNNNNNNNNNNNNNNNNNNNNNNNNNNNNNNNNNNNNNNNNNNNNNNNNNNNNNNNNNNNNNNN
NNNNNNNNNNNNNNNNNNNNNNNNNNNNNNNNNNNNNNNNNNNNNNNNNNNNNNNNNNNNNNNNNNNNNN
NNNNNNNNNNNNNNNNNNNNNNNNNNNNNNNNNNNNNNNNNNNNNNNNNNNNNNNNNNNNNNNNNNNNNN
NNNNNNNNNNNNNNNNNNNNNNNNNNNNNNNNNNNNNNNNNNNNNNNNNNNNNNNNNNNNNNNNNNNNNN
NNNNNNNNNNNNNNNNNNNNNNNNNNNNNNNNNNNNNNNNNNNNNNNNNNNNNNNNNNNNNNNNNNNNNN
NNNNNNNNNNNNNNNNNNNNNNNNNNNNNNNNNNNNNNNNNNNNNNNNNNNNNNNNNNNNNNNNNNNNNN
NNNNNNNNNNNNNNNNNNNNNNNNNNNNNNNNNNNNNNNNNNNNNNNNNNNNNNNNNNNNNNNNNNNNNN
NNNNNNNNNNNNNNNNNNNNNNNNNNNNNNNNNNNNNNNNNNNNNNNNNNNNNNNNNNNNNNNNNNNNNN
NNNNNNNNNNNNNNNNNNNNNNNNNNNNNNNNNNNNNNNNNNNNNNNNNNNNNNNNNNNNNNNNNNNNNN
NNNNNNNNNNNNNNNNNNNNNNNNNNNNNNNNNNNNNNNNNNNNNNNNNNNNNNNNNNNNNNNNNNNNNN
NNNNNNNNNNNNNNNNNNNNNNNNNNNNNNNNNNNNNNNNNNNNNNNNNNNNNNNNNNNNNNNNNNNNNN
NNNNNNNNNNNNNNNNNNNNNNNNNNNNNNNNNNNNNNNNNNNNNNNNNNNNNNNNNNNNNNNNNNNNNN
NNNNNNNNNNNNNNNNNNNNNNNNNNNNNNNNNNNNNNNNNNNNNNNNNNNNNNNNNNNNNNNNNNNNNN
NNNNNNNNNNNNNNNNNNNNNNNNNNNNNNNNNNNNNNNNNNNNNNNNNNNNNNNNNNNNNNNNNNNNNN
NNNNNNNNNNNNNNNNNNNNNNNNNNNNNNNNNNNNNNNNNNNNNNNNNNNNNNNNNNNNNNNNNNNNNN
NNNNNNNNNNNNNNNNNNNNNNNNNNNNNNNNNNNNNNNNNNNNNNNNNNNNNNNNNNNNNNNNNNNNNN
NNNNNNNNNNNNNNNNNNNNNNNNNNNNNNNNNNNNNNNNNNNNNNNNNNNNNNNNNNNNNNNNNNNNNN
NNNNNNNNNNNNNNNNNNNNNNNNNNNNNNNNNNNNNNNNNNNNNNNNNNNNNNNNNNNNNNNNNNNNNN
NNNNNNNNNNNNNNNNNNNNNNNNNNNNNNNNNNNNNNNNNNNNNNNNNNNNNNNNNNNNNNNNNNNNNN
NNNNNNNNNNNNNNNNNNNNNNNNNNNNNNNNNNNNNNNNNNNNNNNNNNNNNNNNNNNNNNNNNNNNNN
NNNNNNNNNNNNNNNNNNNNNNNNNNNNNNNNNNNNNNNNNNNNNNNNNNNNNNNNNNNNNNNNNNNNNN
NNNNNNNNNNNNNNNNNNNNNNNNNNNNNNNNNNNNNNNNNNNNNNNNNNNNNNNNNNNNNNNNNNNNNN
NNNNNNNNNNNNNNNNNNNNNNNNNNNNNNNNNNNNNNNNNNNNNNNNNNNNNNNNNNNNNNNNNNNNNN
NNNNNNNNNNNNNNNNNNNNNNNNNNNNNNNNNNNNNNNNNNNNNNNNNNNNNNNNNNNNNNNNNNNNNN
NNNNNNNNNNNNNNNNNNNNNNNNNNNNNNNNNNNNNNNNNNNNNNNNNNNNNNNNNNNNNNNNNNNNNN
NNNNNNNNNNNNNNNNNNNNNNNNNNNNNNNNNNNNNNNNNNNNNNNNNNNNNNNNNNNNNNNNNNNNNN
NNNNNNNNNNNNNNNNNNNNNNNNNNNNNNNNNNNNNNNNNNNNNNNNNNNNNNNNNNNNNNNNNNNNNN
NNNNNNNNNNNNNNNNNNNNNNNNNNNNNNNNNNNNNNNNNNNNNNNNNNNNNNNNNNNNNNNNNNNNNN
NNNNNNNNNNNNNNNNNNNNNNNNNNNNNNNNNNNNNNNNNNNNNNNNNNNNNNNNNNNNNNNNNNNNNN
NNNNNNNNNNNNNNNNNNNNNNNNNNNNNNNNNNNNNNNNNNNNNNNNNNNNNNNNNNNNNNNNNNNNNN
NNNNNNNNNNNNNNNNNNNNNNNNNNNNNNNNNNNNNNNNNNNNNNNNNNNNNNNNNNNNNNNNNNNNNN
NNNNNNNNNNNNNNNNNNNNNNNNNNNNNNNNNNNNNNNNNNNNNNNNNNNNNNNNNNNNNNNNNNNNNN
NNNNNNNNNNNNNNNNNNNNNNNNNNNNNNNNNNNNNNNNNNNNNNNNNNNNNNNNNNNNNNNNNNNNNN
NNNNNNNNNNNNNNNNNNNNNNNNNNNNNNNNNNNNNNNNNNNNNNNNNNNNNNNNNNNNNNNNNNNNNN
NNNNNNNNNNNNNNNNNNNNNNNNNNNNNNNNNNNNNNNNNNNNNNNNNNNNNNNNNNNNNNNNNNNNNN
NNNNNNNNNNNNNNNNNNNNNNNNNNNNNNNNNNNNNNNNNNNNNNNNNNNNNNNNNNNNNNNNNNNNNN
NNNNNNNNNNNNNNNNNNNNNNNNNNNNNNNNNNNNNNNNNNNNNNNNNNNNNNNNNNNNNNNNNNNNNN
NNNNNNNNNNNNNNNNNNNNNNNNNNNNNNNNNNNNNNNNNNNNNNNNNNNNNNNNNNNNNNNNNNNNNN
NNNNNNNNNNNNNNNNNNNNNNNNNNNNNNNNNNNNNNNNNNNNNNNNNNNNNNNNNNNNNNNNNNNNNN
NNNNNNNNNNNNNNNNNNNNNNNNNNNNNNNNNNNNNNNNNNNNNNNNNNNNNNNNNNNNNNNNNNNNNN
NNNNNNNNNNNNNNNNNNNNNNNNNNNNNNNNNNNNNNNNNNNNNNNNNNNNNNNNNNNNNNNNNNNNNN
NNNNNNNNNNNNNNNNNNNNNNNNNNNNNNNNNNNNNNNNNNNNNNNNNNNNNNNNNNNNNNNNNNNNNN
NNNNNNNNNNNNNNNNNNNNNNNNNNNNNNNNNNNNNNNNNNNNNNNNNNNNNNNNNNNNNNNNNNNNNN
NNNNNNNNNNNNNNNNNNNNNNNNNNNNNNNNNNNNNNNNNNNNNNNNNNNNNNNNNNNNNNNNNNNNNN
NNNNNNNNNNNNNNNNNNNNNNNNNNNNNNNNNNNNNNNNNNNNNNNNNNNNNNNNNNNNNNNNNNNNNN
NNNNNNNNNNNNNNNNNNNNNNNNNNNNNNNNNNNNNNNNNNNNNNNNNNNNNNNNNNNNNNNNNNNNNN
NNNNNNNNNNNNNNNNNNNNNNNNNNNNNNNNNNNNNNNNNNNNNNNNNNNNNNNNNNNNNNNNNNNNNN
NNNNNNNNNNNNNNNNNNNNNNNNNNNNNNNNNNNNNNNNNNNNNNNNNNNNNNNNNNNNNNNNNNNNNN
NNNNNNNNNNNNNNNNNNNNNNNNNNNNNNNNNNNNNNNNNNNNNNNNNNNNNNNNNNNNNNNNNNNNNN
NNNNNNNNNNNNNNNNNNNNNNNNNNNNNNNNNNNNNNNNNNNNNNNNNNNNNNNNNNNNNNNNNNNNNN
NNNNNNNNNNNNNNNNNNNNNNNNNNNNNNNNNNNNNNNNNNNNNNNNNNNNNNNNNNNNNNNNNNNNNN
NNNNNNNNNNNNNNNNNNNNNNNNNNNNNNNNNNNNNNNNNNNNNNNNNNNNNNNNNNNNNNNNNNNNNN
NNNNNNNNNNNNNNNNNNNNNNNNNNNNNNNNNNNNNNNNNNNNNNNNNNNNNNNNNNNNNNNNNNNNNN
NNNNNNNNNNNNNNNNNNNNNNNNNNNNNNNNNNNNNNNNNNNNNNNNNNNNNNNNNNNNNNNNNNNNNN
NNNNNNNNNNNNNNNNNNNNNNNNNNNNNNNNNNNNNNNNNNNNNNNNNNNNNNNNNNNNNNNNNNNNNN
NNNNNNNNNNNNNNNNNNNNNNNNNNNNNNNNNNNNNNNNNNNNNNNNNNNNNNNNNNNNNNNNNNNNNN
NNNNNNNNNNNNNNNNNNNNNNNNNNNNNNNNNNNNNNNNNNNNNNNNNNNNNNNNNNNNNNNNNNNNNN
NNNNNNNNNNNNNNNNNNNNNNNNNNNNNNNNNNNNNNNNNNNNNNNNNNNNNNNNNNNNNNNNNNNNNN
NNNNNNNNNNNNNNNNNNNNNNNNNNNNNNNNNNNNNNNNNNNNNNNNNNNNNNNNNNNNNNNNNNNNNN
NNNNNNNNNNNNNNNNNNNNNNNNNNNNNNNNNNNNNNNNNNNNNNNNNNNNNNNNNNNNNNNNNNNNNN
NNNNNNNNNNNNNNNNNNNNNNNNNNNNNNNNNNNNNNNNNNNNNNNNNNNNNNNNNNNNNNNNNNNNNN
NNNNNNNNNNNNNNNNNNNNNNNNNNNNNNNNNNNNNNNNNNNNNNNNNNNNNNNNNNNNNNNNNNNNNN
NNNNNNNNNNNNNNNNNNNNNNNNNNNNNNNNNNNNNNNNNNNNNNNNNNNNNNNNNNNNNNNNNNNNNN
NNNNNNNNNNNNNNNNNNNNNNNNNNNNNNNNNNNNNNNNNNNNNNNNNNNNNNNNNNNNNNNNNNNNNN
NNNNNNNNNNNNNNNNNNNNNNNNNNNNNNNNNNNNNNNNNNNNNNNNNNNNNNNNNNNNNNNNNNNNNN
NNNNNNNNNNNNNNNNNNNNNNNNNNNNNNNNNNNNNNNNNNNNNNNNNNNNNNNNNNNNNNNNNNNNNN
NNNNNNNNNNNNNNNNNNNNNNNNNNNNNNNNNNNNNNNNNNNNNNNNNNNNNNNNNNNNNNNNNNNNNN
NNNNNNNNNNNNNNNNNNNNNNNNNNNNNNNNNNNNNNNNNNNNNNNNNNNNNNNNNNNNNNNNNNNNNN
NNNNNNNNNNNNNNNNNNNNNNNNNNNNNNNNNNNNNNNNNNNNNNNNNNNNNNNNNNNNNNNNNNNNNN
NNNNNNNNNNNNNNNNNNNNNNNNNNNNNNNNNNNNNNNNNNNNNNNNNNNNNNNNNNNNNNNNNNNNNN
NNNNNNNNNNNNNNNNNNNNNNNNNNNNNNNNNNNNNNNNNNNNNNNNNNNNNNNNNNNNNNNNNNNNNN
NNNNNNNNNNNNNNNNNNNNNNNNNNNNNNNNNNNNNNNNNNNNNNNNNNNNNNNNNNNNNNNNNNNNNN
NNNNNNNNNNNNNNNNNNNNNNNNNNNNNNNNNNNNNNNNNNNNNNNNNNNNNNNNNNNNNNNNNNNNNN
NNNNNNNNNNNNNNNNNNNNNNNNNNNNNNNNNNNNNNNNNNNNNNNNNNNNNNNNNNNNNNNNNNNNNN
NNNNNNNNNNNNNNNNNNNNNNNNNNNNNNNNNNNNNNNNNNNNNNNNNNNNNNNNNNNNNNNNNNNNNN
NNNNNNNNNNNNNNNNNNNNNNNNNNNNNNNNNNNNNNNNNNNNNNNNNNNNNNNNNNNNNNNNNNNNNN
NNNNNNNNNNNNNNNNNNNNNNNNNNNNNNNNNNNNNNNNNNNNNNNNNNNNNNNNNNNNNNNNNNNNNN
NNNNNNNNNNNNNNNNNNNNNNNNNNNNNNNNNNNNNNNNNNNNNNNNNNNNNNNNNNNNNNNNNNNNNN
NNNNNNNNNNNNNNNNNNNNNNNNNNNNNNNNNNNNNNNNNNNNNNNNNNNNNNNNNNNNNNNNNNNNNN
NNNNNNNNNNNNNNNNNNNNNNNNNNNNNNNNNNNNNNNNNNNNNNNNNNNNNNNNNNNNNNNNNNNNNN
NNNNNNNNNNNNNNNNNNNNNNNNNNNNNNNNNNNNNNNNNNNNNNNNNNNNNNNNNNNNNNNNNNNNNN
NNNNNNNNNNNNNNNNNNNNNNNNNNNNNNNNNNNNNNNNNNNNNNNNNNNNNNNNNNNNNNNNNNNNNN
NNNNNNNNNNNNNNNNNNNNNNNNNNNNNNNNNNNNNNNNNNNNNNNNNNNNNNNNNNNNNNNNNNNNNN
NNNNNNNNNNNNNNNNNNNNNNNNNNNNNNNNNNNNNNNNNNNNNNNNNNNNNNNNNNNNNNNNNNNNNN
NNNNNNNNNNNNNNNNNNNNNNNNNNNNNNNNNNNNNNNNNNNNNNNNNNNNNNNNNNNNNNNNNNNNNN
NNNNNNNNNNNNNNNNNNNNNNNNNNNNNNNNNNNNNNNNNNNNNNNNNNNNNNNNNNNNNNNNNNNNNN
NNNNNNNNNNNNNNNNNNNNNNNNNNNNNNNNNNNNNNNNNNNNNNNNNNNNNNNNNNNNNNNNNNNNNN
NNNNNNNNNNNNNNNNNNNNNNNNNNNNNNNNNNNNNNNNNNNNNNNNNNNNNNNNNNNNNNNNNNNNNN
NNNNNNNNNNNNNNNNNNNNNNNNNNNNNNNNNNNNNNNNNNNNNNNNNNNNNNNNNNNNNNNNNNNNNN
NNNNNNNNNNNNNNNNNNNNNNNNNNNNNNNNNNNNNNNNNNNNNNNNNNNNNNNNNNNNNNNNNNNNNN
NNNNNNNNNNNNNNNNNNNNNNNNNNNNNNNNNNNNNNNNNNNNNNNNNNNNNNNNNNNNNNNNNNNNNN
NNNNNNNNNNNNNNNNNNNNNNNNNNNNNNNNNNNNNNNNNNNNNNNNNNNNNNNNNNNNNNNNNNNNNN
NNNNNNNNNNNNNNNNNNNNNNNNNNNNNNNNNNNNNNNNNNNNNNNNNNNNNNNNNNNNNNNNNNNNNN
NNNNNNNNNNNNNNNNNNNNNNNNNNNNNNNNNNNNNNNNNNNNNNNNNNNNNNNNNNNNNNNNNNNNNN
NNNNNNNNNNNNNNNNNNNNNNNNNNNNNNNNNNNNNNNNNNNNNNNNNNNNNNNNNNNNNNNNNNNNNN
NNNNNNNNNNNNNNNNNNNNNNNNNNNNNNNNNNNNNNNNNNNNNNNNNNNNNNNNNNNNNNNNNNNNNN
NNNNNNNNNNNNNNNNNNNNNNNNNNNNNNNNNNNNNNNNNNNNNNNNNNNNNNNNNNNNNNNNNNNNNN
NNNNNNNNNNNNNNNNNNNNNNNNNNNNNNNNNNNNNNNNNNNNNNNNNNNNNNNNNNNNNNNNNNNNNN
NNNNNNNNNNNNNNNNNNNNNNNNNNNNNNNNNNNNNNNNNNNNNNNNNNNNNNNNNNNNNNNNNNNNNN
NNNNNNNNNNNNNNNNNNNNNNNNNNNNNNNNNNNNNNNNNNNNNNNNNNNNNNNNNNNNNNNNNNNNNN
NNNNNNNNNNNNNNNNNNNNNNNNNNNNNNNNNNNNNNNNNNNNNNNNNNNNNNNNNNNNNNNNNNNNNN
NNNNNNNNNNNNNNNNNNNNNNNNNNNNNNNNNNNNNNNNNNNNNNNNNNNNNNNNNNNNNNNNNNNNNN
NNNNNNNNNNNNNNNNNNNNNNNNNNNNNNNNNNNNNNNNNNNNNNNNNNNNNNNNNNNNNNNNNNNNNN
NNNNNNNNNNNNNNNNNNNNNNNNNNNNNNNNNNNNNNNNNNNNNNNNNNNNNNNNNNNNNNNNNNNNNN
NNNNNNNNNNNNNNNNNNNNNNNNNNNNNNNNNNNNNNNNNNNNNNNNNNNNNNNNNNNNNNNNNNNNNN
NNNNNNNNNNNNNNNNNNNNNNNNNNNNNNNNNNNNNNNNNNNNNNNNNNNNNNNNNNNNNNNNNNNNNN
NNNNNNNNNNNNNNNNNNNNNNNNNNNNNNNNNNNNNNNNNNNNNNNNNNNNNNNNNNNNNNNNNNNNNN
NNNNNNNNNNNNNNNNNNNNNNNNNNNNNNNNNNNNNNNNNNNNNNNNNNNNNNNNNNNNNNNNNNNNNN
NNNNNNNNNNNNNNNNNNNNNNNNNNNNNNNNNNNNNNNNNNNNNNNNNNNNNNNNNNNNNNNNNNNNNN
NNNNNNNNNNNNNNNNNNNNNNNNNNNNNNNNNNNNNNNNNNNNNNNNNNNNNNNNNNNNNNNNNNNNNN
NNNNNNNNNNNNNNNNNNNNNNNNNNNNNNNNNNNNNNNNNNNNNNNNNNNNNNNNNNNNNNNNNNNNNN
NNNNNNNNNNNNNNNNNNNNNNNNNNNNNNNNNNNNNNNNNNNNNNNNNNNNNNNNNNNNNNNNNNNNNN
NNNNNNNNNNNNNNNNNNNNNNNNNNNNNNNNNNNNNNNNNNNNNNNNNNNNNNNNNNNNNNNNNNNNNN
NNNNNNNNNNNNNNNNNNNNNNNNNNNNNNNNNNNNNNNNNNNNNNNNNNNNNNNNNNNNNNNNNNNNNN
NNNNNNNNNNNNNNNNNNNNNNNNNNNNNNNNNNNNNNNNNNNNNNNNNNNNNNNNNNNNNNNNNNNNNN
NNNNNNNNNNNNNNNNNNNNNNNNNNNNNNNNNNNNNNNNNNNNNNNNNNNNNNNNNNNNNNNNNNNNNN
NNNNNNNNNNNNNNNNNNNNNNNNNNNNNNNNNNNNNNNNNNNNNNNNNNNNNNNNNNNNNNNNNNNNNN
NNNNNNNNNNNNNNNNNNNNNNNNNNNNNNNNNNNNNNNNNNNNNNNNNNNNNNNNNNNNNNNNNNNNNN
NNNNNNNNNNNNNNNNNNNNNNNNNNNNNNNNNNNNNNNNNNNNNNNNNNNNNNNNNNNNNNNNNNNNNN
NNNNNNNNNNNNNNNNNNNNNNNNNNNNNNNNNNNNNNNNNNNNNNNNNNNNNNNNNNNNNNNNNNNNNN
NNNNNNNNNNNNNNNNNNNNNNNNNNNNNNNNNNNNNNNNNNNNNNNNNNNNNNNNNNNNNNNNNNNNNN
NNNNNNNNNNNNNNNNNNNNNNNNNNNNNNNNNNNNNNNNNNNNNNNNNNNNNNNNNNNNNNNNNNNNNN
NNNNNNNNNNNNNNNNNNNNNNNNNNNNNNNNNNNNNNNNNNNNNNNNNNNNNNNNNNNNNNNNNNNNNN
NNNNNNNNNNNNNNNNNNNNNNNNNNNNNNNNNNNNNNNNNNNNNNNNNNNNNNNNNNNNNNNNNNNNNN
NNNNNNNNNNNNNNNNNNNNNNNNNNNNNNNNNNNNNNNNNNNNNNNNNNNNNNNNNNNNNNNNNNNNNN
NNNNNNNNNNNNNNNNNNNNNNNNNNNNNNNNNNNNNNNNNNNNNNNNNNNNNNNNNNNNNNNNNNNNNN
NNNNNNNNNNNNNNNNNNNNNNNNNNNNNNNNNNNNNNNNNNNNNNNNNNNNNNNNNNNNNNNNNNNNNN
NNNNNNNNNNNNNNNNNNNNNNNNNNNNNNNNNNNNNNNNNNNNNNNNNNNNNNNNNNNNNNNNNNNNNN
NNNNNNNNNNNNNNNNNNNNNNNNNNNNNNNNNNNNNNNNNNNNNNNNNNNNNNNNNNNNNNNNNNNNNN
NNNNNNNNNNNNNNNNNNNNNNNNNNNNNNNNNNNNNNNNNNNNNNNNNNNNNNNNNNNNNNNNNNNNNN
NNNNNNNNNNNNNNNNNNNNNNNNNNNNNNNNNNNNNNNNNNNNNNNNNNNNNNNNNNNNNNNNNNNNNN
NNNNNNNNNNNNNNNNNNNNNNNNNNNNNNNNNNNNNNNNNNNNNNNNNNNNNNNNNNNNNNNNNNNNNN
NNNNNNNNNNNNNNNNNNNNNNNNNNNNNNNNNNNNNNNNNNNNNNNNNNNNNNNNNNNNNNNNNNNNNN
NNNNNNNNNNNNNNNNNNNNNNNNNNNNNNNNNNNNNNNNNNNNNNNNNNNNNNNNNNNNNNNNNNNNNN
NNNNNNNNNNNNNNNNNNNNNNNNNNNNNNNNNNNNNNNNNNNNNNNNNNNNNNNNNNNNNNNNNNNNNN
NNNNNNNNNNNNNNNNNNNNNNNNNNNNNNNNNNNNNNNNNNNNNNNNNNNNNNNNNNNNNNNNNNNNNN
NNNNNNNNNNNNNNNNNNNNNNNNNNNNNNNNNNNNNNNNNNNNNNNNNNNNNNNNNNNNNNNNNNNNNN
NNNNNNNNNNNNNNNNNNNNNNNNNNNNNNNNNNNNNNNNNNNNNNNNNNNNNNNNNNNNNNNNNNNNNN
NNNNNNNNNNNNNNNNNNNNNNNNNNNNNNNNNNNNNNNNNNNNNNNNNNNNNNNNNNNNNNNNNNNNNN
NNNNNNNNNNNNNNNNNNNNNNNNNNNNNNNNNNNNNNNNNNNNNNNNNNNNNNNNNNNNNNNNNNNNNN
NNNNNNNNNNNNNNNNNNNNNNNNNNNNNNNNNNNNNNNNNNNNNNNNNNNNNNNNNNNNNNNNNNNNNN
NNNNNNNNNNNNNNNNNNNNNNNNNNNNNNNNNNNNNNNNNNNNNNNNNNNNNNNNNNNNNNNNNNNNNN
NNNNNNNNNNNNNNNNNNNNNNNNNNNNNNNNNNNNNNNNNNNNNNNNNNNNNNNNNNNNNNNNNNNNNN
NNNNNNNNNNNNNNNNNNNNNNNNNNNNNNNNNNNNNNNNNNNNNNNNNNNNNNNNNNNNNNNNNNNNNN
NNNNNNNNNNNNNNNNNNNNNNNNNNNNNNNNNNNNNNNNNNNNNNNNNNNNNNNNNNNNNNNNNNNNNN
NNNNNNNNNNNNNNNNNNNNNNNNNNNNNNNNNNNNNNNNNNNNNNNNNNNNNNNNNNNNNNNNNNNNNN
NNNNNNNNNNNNNNNNNNNNNNNNNNNNNNNNNNNNNNNNNNNNNNNNNNNNNNNNNNNNNNNNNNNNNN
NNNNNNNNNNNNNNNNNNNNNNNNNNNNNNNNNNNNNNNNNNNNNNNNNNNNNNNNNNNNNNNNNNNNNN
NNNNNNNNNNNNNNNNNNNNNNNNNNNNNNNNNNNNNNNNNNNNNNNNNNNNNNNNNNNNNNNNNNNNNN
NNNNNNNNNNNNNNNNNNNNNNNNNNNNNNNNNNNNNNNNNNNNNNNNNNNNNNNNNNNNNNNNNNNNNN
NNNNNNNNNNNNNNNNNNNNNNNNNNNNNNNNNNNNNNNNNNNNNNNNNNNNNNNNNNNNNNNNNNNNNN
NNNNNNNNNNNNNNNNNNNNNNNNNNNNNNNNNNNNNNNNNNNNNNNNNNNNNNNNNNNNNNNNNNNNNN
NNNNNNNNNNNNNNNNNNNNNNNNNNNNNNNNNNNNNNNNNNNNNNNNNNNNNNNNNNNNNNNNNNNNNN
NNNNNNNNNNNNNNNNNNNNNNNNNNNNNNNNNNNNNNNNNNNNNNNNNNNNNNNNNNNNNNNNNNNNNN
NNNNNNNNNNNNNNNNNNNNNNNNNNNNNNNNNNNNNNNNNNNNNNNNNNNNNNNNNNNNNNNNNNNNNN
NNNNNNNNNNNNNNNNNNNNNNNNNNNNNNNNNNNNNNNNNNNNNNNNNNNNNNNNNNNNNNNNNNNNNN
NNNNNNNNNNNNNNNNNNNNNNNNNNNNNNNNNNNNNNNNNNNNNNNNNNNNNNNNNNNNNNNNNNNNNN
NNNNNNNNNNNNNNNNNNNNNNNNNNNNNNNNNNNNNNNNNNNNNNNNNNNNNNNNNNNNNNNNNNNNNN
NNNNNNNNNNNNNNNNNNNNNNNNNNNNNNNNNNNNNNNNNNNNNNNNNNNNNNNNNNNNNNNNNNNNNN
NNNNNNNNNNNNNNNNNNNNNNNNNNNNNNNNNNNNNNNNNNNNNNNNNNNNNNNNNNNNNNNNNNNNNN
NNNNNNNNNNNNNNNNNNNNNNNNNNNNNNNNNNNNNNNNNNNNNNNNNNNNNNNNNNNNNNNNNNNNNN
NNNNNNNNNNNNNNNNNNNNNNNNNNNNNNNNNNNNNNNNNNNNNNNNNNNNNNNNNNNNNNNNNNNNNN
NNNNNNNNNNNNNNNNNNNNNNNNNNNNNNNNNNNNNNNNNNNNNNNNNNNNNNNNNNNNNNNNNNNNNN
NNNNNNNNNNNNNNNNNNNNNNNNNNNNNNNNNNNNNNNNNNNNNNNNNNNNNNNNNNNNNNNNNNNNNN
NNNNNNNNNNNNNNNNNNNNNNNNNNNNNNNNNNNNNNNNNNNNNNNNNNNNNNNNNNNNNNNNNNNNNN
NNNNNNNNNNNNNNNNNNNNNNNNNNNNNNNNNNNNNNNNNNNNNNNNNNNNNNNNNNNNNNNNNNNNNN
NNNNNNNNNNNNNNNNNNNNNNNNNNNNNNNNNNNNNNNNNNNNNNNNNNNNNNNNNNNNNNNNNNNNNN
NNNNNNNNNNNNNNNNNNNNNNNNNNNNNNNNNNNNNNNNNNNNNNNNNNNNNNNNNNNNNNNNNNNNNN
NNNNNNNNNNNNNNNNNNNNNNNNNNNNNNNNNNNNNNNNNNNNNNNNNNNNNNNNNNNNNNNNNNNNNN
NNNNNNNNNNNNNNNNNNNNNNNNNNNNNNNNNNNNNNNNNNNNNNNNNNNNNNNNNNNNNNNNNNNNNN
NNNNNNNNNNNNNNNNNNNNNNNNNNNNNNNNNNNNNNNNNNNNNNNNNNNNNNNNNNNNNNNNNNNNNN
NNNNNNNNNNNNNNNNNNNNNNNNNNNNNNNNNNNNNNNNNNNNNNNNNNNNNNNNNNNNNNNNNNNNNN
NNNNNNNNNNNNNNNNNNNNNNNNNNNNNNNNNNNNNNNNNNNNNNNNNNNNNNNNNNNNNNNNNNNNNN
NNNNNNNNNNNNNNNNNNNNNNNNNNNNNNNNNNNNNNNNNNNNNNNNNNNNNNNNNNNNNNNNNNNNNN
NNNNNNNNNNNNNNNNNNNNNNNNNNNNNNNNNNNNNNNNNNNNNNNNNNNNNNNNNNNNNNNNNNNNNN
NNNNNNNNNNNNNNNNNNNNNNNNNNNNNNNNNNNNNNNNNNNNNNNNNNNNNNNNNNNNNNNNNNNNNN
NNNNNNNNNNNNNNNNNNNNNNNNNNNNNNNNNNNNNNNNNNNNNNNNNNNNNNNNNNNNNNNNNNNNNN
NNNNNNNNNNNNNNNNNNNNNNNNNNNNNNNNNNNNNNNNNNNNNNNNNNNNNNNNNNNNNNNNNNNNNN
NNNNNNNNNNNNNNNNNNNNNNNNNNNNNNNNNNNNNNNNNNNNNNNNNNNNNNNNNNNNNNNNNNNNNN
NNNNNNNNNNNNNNNNNNNNNNNNNNNNNNNNNNNNNNNNNNNNNNNNNNNNNNNNNNNNNNNNNNNNNN
NNNNNNNNNNNNNNNNNNNNNNNNNNNNNNNNNNNNNNNNNNNNNNNNNNNNNNNNNNNNNNNNNNNNNN
NNNNNNNNNNNNNNNNNNNNNNNNNNNNNNNNNNNNNNNNNNNNNNNNNNNNNNNNNNNNNNNNNNNNNN
NNNNNNNNNNNNNNNNNNNNNNNNNNNNNNNNNNNNNNNNNNNNNNNNNNNNNNNNNNNNNNNNNNNNNN
NNNNNNNNNNNNNNNNNNNNNNNNNNNNNNNNNNNNNNNNNNNNNNNNNNNNNNNNNNNNNNNNNNNNNN
NNNNNNNNNNNNNNNNNNNNNNNNNNNNNNNNNNNNNNNNNNNNNNNNNNNNNNNNNNNNNNNNNNNNNN
NNNNNNNNNNNNNNNNNNNNNNNNNNNNNNNNNNNNNNNNNNNNNNNNNNNNNNNNNNNNNNNNNNNNNN
NNNNNNNNNNNNNNNNNNNNNNNNNNNNNNNNNNNNNNNNNNNNNNNNNNNNNNNNNNNNNNNNNNNNNN
NNNNNNNNNNNNNNNNNNNNNNNNNNNNNNNNNNNNNNNNNNNNNNNNNNNNNNNNNNNNNNNNNNNNNN
NNNNNNNNNNNNNNNNNNNNNNNNNNNNNNNNNNNNNNNNNNNNNNNNNNNNNNNNNNNNNNNNNNNNNN
NNNNNNNNNNNNNNNNNNNNNNNNNNNNNNNNNNNNNNNNNNNNNNNNNNNNNNNNNNNNNNNNNNNNNN
NNNNNNNNNNNNNNNNNNNNNNNNNNNNNNNNNNNNNNNNNNNNNNNNNNNNNNNNNNNNNNNNNNNNNN
NNNNNNNNNNNNNNNNNNNNNNNNNNNNNNNNNNNNNNNNNNNNNNNNNNNNNNNNNNNNNNNNNNNNNN
NNNNNNNNNNNNNNNNNNNNNNNNNNNNNNNNNNNNNNNNNNNNNNNNNNNNNNNNNNNNNNNNNNNNNN
NNNNNNNNNNNNNNNNNNNNNNNNNNNNNNNNNNNNNNNNNNNNNNNNNNNNNNNNNNNNNNNNNNNNNN
NNNNNNNNNNNNNNNNNNNNNNNNNNNNNNNNNNNNNNNNNNNNNNNNNNNNNNNNNNNNNNNNNNNNNN
NNNNNNNNNNNNNNNNNNNNNNNNNNNNNNNNNNNNNNNNNNNNNNNNNNNNNNNNNNNNNNNNNNNNNN
NNNNNNNNNNNNNNNNNNNNNNNNNNNNNNNNNNNNNNNNNNNNNNNNNNNNNNNNNNNNNNNNNNNNNN
NNNNNNNNNNNNNNNNNNNNNNNNNNNNNNNNNNNNNNNNNNNNNNNNNNNNNNNNNNNNNNNNNNNNNN
NNNNNNNNNNNNNNNNNNNNNNNNNNNNNNNNNNNNNNNNNNNNNNNNNNNNNNNNNNNNNNNNNNNNNN
NNNNNNNNNNNNNNNNNNNNNNNNNNNNNNNNNNNNNNNNNNNNNNNNNNNNNNNNNNNNNNNNNNNNNN
NNNNNNNNNNNNNNNNNNNNNNNNNNNNNNNNNNNNNNNNNNNNNNNNNNNNNNNNNNNNNNNNNNNNNN
NNNNNNNNNNNNNNNNNNNNNNNNNNNNNNNNNNNNNNNNNNNNNNNNNNNNNNNNNNNNNNNNNNNNNN
NNNNNNNNNNNNNNNNNNNNNNNNNNNNNNNNNNNNNNNNNNNNNNNNNNNNNNNNNNNNNNNNNNNNNN
NNNNNNNNNNNNNNNNNNNNNNNNNNNNNNNNNNNNNNNNNNNNNNNNNNNNNNNNNNNNNNNNNNNNNN
NNNNNNNNNNNNNNNNNNNNNNNNNNNNNNNNNNNNNNNNNNNNNNNNNNNNNNNNNNNNNNNNNNNNNN
NNNNNNNNNNNNNNNNNNNNNNNNNNNNNNNNNNNNNNNNNNNNNNNNNNNNNNNNNNNNNNNNNNNNNN
NNNNNNNNNNNNNNNNNNNNNNNNNNNNNNNNNNNNNNNNNNNNNNNNNNNNNNNNNNNNNNNNNNNNNN
NNNNNNNNNNNNNNNNNNNNNNNNNNNNNNNNNNNNNNNNNNNNNNNNNNNNNNNNNNNNNNNNNNNNNN
NNNNNNNNNNNNNNNNNNNNNNNNNNNNNNNNNNNNNNNNNNNNNNNNNNNNNNNNNNNNNNNNNNNNNN
NNNNNNNNNNNNNNNNNNNNNNNNNNNNNNNNNNNNNNNNNNNNNNNNNNNNNNNNNNNNNNNNNNNNNN
NNNNNNNNNNNNNNNNNNNNNNNNNNNNNNNNNNNNNNNNNNNNNNNNNNNNNNNNNNNNNNNNNNNNNN
NNNNNNNNNNNNNNNNNNNNNNNNNNNNNNNNNNNNNNNNNNNNNNNNNNNNNNNNNNNNNNNNNNNNNN
NNNNNNNNNNNNNNNNNNNNNNNNNNNNNNNNNNNNNNNNNNNNNNNNNNNNNNNNNNNNNNNNNNNNNN
NNNNNNNNNNNNNNNNNNNNNNNNNNNNNNNNNNNNNNNNNNNNNNNNNNNNNNNNNNNNNNNNNNNNNN
NNNNNNNNNNNNNNNNNNNNNNNNNNNNNNNNNNNNNNNNNNNNNNNNNNNNNNNNNNNNNNNNNNNNNN
NNNNNNNNNNNNNNNNNNNNNNNNNNNNNNNNNNNNNNNNNNNNNNNNNNNNNNNNNNNNNNNNNNNNNN
NNNNNNNNNNNNNNNNNNNNNNNNNNNNNNNNNNNNNNNNNNNNNNNNNNNNNNNNNNNNNNNNNNNNNN
NNNNNNNNNNNNNNNNNNNNNNNNNNNNNNNNNNNNNNNNNNNNNNNNNNNNNNNNNNNNNNNNNNNNNN
NNNNNNNNNNNNNNNNNNNNNNNNNNNNNNNNNNNNNNNNNNNNNNNNNNNNNNNNNNNNNNNNNNNNNN
NNNNNNNNNNNNNNNNNNNNNNNNNNNNNNNNNNNNNNNNNNNNNNNNNNNNNNNNNNNNNNNNNNNNNN
NNNNNNNNNNNNNNNNNNNNNNNNNNNNNNNNNNNNNNNNNNNNNNNNNNNNNNNNNNNNNNNNNNNNNN
NNNNNNNNNNNNNNNNNNNNNNNNNNNNNNNNNNNNNNNNNNNNNNNNNNNNNNNNNNNNNNNNNNNNNN
NNNNNNNNNNNNNNNNNNNNNNNNNNNNNNNNNNNNNNNNNNNNNNNNNNNNNNNNNNNNNNNNNNNNNN
NNNNNNNNNNNNNNNNNNNNNNNNNNNNNNNNNNNNNNNNNNNNNNNNNNNNNNNNNNNNNNNNNNNNNN
NNNNNNNNNNNNNNNNNNNNNNNNNNNNNNNNNNNNNNNNNNNNNNNNNNNNNNNNNNNNNNNNNNNNNN
NNNNNNNNNNNNNNNNNNNNNNNNNNNNNNNNNNNNNNNNNNNNNNNNNNNNNNNNNNNNNNNNNNNNNN
NNNNNNNNNNNNNNNNNNNNNNNNNNNNNNNNNNNNNNNNNNNNNNNNNNNNNNNNNNNNNNNNNNNNNN
NNNNNNNNNNNNNNNNNNNNNNNNNNNNNNNNNNNNNNNNNNNNNNNNNNNNNNNNNNNNNNNNNNNNNN
NNNNNNNNNNNNNNNNNNNNNNNNNNNNNNNNNNNNNNNNNNNNNNNNNNNNNNNNNNNNNNNNNNNNNN
NNNNNNNNNNNNNNNNNNNNNNNNNNNNNNNNNNNNNNNNNNNNNNNNNNNNNNNNNNNNNNNNNNNNNN
NNNNNNNNNNNNNNNNNNNNNNNNNNNNNNNNNNNNNNNNNNNNNNNNNNNNNNNNNNNNNNNNNNNNNN
NNNNNNNNNNNNNNNNNNNNNNNNNNNNNNNNNNNNNNNNNNNNNNNNNNNNNNNNNNNNNNNNNNNNNN
NNNNNNNNNNNNNNNNNNNNNNNNNNNNNNNNNNNNNNNNNNNNNNNNNNNNNNNNNNNNNNNNNNNNNN
NNNNNNNNNNNNNNNNNNNNNNNNNNNNNNNNNNNNNNNNNNNNNNNNNNNNNNNNNNNNNNNNNNNNNN
NNNNNNNNNNNNNNNNNNNNNNNNNNNNNNNNNNNNNNNNNNNNNNNNNNNNNNNNNNNNNNNNNNNNNN
NNNNNNNNNNNNNNNNNNNNNNNNNNNNNNNNNNNNNNNNNNNNNNNNNNNNNNNNNNNNNNNNNNNNNN
NNNNNNNNNNNNNNNNNNNNNNNNNNNNNNNNNNNNNNNNNNNNNNNNNNNNNNNNNNNNNNNNNNNNNN
NNNNNNNNNNNNNNNNNNNNNNNNNNNNNNNNNNNNNNNNNNNNNNNNNNNNNNNNNNNNNNNNNNNNNN
NNNNNNNNNNNNNNNNNNNNNNNNNNNNNNNNNNNNNNNNNNNNNNNNNNNNNNNNNNNNNNNNNNNNNN
NNNNNNNNNNNNNNNNNNNNNNNNNNNNNNNNNNNNNNNNNNNNNNNNNNNNNNNNNNNNNNNNNNNNNN
NNNNNNNNNNNNNNNNNNNNNNNNNNNNNNNNNNNNNNNNNNNNNNNNNNNNNNNNNNNNNNNNNNNNNN
NNNNNNNNNNNNNNNNNNNNNNNNNNNNNNNNNNNNNNNNNNNNNNNNNNNNNNNNNNNNNNNNNNNNNN
NNNNNNNNNNNNNNNNNNNNNNNNNNNNNNNNNNNNNNNNNNNNNNNNNNNNNNNNNNNNNNNNNNNNNN
NNNNNNNNNNNNNNNNNNNNNNNNNNNNNNNNNNNNNNNNNNNNNNNNNNNNNNNNNNNNNNNNNNNNNN
NNNNNNNNNNNNNNNNNNNNNNNNNNNNNNNNNNNNNNNNNNNNNNNNNNNNNNNNNNNNNNNNNNNNNN
NNNNNNNNNNNNNNNNNNNNNNNNNNNNNNNNNNNNNNNNNNNNNNNNNNNNNNNNNNNNNNNNNNNNNN
NNNNNNNNNNNNNNNNNNNNNNNNNNNNNNNNNNNNNNNNNNNNNNNNNNNNNNNNNNNNNNNNNNNNNN
NNNNNNNNNNNNNNNNNNNNNNNNNNNNNNNNNNNNNNNNNNNNNNNNNNNNNNNNNNNNNNNNNNNNNN
NNNNNNNNNNNNNNNNNNNNNNNNNNNNNNNNNNNNNNNNNNNNNNNNNNNNNNNNNNNNNNNNNNNNNN
NNNNNNNNNNNNNNNNNNNNNNNNNNNNNNNNNNNNNNNNNNNNNNNNNNNNNNNNNNNNNNNNNNNNNN
NNNNNNNNNNNNNNNNNNNNNNNNNNNNNNNNNNNNNNNNNNNNNNNNNNNNNNNNNNNNNNNNNNNNNN
NNNNNNNNNNNNNNNNNNNNNNNNNNNNNNNNNNNNNNNNNNNNNNNNNNNNNNNNNNNNNNNNNNNNNN
NNNNNNNNNNNNNNNNNNNNNNNNNNNNNNNNNNNNNNNNNNNNNNNNNNNNNNNNNNNNNNNNNNNNNN
NNNNNNNNNNNNNNNNNNNNNNNNNNNNNNNNNNNNNNNNNNNNNNNNNNNNNNNNNNNNNNNNNNNNNN
NNNNNNNNNNNNNNNNNNNNNNNNNNNNNNNNNNNNNNNNNNNNNNNNNNNNNNNNNNNNNNNNNNNNNN
NNNNNNNNNNNNNNNNNNNNNNNNNNNNNNNNNNNNNNNNNNNNNNNNNNNNNNNNNNNNNNNNNNNNNN
NNNNNNNNNNNNNNNNNNNNNNNNNNNNNNNNNNNNNNNNNNNNNNNNNNNNNNNNNNNNNNNNNNNNNN
NNNNNNNNNNNNNNNNNNNNNNNNNNNNNNNNNNNNNNNNNNNNNNNNNNNNNNNNNNNNNNNNNNNNNN
NNNNNNNNNNNNNNNNNNNNNNNNNNNNNNNNNNNNNNNNNNNNNNNNNNNNNNNNNNNNNNNNNNNNNN
NNNNNNNNNNNNNNNNNNNNNNNNNNNNNNNNNNNNNNNNNNNNNNNNNNNNNNNNNNNNNNNNNNNNNN
NNNNNNNNNNNNNNNNNNNNNNNNNNNNNNNNNNNNNNNNNNNNNNNNNNNNNNNNNNNNNNNNNNNNNN
NNNNNNNNNNNNNNNNNNNNNNNNNNNNNNNNNNNNNNNNNNNNNNNNNNNNNNNNNNNNNNNNNNNNNN
NNNNNNNNNNNNNNNNNNNNNNNNNNNNNNNNNNNNNNNNNNNNNNNNNNNNNNNNNNNNNNNNNNNNNN
NNNNNNNNNNNNNNNNNNNNNNNNNNNNNNNNNNNNNNNNNNNNNNNNNNNNNNNNNNNNNNNNNNNNNN
NNNNNNNNNNNNNNNNNNNNNNNNNNNNNNNNNNNNNNNNNNNNNNNNNNNNNNNNNNNNNNNNNNNNNN
NNNNNNNNNNNNNNNNNNNNNNNNNNNNNNNNNNNNNNNNNNNNNNNNNNNNNNNNNNNNNNNNNNNNNN
NNNNNNNNNNNNNNNNNNNNNNNNNNNNNNNNNNNNNNNNNNNNNNNNNNNNNNNNNNNNNNNNNNNNNN
NNNNNNNNNNNNNNNNNNNNNNNNNNNNNNNNNNNNNNNNNNNNNNNNNNNNNNNNNNNNNNNNNNNNNN
NNNNNNNNNNNNNNNNNNNNNNNNNNNNNNNNNNNNNNNNNNNNNNNNNNNNNNNNNNNNNNNNNNNNNN
NNNNNNNNNNNNNNNNNNNNNNNNNNNNNNNNNNNNNNNNNNNNNNNNNNNNNNNNNNNNNNNNNNNNNN
NNNNNNNNNNNNNNNNNNNNNNNNNNNNNNNNNNNNNNNNNNNNNNNNNNNNNNNNNNNNNNNNNNNNNN
NNNNNNNNNNNNNNNNNNNNNNNNNNNNNNNNNNNNNNNNNNNNNNNNNNNNNNNNNNNNNNNNNNNNNN
NNNNNNNNNNNNNNNNNNNNNNNNNNNNNNNNNNNNNNNNNNNNNNNNNNNNNNNNNNNNNNNNNNNNNN
NNNNNNNNNNNNNNNNNNNNNNNNNNNNNNNNNNNNNNNNNNNNNNNNNNNNNNNNNNNNNNNNNNNNNN
NNNNNNNNNNNNNNNNNNNNNNNNNNNNNNNNNNNNNNNNNNNNNNNNNNNNNNNNNNNNNNNNNNNNNN
NNNNNNNNNNNNNNNNNNNNNNNNNNNNNNNNNNNNNNNNNNNNNNNNNNNNNNNNNNNNNNNNNNNNNN
NNNNNNNNNNNNNNNNNNNNNNNNNNNNNNNNNNNNNNNNNNNNNNNNNNNNNNNNNNNNNNNNNNNNNN
NNNNNNNNNNNNNNNNNNNNNNNNNNNNNNNNNNNNNNNNNNNNNNNNNNNNNNNNNNNNNNNNNNNNNN
NNNNNNNNNNNNNNNNNNNNNNNNNNNNNNNNNNNNNNNNNNNNNNNNNNNNNNNNNNNNNNNNNNNNNN
NNNNNNNNNNNNNNNNNNNNNNNNNNNNNNNNNNNNNNNNNNNNNNNNNNNNNNNNNNNNNNNNNNNNNN
NNNNNNNNNNNNNNNNNNNNNNNNNNNNNNNNNNNNNNNNNNNNNNNNNNNNNNNNNNNNNNNNNNNNNN
NNNNNNNNNNNNNNNNNNNNNNNNNNNNNNNNNNNNNNNNNNNNNNNNNNNNNNNNNNNNNNNNNNNNNN
NNNNNNNNNNNNNNNNNNNNNNNNNNNNNNNNNNNNNNNNNNNNNNNNNNNNNNNNNNNNNNNNNNNNNN
NNNNNNNNNNNNNNNNNNNNNNNNNNNNNNNNNNNNNNNNNNNNNNNNNNNNNNNNNNNNNNNNNNNNNN
NNNNNNNNNNNNNNNNNNNNNNNNNNNNNNNNNNNNNNNNNNNNNNNNNNNNNNNNNNNNNNNNNNNNNN
NNNNNNNNNNNNNNNNNNNNNNNNNNNNNNNNNNNNNNNNNNNNNNNNNNNNNNNNNNNNNNNNNNNNNN
NNNNNNNNNNNNNNNNNNNNNNNNNNNNNNNNNNNNNNNNNNNNNNNNNNNNNNNNNNNNNNNNNNNNNN
NNNNNNNNNNNNNNNNNNNNNNNNNNNNNNNNNNNNNNNNNNNNNNNNNNNNNNNNNNNNNNNNNNNNNN
NNNNNNNNNNNNNNNNNNNNNNNNNNNNNNNNNNNNNNNNNNNNNNNNNNNNNNNNNNNNNNNNNNNNNN
NNNNNNNNNNNNNNNNNNNNNNNNNNNNNNNNNNNNNNNNNNNNNNNNNNNNNNNNNNNNNNNNNNNNNN
NNNNNNNNNNNNNNNNNNNNNNNNNNNNNNNNNNNNNNNNNNNNNNNNNNNNNNNNNNNNNNNNNNNNNN
NNNNNNNNNNNNNNNNNNNNNNNNNNNNNNNNNNNNNNNNNNNNNNNNNNNNNNNNNNNNNNNNNNNNNN
NNNNNNNNNNNNNNNNNNNNNNNNNNNNNNNNNNNNNNNNNNNNNNNNNNNNNNNNNNNNNNNNNNNNNN
NNNNNNNNNNNNNNNNNNNNNNNNNNNNNNNNNNNNNNNNNNNNNNNNNNNNNNNNNNNNNNNNNNNNNN
NNNNNNNNNNNNNNNNNNNNNNNNNNNNNNNNNNNNNNNNNNNNNNNNNNNNNNNNNNNNNNNNNNNNNN
NNNNNNNNNNNNNNNNNNNNNNNNNNNNNNNNNNNNNNNNNNNNNNNNNNNNNNNNNNNNNNNNNNNNNN
NNNNNNNNNNNNNNNNNNNNNNNNNNNNNNNNNNNNNNNNNNNNNNNNNNNNNNNNNNNNNNNNNNNNNN
NNNNNNNNNNNNNNNNNNNNNNNNNNNNNNNNNNNNNNNNNNNNNNNNNNNNNNNNNNNNNNNNNNNNNN
NNNNNNNNNNNNNNNNNNNNNNNNNNNNNNNNNNNNNNNNNNNNNNNNNNNNNNNNNNNNNNNNNNNNNN
NNNNNNNNNNNNNNNNNNNNNNNNNNNNNNNNNNNNNNNNNNNNNNNNNNNNNNNNNNNNNNNNNNNNNN
NNNNNNNNNNNNNNNNNNNNNNNNNNNNNNNNNNNNNNNNNNNNNNNNNNNNNNNNNNNNNNNNNNNNNN
NNNNNNNNNNNNNNNNNNNNNNNNNNNNNNNNNNNNNNNNNNNNNNNNNNNNNNNNNNNNNNNNNNNNNN
NNNNNNNNNNNNNNNNNNNNNNNNNNNNNNNNNNNNNNNNNNNNNNNNNNNNNNNNNNNNNNNNNNNNNN
NNNNNNNNNNNNNNNNNNNNNNNNNNNNNNNNNNNNNNNNNNNNNNNNNNNNNNNNNNNNNNNNNNNNNN
NNNNNNNNNNNNNNNNNNNNNNNNNNNNNNNNNNNNNNNNNNNNNNNNNNNNNNNNNNNNNNNNNNNNNN
NNNNNNNNNNNNNNNNNNNNNNNNNNNNNNNNNNNNNNNNNNNNNNNNNNNNNNNNNNNNNNNNNNNNNN
NNNNNNNNNNNNNNNNNNNNNNNNNNNNNNNNNNNNNNNNNNNNNNNNNNNNNNNNNNNNNNNNNNNNNN
NNNNNNNNNNNNNNNNNNNNNNNNNNNNNNNNNNNNNNNNNNNNNNNNNNNNNNNNNNNNNNNNNNNNNN
NNNNNNNNNNNNNNNNNNNNNNNNNNNNNNNNNNNNNNNNNNNNNNNNNNNNNNNNNNNNNNNNNNNNNN
NNNNNNNNNNNNNNNNNNNNNNNNNNNNNNNNNNNNNNNNNNNNNNNNNNNNNNNNNNNNNNNNNNNNNN
NNNNNNNNNNNNNNNNNNNNNNNNNNNNNNNNNNNNNNNNNNNNNNNNNNNNNNNNNNNNNNNNNNNNNN
NNNNNNNNNNNNNNNNNNNNNNNNNNNNNNNNNNNNNNNNNNNNNNNNNNNNNNNNNNNNNNNNNNNNNN
NNNNNNNNNNNNNNNNNNNNNNNNNNNNNNNNNNNNNNNNNNNNNNNNNNNNNNNNNNNNNNNNNNNNNN
NNNNNNNNNNNNNNNNNNNNNNNNNNNNNNNNNNNNNNNNNNNNNNNNNNNNNNNNNNNNNNNNNNNNNN
NNNNNNNNNNNNNNNNNNNNNNNNNNNNNNNNNNNNNNNNNNNNNNNNNNNNNNNNNNNNNNNNNNNNNN
NNNNNNNNNNNNNNNNNNNNNNNNNNNNNNNNNNNNNNNNNNNNNNNNNNNNNNNNNNNNNNNNNNNNNN
NNNNNNNNNNNNNNNNNNNNNNNNNNNNNNNNNNNNNNNNNNNNNNNNNNNNNNNNNNNNNNNNNNNNNN
NNNNNNNNNNNNNNNNNNNNNNNNNNNNNNNNNNNNNNNNNNNNNNNNNNNNNNNNNNNNNNNNNNNNNN
NNNNNNNNNNNNNNNNNNNNNNNNNNNNNNNNNNNNNNNNNNNNNNNNNNNNNNNNNNNNNNNNNNNNNN
NNNNNNNNNNNNNNNNNNNNNNNNNNNNNNNNNNNNNNNNNNNNNNNNNNNNNNNNNNNNNNNNNNNNNN
NNNNNNNNNNNNNNNNNNNNNNNNNNNNNNNNNNNNNNNNNNNNNNNNNNNNNNNNNNNNNNNNNNNNNN
NNNNNNNNNNNNNNNNNNNNNNNNNNNNNNNNNNNNNNNNNNNNNNNNNNNNNNNNNNNNNNNNNNNNNN
NNNNNNNNNNNNNNNNNNNNNNNNNNNNNNNNNNNNNNNNNNNNNNNNNNNNNNNNNNNNNNNNNNNNNN
NNNNNNNNNNNNNNNNNNNNNNNNNNNNNNNNNNNNNNNNNNNNNNNNNNNNNNNNNNNNNNNNNNNNNN
NNNNNNNNNNNNNNNNNNNNNNNNNNNNNNNNNNNNNNNNNNNNNNNNNNNNNNNNNNNNNNNNNNNNNN
NNNNNNNNNNNNNNNNNNNNNNNNNNNNNNNNNNNNNNNNNNNNNNNNNNNNNNNNNNNNNNNNNNNNNN
NNNNNNNNNNNNNNNNNNNNNNNNNNNNNNNNNNNNNNNNNNNNNNNNNNNNNNNNNNNNNNNNNNNNNN
NNNNNNNNNNNNNNNNNNNNNNNNNNNNNNNNNNNNNNNNNNNNNNNNNNNNNNNNNNNNNNNNNNNNNN
NNNNNNNNNNNNNNNNNNNNNNNNNNNNNNNNNNNNNNNNNNNNNNNNNNNNNNNNNNNNNNNNNNNNNN
NNNNNNNNNNNNNNNNNNNNNNNNNNNNNNNNNNNNNNNNNNNNNNNNNNNNNNNNNNNNNNNNNNNNNN
NNNNNNNNNNNNNNNNNNNNNNNNNNNNNNNNNNNNNNNNNNNNNNNNNNNNNNNNNNNNNNNNNNNNNN
NNNNNNNNNNNNNNNNNNNNNNNNNNNNNNNNNNNNNNNNNNNNNNNNNNNNNNNNNNNNNNNNNNNNNN
NNNNNNNNNNNNNNNNNNNNNNNNNNNNNNNNNNNNNNNNNNNNNNNNNNNNNNNNNNNNNNNNNNNNNN
NNNNNNNNNNNNNNNNNNNNNNNNNNNNNNNNNNNNNNNNNNNNNNNNNNNNNNNNNNNNNNNNNNNNNN
NNNNNNNNNNNNNNNNNNNNNNNNNNNNNNNNNNNNNNNNNNNNNNNNNNNNNNNNNNNNNNNNNNNNNN
NNNNNNNNNNNNNNNNNNNNNNNNNNNNNNNNNNNNNNNNNNNNNNNNNNNNNNNNNNNNNNNNNNNNNN
NNNNNNNNNNNNNNNNNNNNNNNNNNNNNNNNNNNNNNNNNNNNNNNNNNNNNNNNNNNNNNNNNNNNNN
NNNNNNNNNNNNNNNNNNNNNNNNNNNNNNNNNNNNNNNNNNNNNNNNNNNNNNNNNNNNNNNNNNNNNN
NNNNNNNNNNNNNNNNNNNNNNNNNNNNNNNNNNNNNNNNNNNNNNNNNNNNNNNNNNNNNNNNNNNNNN
NNNNNNNNNNNNNNNNNNNNNNNNNNNNNNNNNNNNNNNNNNNNNNNNNNNNNNNNNNNNNNNNNNNNNN
NNNNNNNNNNNNNNNNNNNNNNNNNNNNNNNNNNNNNNNNNNNNNNNNNNNNNNNNNNNNNNNNNNNNNN
NNNNNNNNNNNNNNNNNNNNNNNNNNNNNNNNNNNNNNNNNNNNNNNNNNNNNNNNNNNNNNNNNNNNNN
NNNNNNNNNNNNNNNNNNNNNNNNNNNNNNNNNNNNNNNNNNNNNNNNNNNNNNNNNNNNNNNNNNNNNN
NNNNNNNNNNNNNNNNNNNNNNNNNNNNNNNNNNNNNNNNNNNNNNNNNNNNNNNNNNNNNNNNNNNNNN
NNNNNNNNNNNNNNNNNNNNNNNNNNNNNNNNNNNNNNNNNNNNNNNNNNNNNNNNNNNNNNNNNNNNNN
NNNNNNNNNNNNNNNNNNNNNNNNNNNNNNNNNNNNNNNNNNNNNNNNNNNNNNNNNNNNNNNNNNNNNN
NNNNNNNNNNNNNNNNNNNNNNNNNNNNNNNNNNNNNNNNNNNNNNNNNNNNNNNNNNNNNNNNNNNNNN
NNNNNNNNNNNNNNNNNNNNNNNNNNNNNNNNNNNNNNNNNNNNNNNNNNNNNNNNNNNNNNNNNNNNNN
NNNNNNNNNNNNNNNNNNNNNNNNNNNNNNNNNNNNNNNNNNNNNNNNNNNNNNNNNNNNNNNNNNNNNN
NNNNNNNNNNNNNNNNNNNNNNNNNNNNNNNNNNNNNNNNNNNNNNNNNNNNNNNNNNNNNNNNNNNNNN
NNNNNNNNNNNNNNNNNNNNNNNNNNNNNNNNNNNNNNNNNNNNNNNNNNNNNNNNNNNNNNNNNNNNNN
NNNNNNNNNNNNNNNNNNNNNNNNNNNNNNNNNNNNNNNNNNNNNNNNNNNNNNNNNNNNNNNNNNNNNN
NNNNNNNNNNNNNNNNNNNNNNNNNNNNNNNNNNNNNNNNNNNNNNNNNNNNNNNNNNNNNNNNNNNNNN
NNNNNNNNNNNNNNNNNNNNNNNNNNNNNNNNNNNNNNNNNNNNNNNNNNNNNNNNNNNNNNNNNNNNNN
NNNNNNNNNNNNNNNNNNNNNNNNNNNNNNNNNNNNNNNNNNNNNNNNNNNNNNNNNNNNNNNNNNNNNN
NNNNNNNNNNNNNNNNNNNNNNNNNNNNNNNNNNNNNNNNNNNNNNNNNNNNNNNNNNNNNNNNNNNNNN
NNNNNNNNNNNNNNNNNNNNNNNNNNNNNNNNNNNNNNNNNNNNNNNNNNNNNNNNNNNNNNNNNNNNNN
NNNNNNNNNNNNNNNNNNNNNNNNNNNNNNNNNNNNNNNNNNNNNNNNNNNNNNNNNNNNNNNNNNNNNN
NNNNNNNNNNNNNNNNNNNNNNNNNNNNNNNNNNNNNNNNNNNNNNNNNNNNNNNNNNNNNNNNNNNNNN
NNNNNNNNNNNNNNNNNNNNNNNNNNNNNNNNNNNNNNNNNNNNNNNNNNNNNNNNNNNNNNNNNNNNNN
NNNNNNNNNNNNNNNNNNNNNNNNNNNNNNNNNNNNNNNNNNNNNNNNNNNNNNNNNNNNNNNNNNNNNN
NNNNNNNNNNNNNNNNNNNNNNNNNNNNNNNNNNNNNNNNNNNNNNNNNNNNNNNNNNNNNNNNNNNNNN
NNNNNNNNNNNNNNNNNNNNNNNNNNNNNNNNNNNNNNNNNNNNNNNNNNNNNNNNNNNNNNNNNNNNNN
NNNNNNNNNNNNNNNNNNNNNNNNNNNNNNNNNNNNNNNNNNNNNNNNNNNNNNNNNNNNNNNNNNNNNN
NNNNNNNNNNNNNNNNNNNNNNNNNNNNNNNNNNNNNNNNNNNNNNNNNNNNNNNNNNNNNNNNNNNNNN
NNNNNNNNNNNNNNNNNNNNNNNNNNNNNNNNNNNNNNNNNNNNNNNNNNNNNNNNNNNNNNNNNNNNNN
NNNNNNNNNNNNNNNNNNNNNNNNNNNNNNNNNNNNNNNNNNNNNNNNNNNNNNNNNNNNNNNNNNNNNN
NNNNNNNNNNNNNNNNNNNNNNNNNNNNNNNNNNNNNNNNNNNNNNNNNNNNNNNNNNNNNNNNNNNNNN
NNNNNNNNNNNNNNNNNNNNNNNNNNNNNNNNNNNNNNNNNNNNNNNNNNNNNNNNNNNNNNNNNNNNNN
NNNNNNNNNNNNNNNNNNNNNNNNNNNNNNNNNNNNNNNNNNNNNNNNNNNNNNNNNNNNNNNNNNNNNN
NNNNNNNNNNNNNNNNNNNNNNNNNNNNNNNNNNNNNNNNNNNNNNNNNNNNNNNNNNNNNNNNNNNNNN
NNNNNNNNNNNNNNNNNNNNNNNNNNNNNNNNNNNNNNNNNNNNNNNNNNNNNNNNNNNNNNNNNNNNNN
NNNNNNNNNNNNNNNNNNNNNNNNNNNNNNNNNNNNNNNNNNNNNNNNNNNNNNNNNNNNNNNNNNNNNN
NNNNNNNNNNNNNNNNNNNNNNNNNNNNNNNNNNNNNNNNNNNNNNNNNNNNNNNNNNNNNNNNNNNNNN
NNNNNNNNNNNNNNNNNNNNNNNNNNNNNNNNNNNNNNNNNNNNNNNNNNNNNNNNNNNNNNNNNNNNNN
NNNNNNNNNNNNNNNNNNNNNNNNNNNNNNNNNNNNNNNNNNNNNNNNNNNNNNNNNNNNNNNNNNNNNN
NNNNNNNNNNNNNNNNNNNNNNNNNNNNNNNNNNNNNNNNNNNNNNNNNNNNNNNNNNNNNNNNNNNNNN
NNNNNNNNNNNNNNNNNNNNNNNNNNNNNNNNNNNNNNNNNNNNNNNNNNNNNNNNNNNNNNNNNNNNNN
NNNNNNNNNNNNNNNNNNNNNNNNNNNNNNNNNNNNNNNNNNNNNNNNNNNNNNNNNNNNNNNNNNNNNN
NNNNNNNNNNNNNNNNNNNNNNNNNNNNNNNNNNNNNNNNNNNNNNNNNNNNNNNNNNNNNNNNNNNNNN
NNNNNNNNNNNNNNNNNNNNNNNNNNNNNNNNNNNNNNNNNNNNNNNNNNNNNNNNNNNNNNNNNNNNNN
NNNNNNNNNNNNNNNNNNNNNNNNNNNNNNNNNNNNNNNNNNNNNNNNNNNNNNNNNNNNNNNNNNNNNN
NNNNNNNNNNNNNNNNNNNNNNNNNNNNNNNNNNNNNNNNNNNNNNNNNNNNNNNNNNNNNNNNNNNNNN
NNNNNNNNNNNNNNNNNNNNNNNNNNNNNNNNNNNNNNNNNNNNNNNNNNNNNNNNNNNNNNNNNNNNNN
NNNNNNNNNNNNNNNNNNNNNNNNNNNNNNNNNNNNNNNNNNNNNNNNNNNNNNNNNNNNNNNNNNNNNN
NNNNNNNNNNNNNNNNNNNNNNNNNNNNNNNNNNNNNNNNNNNNNNNNNNNNNNNNNNNNNNNNNNNNNN
NNNNNNNNNNNNNNNNNNNNNNNNNNNNNNNNNNNNNNNNNNNNNNNNNNNNNNNNNNNNNNNNNNNNNN
NNNNNNNNNNNNNNNNNNNNNNNNNNNNNNNNNNNNNNNNNNNNNNNNNNNNNNNNNNNNNNNNNNNNNN
NNNNNNNNNNNNNNNNNNNNNNNNNNNNNNNNNNNNNNNNNNNNNNNNNNNNNNNNNNNNNNNNNNNNNN
NNNNNNNNNNNNNNNNNNNNNNNNNNNNNNNNNNNNNNNNNNNNNNNNNNNNNNNNNNNNNNNNNNNNNN
NNNNNNNNNNNNNNNNNNNNNNNNNNNNNNNNNNNNNNNNNNNNNNNNNNNNNNNNNNNNNNNNNNNNNN
NNNNNNNNNNNNNNNNNNNNNNNNNNNNNNNNNNNNNNNNNNNNNNNNNNNNNNNNNNNNNNNNNNNNNN
NNNNNNNNNNNNNNNNNNNNNNNNNNNNNNNNNNNNNNNNNNNNNNNNNNNNNNNNNNNNNNNNNNNNNN
NNNNNNNNNNNNNNNNNNNNNNNNNNNNNNNNNNNNNNNNNNNNNNNNNNNNNNNNNNNNNNNNNNNNNN
NNNNNNNNNNNNNNNNNNNNNNNNNNNNNNNNNNNNNNNNNNNNNNNNNNNNNNNNNNNNNNNNNNNNNN
NNNNNNNNNNNNNNNNNNNNNNNNNNNNNNNNNNNNNNNNNNNNNNNNNNNNNNNNNNNNNNNNNNNNNN
NNNNNNNNNNNNNNNNNNNNNNNNNNNNNNNNNNNNNNNNNNNNNNNNNNNNNNNNNNNNNNNNNNNNNN
NNNNNNNNNNNNNNNNNNNNNNNNNNNNNNNNNNNNNNNNNNNNNNNNNNNNNNNNNNNNNNNNNNNNNN
NNNNNNNNNNNNNNNNNNNNNNNNNNNNNNNNNNNNNNNNNNNNNNNNNNNNNNNNNNNNNNNNNNNNNN
NNNNNNNNNNNNNNNNNNNNNNNNNNNNNNNNNNNNNNNNNNNNNNNNNNNNNNNNNNNNNNNNNNNNNN
NNNNNNNNNNNNNNNNNNNNNNNNNNNNNNNNNNNNNNNNNNNNNNNNNNNNNNNNNNNNNNNNNNNNNN
NNNNNNNNNNNNNNNNNNNNNNNNNNNNNNNNNNNNNNNNNNNNNNNNNNNNNNNNNNNNNNNNNNNNNN
NNNNNNNNNNNNNNNNNNNNNNNNNNNNNNNNNNNNNNNNNNNNNNNNNNNNNNNNNNNNNNNNNNNNNN
NNNNNNNNNNNNNNNNNNNNNNNNNNNNNNNNNNNNNNNNNNNNNNNNNNNNNNNNNNNNNNNNNNNNNN
NNNNNNNNNNNNNNNNNNNNNNNNNNNNNNNNNNNNNNNNNNNNNNNNNNNNNNNNNNNNNNNNNNNNNN
NNNNNNNNNNNNNNNNNNNNNNNNNNNNNNNNNNNNNNNNNNNNNNNNNNNNNNNNNNNNNNNNNNNNNN
NNNNNNNNNNNNNNNNNNNNNNNNNNNNNNNNNNNNNNNNNNNNNNNNNNNNNNNNNNNNNNNNNNNNNN
NNNNNNNNNNNNNNNNNNNNNNNNNNNNNNNNNNNNNNNNNNNNNNNNNNNNNNNNNNNNNNNNNNNNNN
NNNNNNNNNNNNNNNNNNNNNNNNNNNNNNNNNNNNNNNNNNNNNNNNNNNNNNNNNNNNNNNNNNNNNN
NNNNNNNNNNNNNNNNNNNNNNNNNNNNNNNNNNNNNNNNNNNNNNNNNNNNNNNNNNNNNNNNNNNNNN
NNNNNNNNNNNNNNNNNNNNNNNNNNNNNNNNNNNNNNNNNNNNNNNNNNNNNNNNNNNNNNNNNNNNNN
NNNNNNNNNNNNNNNNNNNNNNNNNNNNNNNNNNNNNNNNNNNNNNNNNNNNNNNNNNNNNNNNNNNNNN
NNNNNNNNNNNNNNNNNNNNNNNNNNNNNNNNNNNNNNNNNNNNNNNNNNNNNNNNNNNNNNNNNNNNNN
NNNNNNNNNNNNNNNNNNNNNNNNNNNNNNNNNNNNNNNNNNNNNNNNNNNNNNNNNNNNNNNNNNNNNN
NNNNNNNNNNNNNNNNNNNNNNNNNNNNNNNNNNNNNNNNNNNNNNNNNNNNNNNNNNNNNNNNNNNNNN
NNNNNNNNNNNNNNNNNNNNNNNNNNNNNNNNNNNNNNNNNNNNNNNNNNNNNNNNNNNNNNNNNNNNNN
NNNNNNNNNNNNNNNNNNNNNNNNNNNNNNNNNNNNNNNNNNNNNNNNNNNNNNNNNNNNNNNNNNNNNN
NNNNNNNNNNNNNNNNNNNNNNNNNNNNNNNNNNNNNNNNNNNNNNNNNNNNNNNNNNNNNNNNNNNNNN
NNNNNNNNNNNNNNNNNNNNNNNNNNNNNNNNNNNNNNNNNNNNNNNNNNNNNNNNNNNNNNNNNNNNNN
NNNNNNNNNNNNNNNNNNNNNNNNNNNNNNNNNNNNNNNNNNNNNNNNNNNNNNNNNNNNNNNNNNNNNN
NNNNNNNNNNNNNNNNNNNNNNNNNNNNNNNNNNNNNNNNNNNNNNNNNNNNNNNNNNNNNNNNNNNNNN
NNNNNNNNNNNNNNNNNNNNNNNNNNNNNNNNNNNNNNNNNNNNNNNNNNNNNNNNNNNNNNNNNNNNNN
NNNNNNNNNNNNNNNNNNNNNNNNNNNNNNNNNNNNNNNNNNNNNNNNNNNNNNNNNNNNNNNNNNNNNN
NNNNNNNNNNNNNNNNNNNNNNNNNNNNNNNNNNNNNNNNNNNNNNNNNNNNNNNNNNNNNNNNNNNNNN
NNNNNNNNNNNNNNNNNNNNNNNNNNNNNNNNNNNNNNNNNNNNNNNNNNNNNNNNNNNNNNNNNNNNNN
NNNNNNNNNNNNNNNNNNNNNNNNNNNNNNNNNNNNNNNNNNNNNNNNNNNNNNNNNNNNNNNNNNNNNN
NNNNNNNNNNNNNNNNNNNNNNNNNNNNNNNNNNNNNNNNNNNNNNNNNNNNNNNNNNNNNNNNNNNNNN
NNNNNNNNNNNNNNNNNNNNNNNNNNNNNNNNNNNNNNNNNNNNNNNNNNNNNNNNNNNNNNNNNNNNNN
NNNNNNNNNNNNNNNNNNNNNNNNNNNNNNNNNNNNNNNNNNNNNNNNNNNNNNNNNNNNNNNNNNNNNN
NNNNNNNNNNNNNNNNNNNNNNNNNNNNNNNNNNNNNNNNNNNNNNNNNNNNNNNNNNNNNNNNNNNNNN
NNNNNNNNNNNNNNNNNNNNNNNNNNNNNNNNNNNNNNNNNNNNNNNNNNNNNNNNNNNNNNNNNNNNNN
NNNNNNNNNNNNNNNNNNNNNNNNNNNNNNNNNNNNNNNNNNNNNNNNNNNNNNNNNNNNNNNNNNNNNN
NNNNNNNNNNNNNNNNNNNNNNNNNNNNNNNNNNNNNNNNNNNNNNNNNNNNNNNNNNNNNNNNNNNNNN
NNNNNNNNNNNNNNNNNNNNNNNNNNNNNNNNNNNNNNNNNNNNNNNNNNNNNNNNNNNNNNNNNNNNNN
NNNNNNNNNNNNNNNNNNNNNNNNNNNNNNNNNNNNNNNNNNNNNNNNNNNNNNNNNNNNNNNNNNNNNN
NNNNNNNNNNNNNNNNNNNNNNNNNNNNNNNNNNNNNNNNNNNNNNNNNNNNNNNNNNNNNNNNNNNNNN
NNNNNNNNNNNNNNNNNNNNNNNNNNNNNNNNNNNNNNNNNNNNNNNNNNNNNNNNNNNNNNNNNNNNNN
NNNNNNNNNNNNNNNNNNNNNNNNNNNNNNNNNNNNNNNNNNNNNNNNNNNNNNNNNNNNNNNNNNNNNN
NNNNNNNNNNNNNNNNNNNNNNNNNNNNNNNNNNNNNNNNNNNNNNNNNNNNNNNNNNNNNNNNNNNNNN
NNNNNNNNNNNNNNNNNNNNNNNNNNNNNNNNNNNNNNNNNNNNNNNNNNNNNNNNNNNNNNNNNNNNNN
NNNNNNNNNNNNNNNNNNNNNNNNNNNNNNNNNNNNNNNNNNNNNNNNNNNNNNNNNNNNNNNNNNNNNN
NNNNNNNNNNNNNNNNNNNNNNNNNNNNNNNNNNNNNNNNNNNNNNNNNNNNNNNNNNNNNNNNNNNNNN
NNNNNNNNNNNNNNNNNNNNNNNNNNNNNNNNNNNNNNNNNNNNNNNNNNNNNNNNNNNNNNNNNNNNNN
NNNNNNNNNNNNNNNNNNNNNNNNNNNNNNNNNNNNNNNNNNNNNNNNNNNNNNNNNNNNNNNNNNNNNN
NNNNNNNNNNNNNNNNNNNNNNNNNNNNNNNNNNNNNNNNNNNNNNNNNNNNNNNNNNNNNNNNNNNNNN
NNNNNNNNNNNNNNNNNNNNNNNNNNNNNNNNNNNNNNNNNNNNNNNNNNNNNNNNNNNNNNNNNNNNNN
NNNNNNNNNNNNNNNNNNNNNNNNNNNNNNNNNNNNNNNNNNNNNNNNNNNNNNNNNNNNNNNNNNNNNN
NNNNNNNNNNNNNNNNNNNNNNNNNNNNNNNNNNNNNNNNNNNNNNNNNNNNNNNNNNNNNNNNNNNNNN
NNNNNNNNNNNNNNNNNNNNNNNNNNNNNNNNNNNNNNNNNNNNNNNNNNNNNNNNNNNNNNNNNNNNNN
NNNNNNNNNNNNNNNNNNNNNNNNNNNNNNNNNNNNNNNNNNNNNNNNNNNNNNNNNNNNNNNNNNNNNN
NNNNNNNNNNNNNNNNNNNNNNNNNNNNNNNNNNNNNNNNNNNNNNNNNNNNNNNNNNNNNNNNNNNNNN
NNNNNNNNNNNNNNNNNNNNNNNNNNNNNNNNNNNNNNNNNNNNNNNNNNNNNNNNNNNNNNNNNNNNNN
NNNNNNNNNNNNNNNNNNNNNNNNNNNNNNNNNNNNNNNNNNNNNNNNNNNNNNNNNNNNNNNNNNNNNN
NNNNNNNNNNNNNNNNNNNNNNNNNNNNNNNNNNNNNNNNNNNNNNNNNNNNNNNNNNNNNNNNNNNNNN
NNNNNNNNNNNNNNNNNNNNNNNNNNNNNNNNNNNNNNNNNNNNNNNNNNNNNNNNNNNNNNNNNNNNNN
NNNNNNNNNNNNNNNNNNNNNNNNNNNNNNNNNNNNNNNNNNNNNNNNNNNNNNNNNNNNNNNNNNNNNN
NNNNNNNNNNNNNNNNNNNNNNNNNNNNNNNNNNNNNNNNNNNNNNNNNNNNNNNNNNNNNNNNNNNNNN
NNNNNNNNNNNNNNNNNNNNNNNNNNNNNNNNNNNNNNNNNNNNNNNNNNNNNNNNNNNNNNNNNNNNNN
NNNNNNNNNNNNNNNNNNNNNNNNNNNNNNNNNNNNNNNNNNNNNNNNNNNNNNNNNNNNNNNNNNNNNN
NNNNNNNNNNNNNNNNNNNNNNNNNNNNNNNNNNNNNNNNNNNNNNNNNNNNNNNNNNNNNNNNNNNNNN
NNNNNNNNNNNNNNNNNNNNNNNNNNNNNNNNNNNNNNNNNNNNNNNNNNNNNNNNNNNNNNNNNNNNNN
NNNNNNNNNNNNNNNNNNNNNNNNNNNNNNNNNNNNNNNNNNNNNNNNNNNNNNNNNNNNNNNNNNNNNN
NNNNNNNNNNNNNNNNNNNNNNNNNNNNNNNNNNNNNNNNNNNNNNNNNNNNNNNNNNNNNNNNNNNNNN
NNNNNNNNNNNNNNNNNNNNNNNNNNNNNNNNNNNNNNNNNNNNNNNNNNNNNNNNNNNNNNNNNNNNNN
NNNNNNNNNNNNNNNNNNNNNNNNNNNNNNNNNNNNNNNNNNNNNNNNNNNNNNNNNNNNNNNNNNNNNN
NNNNNNNNNNNNNNNNNNNNNNNNNNNNNNNNNNNNNNNNNNNNNNNNNNNNNNNNNNNNNNNNNNNNNN
NNNNNNNNNNNNNNNNNNNNNNNNNNNNNNNNNNNNNNNNNNNNNNNNNNNNNNNNNNNNNNNNNNNNNN
NNNNNNNNNNNNNNNNNNNNNNNNNNNNNNNNNNNNNNNNNNNNNNNNNNNNNNNNNNNNNNNNNNNNNN
NNNNNNNNNNNNNNNNNNNNNNNNNNNNNNNNNNNNNNNNNNNNNNNNNNNNNNNNNNNNNNNNNNNNNN
NNNNNNNNNNNNNNNNNNNNNNNNNNNNNNNNNNNNNNNNNNNNNNNNNNNNNNNNNNNNNNNNNNNNNN
NNNNNNNNNNNNNNNNNNNNNNNNNNNNNNNNNNNNNNNNNNNNNNNNNNNNNNNNNNNNNNNNNNNNNN
NNNNNNNNNNNNNNNNNNNNNNNNNNNNNNNNNNNNNNNNNNNNNNNNNNNNNNNNNNNNNNNNNNNNNN
NNNNNNNNNNNNNNNNNNNNNNNNNNNNNNNNNNNNNNNNNNNNNNNNNNNNNNNNNNNNNNNNNNNNNN
NNNNNNNNNNNNNNNNNNNNNNNNNNNNNNNNNNNNNNNNNNNNNNNNNNNNNNNNNNNNNNNNNNNNNN
NNNNNNNNNNNNNNNNNNNNNNNNNNNNNNNNNNNNNNNNNNNNNNNNNNNNNNNNNNNNNNNNNNNNNN
NNNNNNNNNNNNNNNNNNNNNNNNNNNNNNNNNNNNNNNNNNNNNNNNNNNNNNNNNNNNNNNNNNNNNN
NNNNNNNNNNNNNNNNNNNNNNNNNNNNNNNNNNNNNNNNNNNNNNNNNNNNNNNNNNNNNNNNNNNNNN
NNNNNNNNNNNNNNNNNNNNNNNNNNNNNNNNNNNNNNNNNNNNNNNNNNNNNNNNNNNNNNNNNNNNNN
NNNNNNNNNNNNNNNNNNNNNNNNNNNNNNNNNNNNNNNNNNNNNNNNNNNNNNNNNNNNNNNNNNNNNN
NNNNNNNNNNNNNNNNNNNNNNNNNNNNNNNNNNNNNNNNNNNNNNNNNNNNNNNNNNNNNNNNNNNNNN
NNNNNNNNNNNNNNNNNNNNNNNNNNNNNNNNNNNNNNNNNNNNNNNNNNNNNNNNNNNNNNNNNNNNNN
NNNNNNNNNNNNNNNNNNNNNNNNNNNNNNNNNNNNNNNNNNNNNNNNNNNNNNNNNNNNNNNNNNNNNN
NNNNNNNNNNNNNNNNNNNNNNNNNNNNNNNNNNNNNNNNNNNNNNNNNNNNNNNNNNNNNNNNNNNNNN
NNNNNNNNNNNNNNNNNNNNNNNNNNNNNNNNNNNNNNNNNNNNNNNNNNNNNNNNNNNNNNNNNNNNNN
NNNNNNNNNNNNNNNNNNNNNNNNNNNNNNNNNNNNNNNNNNNNNNNNNNNNNNNNNNNNNNNNNNNNNN
NNNNNNNNNNNNNNNNNNNNNNNNNNNNNNNNNNNNNNNNNNNNNNNNNNNNNNNNNNNNNNNNNNNNNN
NNNNNNNNNNNNNNNNNNNNNNNNNNNNNNNNNNNNNNNNNNNNNNNNNNNNNNNNNNNNNNNNNNNNNN
NNNNNNNNNNNNNNNNNNNNNNNNNNNNNNNNNNNNNNNNNNNNNNNNNNNNNNNNNNNNNNNNNNNNNN
NNNNNNNNNNNNNNNNNNNNNNNNNNNNNNNNNNNNNNNNNNNNNNNNNNNNNNNNNNNNNNNNNNNNNN
NNNNNNNNNNNNNNNNNNNNNNNNNNNNNNNNNNNNNNNNNNNNNNNNNNNNNNNNNNNNNNNNNNNNNN
NNNNNNNNNNNNNNNNNNNNNNNNNNNNNNNNNNNNNNNNNNNNNNNNNNNNNNNNNNNNNNNNNNNNNN
NNNNNNNNNNNNNNNNNNNNNNNNNNNNNNNNNNNNNNNNNNNNNNNNNNNNNNNNNNNNNNNNNNNNNN
NNNNNNNNNNNNNNNNNNNNNNNNNNNNNNNNNNNNNNNNNNNNNNNNNNNNNNNNNNNNNNNNNNNNNN
NNNNNNNNNNNNNNNNNNNNNNNNNNNNNNNNNNNNNNNNNNNNNNNNNNNNNNNNNNNNNNNNNNNNNN
NNNNNNNNNNNNNNNNNNNNNNNNNNNNNNNNNNNNNNNNNNNNNNNNNNNNNNNNNNNNNNNNNNNNNN
NNNNNNNNNNNNNNNNNNNNNNNNNNNNNNNNNNNNNNNNNNNNNNNNNNNNNNNNNNNNNNNNNNNNNN
NNNNNNNNNNNNNNNNNNNNNNNNNNNNNNNNNNNNNNNNNNNNNNNNNNNNNNNNNNNNNNNNNNNNNN
NNNNNNNNNNNNNNNNNNNNNNNNNNNNNNNNNNNNNNNNNNNNNNNNNNNNNNNNNNNNNNNNNNNNNN
NNNNNNNNNNNNNNNNNNNNNNNNNNNNNNNNNNNNNNNNNNNNNNNNNNNNNNNNNNNNNNNNNNNNNN
NNNNNNNNNNNNNNNNNNNNNNNNNNNNNNNNNNNNNNNNNNNNNNNNNNNNNNNNNNNNNNNNNNNNNN
NNNNNNNNNNNNNNNNNNNNNNNNNNNNNNNNNNNNNNNNNNNNNNNNNNNNNNNNNNNNNNNNNNNNNN
NNNNNNNNNNNNNNNNNNNNNNNNNNNNNNNNNNNNNNNNNNNNNNNNNNNNNNNNNNNNNNNNNNNNNN
NNNNNNNNNNNNNNNNNNNNNNNNNNNNNNNNNNNNNNNNNNNNNNNNNNNNNNNNNNNNNNNNNNNNNN
NNNNNNNNNNNNNNNNNNNNNNNNNNNNNNNNNNNNNNNNNNNNNNNNNNNNNNNNNNNNNNNNNNNNNN
NNNNNNNNNNNNNNNNNNNNNNNNNNNNNNNNNNNNNNNNNNNNNNNNNNNNNNNNNNNNNNNNNNNNNN
NNNNNNNNNNNNNNNNNNNNNNNNNNNNNNNNNNNNNNNNNNNNNNNNNNNNNNNNNNNNNNNNNNNNNN
NNNNNNNNNNNNNNNNNNNNNNNNNNNNNNNNNNNNNNNNNNNNNNNNNNNNNNNNNNNNNNNNNNNNNN
NNNNNNNNNNNNNNNNNNNNNNNNNNNNNNNNNNNNNNNNNNNNNNNNNNNNNNNNNNNNNNNNNNNNNN
NNNNNNNNNNNNNNNNNNNNNNNNNNNNNNNNNNNNNNNNNNNNNNNNNNNNNNNNNNNNNNNNNNNNNN
NNNNNNNNNNNNNNNNNNNNNNNNNNNNNNNNNNNNNNNNNNNNNNNNNNNNNNNNNNNNNNNNNNNNNN
NNNNNNNNNNNNNNNNNNNNNNNNNNNNNNNNNNNNNNNNNNNNNNNNNNNNNNNNNNNNNNNNNNNNNN
NNNNNNNNNNNNNNNNNNNNNNNNNNNNNNNNNNNNNNNNNNNNNNNNNNNNNNNNNNNNNNNNNNNNNN
NNNNNNNNNNNNNNNNNNNNNNNNNNNNNNNNNNNNNNNNNNNNNNNNNNNNNNNNNNNNNNNNNNNNNN
NNNNNNNNNNNNNNNNNNNNNNNNNNNNNNNNNNNNNNNNNNNNNNNNNNNNNNNNNNNNNNNNNNNNNN
NNNNNNNNNNNNNNNNNNNNNNNNNNNNNNNNNNNNNNNNNNNNNNNNNNNNNNNNNNNNNNNNNNNNNN
NNNNNNNNNNNNNNNNNNNNNNNNNNNNNNNNNNNNNNNNNNNNNNNNNNNNNNNNNNNNNNNNNNNNNN
NNNNNNNNNNNNNNNNNNNNNNNNNNNNNNNNNNNNNNNNNNNNNNNNNNNNNNNNNNNNNNNNNNNNNN
NNNNNNNNNNNNNNNNNNNNNNNNNNNNNNNNNNNNNNNNNNNNNNNNNNNNNNNNNNNNNNNNNNNNNN
NNNNNNNNNNNNNNNNNNNNNNNNNNNNNNNNNNNNNNNNNNNNNNNNNNNNNNNNNNNNNNNNNNNNNN
NNNNNNNNNNNNNNNNNNNNNNNNNNNNNNNNNNNNNNNNNNNNNNNNNNNNNNNNNNNNNNNNNNNNNN
NNNNNNNNNNNNNNNNNNNNNNNNNNNNNNNNNNNNNNNNNNNNNNNNNNNNNNNNNNNNNNNNNNNNNN
NNNNNNNNNNNNNNNNNNNNNNNNNNNNNNNNNNNNNNNNNNNNNNNNNNNNNNNNNNNNNNNNNNNNNN
NNNNNNNNNNNNNNNNNNNNNNNNNNNNNNNNNNNNNNNNNNNNNNNNNNNNNNNNNNNNNNNNNNNNNN
NNNNNNNNNNNNNNNNNNNNNNNNNNNNNNNNNNNNNNNNNNNNNNNNNNNNNNNNNNNNNNNNNNNNNN
NNNNNNNNNNNNNNNNNNNNNNNNNNNNNNNNNNNNNNNNNNNNNNNNNNNNNNNNNNNNNNNNNNNNNN
NNNNNNNNNNNNNNNNNNNNNNNNNNNNNNNNNNNNNNNNNNNNNNNNNNNNNNNNNNNNNNNNNNNNNN
NNNNNNNNNNNNNNNNNNNNNNNNNNNNNNNNNNNNNNNNNNNNNNNNNNNNNNNNNNNNNNNNNNNNNN
NNNNNNNNNNNNNNNNNNNNNNNNNNNNNNNNNNNNNNNNNNNNNNNNNNNNNNNNNNNNNNNNNNNNNN
NNNNNNNNNNNNNNNNNNNNNNNNNNNNNNNNNNNNNNNNNNNNNNNNNNNNNNNNNNNNNNNNNNNNNN
NNNNNNNNNNNNNNNNNNNNNNNNNNNNNNNNNNNNNNNNNNNNNNNNNNNNNNNNNNNNNNNNNNNNNN
NNNNNNNNNNNNNNNNNNNNNNNNNNNNNNNNNNNNNNNNNNNNNNNNNNNNNNNNNNNNNNNNNNNNNN
NNNNNNNNNNNNNNNNNNNNNNNNNNNNNNNNNNNNNNNNNNNNNNNNNNNNNNNNNNNNNNNNNNNNNN
NNNNNNNNNNNNNNNNNNNNNNNNNNNNNNNNNNNNNNNNNNNNNNNNNNNNNNNNNNNNNNNNNNNNNN
NNNNNNNNNNNNNNNNNNNNNNNNNNNNNNNNNNNNNNNNNNNNNNNNNNNNNNNNNNNNNNNNNNNNNN
NNNNNNNNNNNNNNNNNNNNNNNNNNNNNNNNNNNNNNNNNNNNNNNNNNNNNNNNNNNNNNNNNNNNNN
NNNNNNNNNNNNNNNNNNNNNNNNNNNNNNNNNNNNNNNNNNNNNNNNNNNNNNNNNNNNNNNNNNNNNN
NNNNNNNNNNNNNNNNNNNNNNNNNNNNNNNNNNNNNNNNNNNNNNNNNNNNNNNNNNNNNNNNNNNNNN
NNNNNNNNNNNNNNNNNNNNNNNNNNNNNNNNNNNNNNNNNNNNNNNNNNNNNNNNNNNNNNNNNNNNNN
NNNNNNNNNNNNNNNNNNNNNNNNNNNNNNNNNNNNNNNNNNNNNNNNNNNNNNNNNNNNNNNNNNNNNN
NNNNNNNNNNNNNNNNNNNNNNNNNNNNNNNNNNNNNNNNNNNNNNNNNNNNNNNNNNNNNNNNNNNNNN
NNNNNNNNNNNNNNNNNNNNNNNNNNNNNNNNNNNNNNNNNNNNNNNNNNNNNNNNNNNNNNNNNNNNNN
NNNNNNNNNNNNNNNNNNNNNNNNNNNNNNNNNNNNNNNNNNNNNNNNNNNNNNNNNNNNNNNNNNNNNN
NNNNNNNNNNNNNNNNNNNNNNNNNNNNNNNNNNNNNNNNNNNNNNNCATTCCACGTGGGACGCTCTTGG
GTGCAGCATTCTTTTCAAGATATAGCAAAATTTTCATGCACGTAATTTCGCTTTCGTGGTGAATTCCCCT
CAAAACATTCTGGAAACACGCTGGTATCAAGTGTACTTTTCAACAGATAGCAAGAATTTTAAGCAGGATT
CTCACTTTCGTGTCGAAGGCTCAGCGATCCAAGCGGGATACACGTTAATAGCGCATACGTTTCAAGGTCT
AGCACGGTCTTCCCGCATGGAATATCAGTTTCTTGACAGGTTCTCTGTGTTCAAAGTGGGACGCACTAAT
ATGAAAACAACTTTGCAGACAGAGCAAGGTTTTTACTCCCGGAAACTCATTCTCCTGGTGAACGAATTCT
CTTCGTTCCAAGCAGGACTCTCTTGAATCATGTGTACTTTTCAGGACATAGCAAGGCACTGACTCGCAGA
ATCTCAGTTACTTGGTGAAATCTCTGCATTTCAACTGGGACTCGCTTGTATCAAGCATAGTTTTCAAGAT
ATAGCAAGAGTTTTAGGCACGGATTCTCAGGGTGTTTGTGAATCTTCTTCGTTACAGCAGGACTCACTTG
TATCAACTGTCCTCTTCAAGATATAGCAAGGGTTTCTTGCACAGAATCTCAGAGTCCTGGCGAACTCTAT
TCAAAAAAGAAGGGATGCACTTGTATCAAGTGTAGGTTTGAAGAAATAGCAAGAGTTTTACGCATGGATT
CTCAGTTTTTAGGACAATTCTTTTCGTTCTAAATGGGATGCGCTTTAATCAAGCCTACTTTTCATGATAT
AGCAAGGTATTCACGCACGGAATCTCAGCTTTTACTGACTTCTCTGGGTTACCAGTGGCAGGCGCATGTG
TGATGGCTACGTTTTAAGGTGTAGCAAGGTGTTTACCTCCGGAATTTCTTTTCATGGTGAATTCTCTTCG
CTCCAAGCGGGACTCACTTGTAGGAAGCATACTTTTCAAGATAGAGCAAGGAGTATTGTTTACGGAATCT
CAGTTTCTTGGAGAATTCTCTTCAGTACAAGCGTGACACCCTTCTGTCAAATGTGCTTTTCAAGATATAT
CAAGACTTTTATACAGGGAATCTCAGAATGTTGGTGAATTCTCTTTATTTGAAGCGGGATGCATTTGATT
CAAGCGTACTTCTCAAATAGAGCAAGGTACTCAACACAGATACTCAGTTTCATGGTGAATGCTCTGCCTT
CCAAGTGTGACGCGCTCGTATGGTGCCTACTTCTCAAAATATATCAAGGTTCTTACTCCGAGAATCGCAG
ATTCTGGGCGAATTCTCTCAATAATATTGGGACGCGCCCATAGGAAATGTCCCTTTCAAGACACGCAACG
AATTCACGCACGCAATCTCAGAATGTTGGCACATTGTCTTCACTCCAAGCGTGACTTGCTTTTCTCAATC
ATCCTTTTCAAGAGATAGCAGGATTTTTATGCACGGATTCCTATTTTCCTGCTGAATCCTCATTCTTCCA
AAGGGGTATGCGTGTGAATGAAGCGTACGGTCAACATATAGCAAGATTTTCACGCATGGGGTCTCATTTT
CTTAGCGAAGTCTCTTCAATTCAATTGAGACGCGCTATTATCAAATGCACTTTTGAAGATATAAGAGTAT
GTTTATGCACAGATTCTCAGTTTCTTTGCGATTTCTCAGCGTTCCAGTGGGTATGAGCTTGAATCAAGCA
TACTTTTCAAGATGAGGAATCGCAGTTTCTTGGCGAATTCTATGCGTTCCAAGCATGACTCGCTTGTTTC
ATGCGTCCTTTTCAAGATATAGCAAGGTTTTCGAGCACGGACTCTCAGTTGCTTGGCGAATTCTCTTCAA
TACAAGTGGGACGTCCCTGGATCAAGTGTGCTTTTCAAGATACAGCAAGACTTTTAAGCAGGGAATCTCA
GAATGTCGGCGAGTCATCTTTGATCAAAGCAGGATGCACTTGAATCAAGCCTACTTTTCAAGATATAGCA
GTGTATTCACGCATTAAGTATCAGTTTCCTGGTGAATTCTCTGTGTTCCAAGGTGGACTCGCTTGAAGGA
TGCCTTTATCCCAAGGTATAACAAGTCTTTTATTCCCAGAACCTTCTTTTCTTGGTAAATTGTCTTGGTT
CCAAGTGGGACTGACTTGTATCAAGGATACTATTCAAGATATAGCAAGTTTTTACTCTCATGCAACTAAT
CTCAATTTCATGGCGAATATTCTTCAATACGATCAAGACGCGATTTAAGATGAGTGCTTTTCGAGATACA
GCAAGATTTTGATGCATGGGTTCTCAGTTTCTTTGCGAAATCTCATCTTTGCAAAGGGTATGAGCTTGAA
TCAAGCGTACTTTTCCAGTTATAGTAATGTTTTCAAGCACGGAAGCTCAGTTTCTTGGTGATTTCTCTTC
AACGCAAGGTGGACGCCCTTACGTCAAGTGTGCTTCCAAGATATAGCAAGATTTTTGTGCACCGAATCTC
AGAATGTTGGCCCAATCACTTCATTCCAAGTGTGACGCACTTGAATGAAGCGTACTTTTCAAATAATAGC
AAGGTGTTCCCTCACAGAATATCAGACTCATGGCCAAATCTCTGTGTTCCGTGCATGACTCGTTTCTTTC
ATGCATACTTTTCAAGTTATATCAAGGGTTTCATGCACGGAATCTCAGAGTCTTGTCGAATTCTCTTCAA
TAAAAGTGGGATGCATTTGTATGGGGCTGACGTTTCAGCATGTGGCAAGATTTCAGCTCGCATTCTACGT
TTCATGGAGAATTCTTTTCGGTCCAAGCGGGATGCACTTCAATAAAGCACACTTTCCATGATATAGCAAG
GTATTCACATACAGAACCTCAGTATTTTGGCGACCTCGCTGTGTTCCAAATGAGACGCGCTATTGATGCC
TACTTTTCCAGTTTTTACTCTCAGAATCCCATAACCGCAGTGCATCCTCTTCGTTCCAATTGGGACTCGC
TTGTTTGGAGCGTACTTTTCAGGATATAGCCAGGTTTCGTGCACGGAATTCCAATTCTTAGCGAATTCAC
TCCATTCCAAGTGGGACTCGGTTATGTCAAGAAGCGTACTTTTCAAGGTATAGCCAGGTATTTATGCACG
CAATTTTAGCTTCTTTGCTAATTCCCTCATTACAAGAGGGAATCACTTGGGTTAATCATACTTTTCAAGA
TATATCAAGGTTTTCAAGAATGGAATCTCACTTCCTTGGTGAAATCTCTCTTATAAAAGCAAGATGCGCT
TGTGTCAAGTGTACTTTTCAAGATATAGCAAAGTATTCATGCACGGAATCTCAAAATGTAGATGAATTCT
CTGCATTCCACGTGGGACGCTCTTGGGTGCAGATTTCTTTTCAAGATATAGCAAAATTTTCATGCACGTA
ATTTCGCTTTCGTGGTGAATTCCCCTCAAAACATTCTGGAAACACGCTGGTATCAAGTGTACTTTTCAAC
AGATAGCAAGAATTTTAAGCAGGATTCTCACTTTCGTGTCGAAGGCTCAGCGATCCAAGCGGGATACACG
TTAATAGCGCATACGTTTCAAGGTCTAGCACGGTCTTCCCGCATGGAATATCAGTTTCTTGACAGGTTCT
CTGTGTTCAAAGTGGGACGCACTAATATGAAAACAACTTTGCAGACAGAGCAAGGTTTTTACTCCCGGAA
ACTCATTCTCCTGGTGAACGAATTCTCTTCGTTCCAAGCAGGACTCTCTTGAATCATGTGTACTTTTCAG
GACATAGCAAGGCACTGACTCGCAGAATCTCAGTTACTTGGTGAAATCTCTGCATTTCAACTGGGACTCG
CTTGTATCAAGCATAGTTTTCAAGATATAGCAAGAGTTTTAGGCACGGATTCTCAGGGAGTTTGTGAATC
TTCTTCGTTACAGCAGGACTCACTTGTATCAACTGTCCTCTTCAAGATATAGCAAGGGTTTCTTGCACAG
AATCTCAGAGTCCTGGCGAACTCTATTCAAAAAAGACGGGATGCACTTGTATCAAGTGTACGTTTGAAGA
AATAGCAAGAGTTTTAGGCATGGATTCTCAGTTTTTAGGACAATTCTTTTCGTTCTAAATGGGATGCGCT
TTAATCAAGCCTACTTTTCATGATATAGCAAGGTATTCACGCACGGAATCTCAGCTTTTACTGACTTCTC
TGGGTTACCAGTGGCAGGCGCATGTGTGATGGCTACGTTTTAAGGTGTAGCAAGGTGTTTACCTCCGGAA
TTTCTTTTCATGGTGAATTCTCTTCGCTCCAAGCGGGACTCACTTGTAGGAAGCATACTTTTCAAGATAG
AGCAAGGAGTATTGTTTACGGAATCTCAGTTTCTTGGAGAATTCTCTTCAGTACAAGCGTGACACCCTTC
TGTCAAATGTGCTTTTCAAGATATATCAAGACTTTTATACAGGGAATCTCAGAATGTTGGTGAATTCTCT
TTGTTTGAAGCGGGATGCATTTGATTTAAGCGTACTTTTCAAATAGAGCAAGGTACTCAACACGGATACT
CAGTTTCATGGTGAATGCTCTGCCTTCCAAGTGTGACGCGCTCGTATGGTGCCTACTTCTCAAAATATAT
CAAGGTTCTTACTCCGAGAATCGCAGATTCTGGGCGAATTCTCTCAATACTATTGGGACGCGCCTGTAGG
AAATGTCCCTTTCAAGACACAGCAACGAATTCACGCACGCAATCTCAGAATGTTGGCACATTCTCTTCAC
TCCAAGCGTGACTTGCTTTTCTCAATCATCCTTTTCAAGAGATAGCAGGATTTTTATGCACGGATTCCTA
TTTTCCTGCTGAATCCTCATTCTTCCAAAGGGGTATGCGTGTGAATGAAGCGTACGGTCAACATATAGCA
AGATTTTCACGCATGGGGTCTCATTTTCTTAGCGAAGTCTCTTCAATTCAATTGAGACGCGCTTTTATCA
AATGCACTTTTGAAGATATAAGAGTATGTTTATGCACAGATTCTCAGTTTCTTTGCGATTTCTCAGCGTT
CCAGTGGGTATGAGCTTGAATCAAGCATACTTTTCAAGATGAGGAATCGCAGTTTCTTGGCGAATTCTAT
GCGTTCCAAGCATGACTCGCTTGTTTCATGCGTCCTTTTCAAGATATAGCAAGGTTTTCGAGCACGGACT
CTCAGTTGCTTGGCGAATTCTCTTCAATACAAGTGGGACGTCCCTGGATCAAGTGTGCTTTTCAAGATAC
AGCAAGACTTTTAAGCAGGGAATCTCAGAATGTCGGCGAGTCGTCTTTGATCAAAGCAGGATGCACTTGA
ATCAAGCCTACTTTTCAAGATATAGCAGTGTATTCACGCATTAAGTATCAGTTTCCTGGTGAATTCTCTG
TGTTCCAAGGTGGACTCGCTTGAAGGATGCCTTTATCCCAAGGTATAACAAGTCTTTTATTCCCAGAACC
TTCTTTTCTTGGTAAATAGTCTTGGTTCCAAGTGGGACTGACGTGTATCAAGGATACTATTCAAGATATA
GCAAGTTTTTACTCTCATGCAACTAATCTCAATTTCATGGCGAATATTCTTCAATACGATCAAGACGCGA
TTTAAGATGAGTGCTTTTCGAGATACAGCAAGATTTTGATGCATGGGTTCTCAGTTTCTTTGCGAAATCT
CATCTTTGCAAAGGGTATGAGCTTGAATCAAGCATACTTTTCCAGTTATAGTAATGTTTTCAAGCACGGA
AGCTCAGTTTCTTGGTGATTTCTCTTCAACGCAAGGTGGACGCCCTTACGTCAAGTGTGCTTCCAAGATA
TAGCAAGATTTTTGTGCACCGAATCTCAGAATGTTGGCCCAATCACTTCATTCCAAGTGTGACGCACTTG
AATGAAGCGTACTTTTCAAATAATAGCAAGGTGTTCCCTCAAAGAATATCAGATTCATGGCCAAATCTCT
GTGTTCCGTGCATGACTCGTTTCTTTCATGCATACTTTTCAAGTTATATCAAGGGTTTCATGCACGGAAT
CTCAGAGTCTTGTCGAATTCTCTTCAATAAAAGTGGGATGCATTTGTATGGGACTGACGTTTCAGCATGT
GGCAAGATTTCAGCTCGCATTCTACGTTTCATGGAGAATTCTTTTCGGTCCAAGCGGGATGCACTTCAAT
AAAGCACACTTTCCATGATGTAGCAAGGTATTCACATACAGAACCTCAGTATTTTGGCGACCTCGCTGTG
TTCCAAATGAGACGCGCTATTGATGCCTACTTTTCCAGTTTTTACTCTCAGAATCCCTTAACCGCAGTGC
ATCCTCTTCGTTCCAATTGGGACTCGCTTGTTTGGAGCGTACTTTTCAGGATATAGCCAGGTTTCATGCA
GGGAATTCCAATTCTTAGCGAATTCACTCCATTCCAAGTGGGACTCGGTTATGTCAAGAAGCGTACTTTT
CAAGGTATAGCCAGGTATTTATGCACGCAATTTTAGCTGCTTTGCTAATTCCCTCATTACAAGAGGGAAT
CACTTGGGTTAATCATACTTTTCAAGATATATCAAGGTTTTCAAGAATGGAATCTCACTTCCTTGGTGAA
ATCTCTCTTATAAAAGCAAGATGCGCTTGTGTCAAGTGTACTTTTCAAGATATAGCAAAGTATTCATGCA
CGGAATCTCAAAATGTAGATGAATTCTCTGCATTCCACGTGGGACGCTCTTGGGTGCAGATTTCTTTTCA
AGATATAGCAAAATTTTCATGCACGTAATTTCGCTTTCGTGGTGAATTCCCCTCAAAACATTCTGGAAAC
ACGCTGGTATCAAGTGTACTTTTCAACAGATAGCAAGAATTTTAAGCAGGATTCTCACTTTCGTGTCGAA
GGCTCAGCGATCCAAGCGGGATACACGTTAATAGCGCATACGTTTCAAGGTCTAGCACGGTCTTCCCGCA
TGGAATATCAGTTTCTTGACAGGTTCTCTGTGTTCAAAGTGGGACGCACTAATATGAAAACAACTTTGCA
GACAGAGCAAGGTTTTTACTCCCGGAAACTCATTCTCCTGGTGAACGAATTCTCTTCGTTCCAAGCAGGA
CTCTCTTGAATCATGTGTACTTTTCAGGACATAGCAAGGCACTGACTCGCAGAATCTCAGTTACTTGGTG
AAATCTCTGCATTTCAACTGGGACTCGCTTGTATCAAGCATAGTTTTCAAGATATAGCAAGAGTTTTAGG
CACGGATTCTCAGGGAGTTTGTGAATCTTCTTCGTTACAGCAGGACTCACTTGTATCAACTGTCCTCTTC
AAGATATAGCAAGGGTTTCTTGCACAGAATCTCAGAGTCCTGGCGAACTCTATTCAAAAAAGACGGGATG
CACTTGTATCAAGTGTACGTTTGAAGAAATAGCAAGAGTTTTACGCATGGATTCTCAGTTTTTAGGACAA
TTCTTTTCGTTCTAAATGGGATGCGCTTTAATCAAGCCTACTTTTCATGATATAGCAAGGTATTCACGCA
CGGAATCTCAGCTTTTACTGACTTCTCTGGGTTACCAGTGGCAGGCACATGTGTGATGGCTACGTTTTAA
GGTGTAGCAAGGTGTTTACCTCCGGAATTTCTTTTCATGCTGAATTCTCTTCGCTCCAAGCGGGACTCAC
TTGTAGGAAGCATACTTTTCAAGATAGAGCAAGGAGTATTGTTTACGGAATCTCAGTTTCTTGGAGAATT
CTCTTCAGTACAAGCGTGACACCCTTCTGTCAAATGTGCTTTTCAAGATATATCAAGACTTTTATACAGG
GAATCTCAGAATGTTGGTGAATTCTCTTTGTTTGAAGCGGGATGCATTTGATTTAAGCGTACTTTTCAAA
TAGAGCAAGGTACTCAACACGGATACTCAGTTTCATGGTGAATGCTCTGCCTTCCAAGTGTGACGCGCTC
GTATGGTGCCTACTTCTCAAAATATATCAAGGTTCTTACTCCGAGAATCGCAGATTCTGGGCGAATTCTC
TCAATACTATTGGGACGCGCCTGTAGGAAATGTCCCTTTCAAGACACAGCAACGAATTCACGCACGCAAT
CTCAGAATGTTGGCACATTCTCTTCACTCCAAGCGTGACTTGCTTTTCTCAATCATCCTTTTCAAGAGAT
AGCAGGATTTTTATGCACGGATTCCTATTTTCCTGCTGAATCCTCATTCTTCCAAAGGGGTATGCGTGTG
AATGAAGCATACGGTCAACATATAGCAAGATTTTCACGCATGGGGTCTCATTTTCTTAGCGAAGTCTCTT
CAATTCAATTGAGACGCGCTTTTATCAAATGCACTTTTGAAGATATAAGAGTATGTTTATGCACAGATTC
TCAGTTTCTTTGCGATTTCTCAGCGTTCCAGTGGGTATGAGCTTGAATCCAGCATACTTTTCAAGATGAG
GAATCGCAGTTTCTTGGCGAATTCTATGCGTTCCAAGCATGACTCGCTTGTTTCATGCGTCCTTTTCAAG
ATATAGCAAGGTTTTCGAGCACGGACTCTCAGTTGCTTGGCGAATTCTCTTCAATACAAGTGGGACGTCC
CTGGATCAAGTGTGCTTTTCAAGATACAGCAAGACTTTTAAGCAGGGAATCTCAGAATGTCGGCGAGTCA
TCTTTGATCAAAGCAGGATGCACTTGAATCAAGCCTACTTTTCAAGATATAGCAGTGTATTCACGCATTA
AGTATCAGTTTCCTGGTGAATTCTCTGTGTTCCAAGGTGGACTCGCTTGAAGGATGCCTTTATCCCAAGG
TATAACAAGTCTTTTATTCCCAGAACCTTCTTTTCTTGGTAAATTGTCTTGGTTCCAAGTGGGACTGACT
TGTATCAAGGATACTATTCAAGATATAGCAAGTTTTTACTCTCATGCAACTAATCTCAATTTCATGGCGA
ATATTCTTCAATACGATCCAGACGCGATTTAAGATGAGTGCTTTTCGAGATACAGCAAGATTTTGATGCA
TGGGTTCTCAGTTTCTTTGCGAAATCTCATCTTTGCAAAGGGTATGAGCTTGAATCAAGCATACTTTTCC
AGTTATAGTAATGTTTTCAAGCACGGAAGCTCAGTTTCTTGGTGATTTCTCTTCAACGCAAGGTGGACGC
CCTTACGTCAAGTGTGCTTCCAAGATATAGCAAGATTTTTGTGCACCGAATCTCAGAATGTTGGCCCAAT
CACTTCATTCCAAGTGTGACGCACTTGAATGAAGCGTACTTTTCAAATAATAGCAAGGTGTTCCCTCACA
GAATGTCAGATTCATGGCCAAATCTCTGTGTTCCGTGCATGACTCGTTTCTTTCATGCATACTTTTCAAG
TTATATCAAGGGTTTCATGCACGGAATCTCAGAGTCTTGTCGAATTCTCTTCAATAAAAGTGGGATGCAT
TTGTATGGGACTGACGTTTCAGCATGTGGCAAGATTTCAGCTCGCATTCTACGTTTCATGGAGAATTCTT
TTCGGTCCAAGCGGGATGCACTTCAATAAAGCACACTTTCCATGATGTAGCAAGGTATTCACATACAGAA
CCTCAGTATTTTGGCGACCTCGCTGTGTTCCAAATGAGACGCGCTATTGATGCCTACTTTTCCAGTTTTT
ACTCTCAGAATCCCTTAACCGCAGTGCATCCTCTTCGTTCCAATTGGGACTCGCTTGTTTGGAGCGTACT
TTTCAGGATATAGCCAGGTTTCATGCAGGGAATTCCAATTCTTAGCGAATTCCCTCCATTCCAAGTGGGA
CTCGGTTATGTCAAGAAGCGTACTTTTCAAGGTATAGCCAGGTATTTATGCACGCAATTTTAGCTGCTTT
GCTAATTCCCTCATTACAAGAGGGAATCACTTGGGTTAATCATACTTTTCAAGATATATCAAGGTTTTCA
AGAATGGAATCTCACTTCCTTGGTGAAATCTCTCTTATAAAAGCAAGATGCGCTTGTGTCAAGTGGACTT
TTCAAGATATAGCAAAGTATTCATGCACGGAATCTCAAAATGTAGATGAATTATCTGCATTCCACGTGGG
ATGCTCTTGGGTGCAGCATTCTTTTCAAGATATAGCAAAATTTTCATGCACGTAATTTCGCTTTCGTGGT
GAATTCCCCTCAAAACATTCTGGAAACACGCTGGTATCAAGTGTACTTTTCAACAGATAGCAAGAATTTT
AAGCAGGATTCTCACTTGAGTGTCGAAGGCTCAGCGATCCAAGCAGGATACACGTTAATAGCGCATACGT
TTCAAGGTCCAGCACGGTCTTCTCGCATGGAATATCAGTTTCTTGACAAGTTCTCTGTGTTGAAAGTGGG
ACGCCCTAATATGAAAACAACTTTGCAGATAGAGCAAGGTTTTTACTCCCGGAAACTCATTCTCCTGATG
AACGAATTCTCTTCGTTCCGTGCATGACTCTCTTGAATCCTGTTTACTTTTCAGGACATAGCAAGGCACT
GACTCGCAGAATCTCAGTTACTTGGTGAAATCTCTGCATTTCAACAGGGACTCGCTTGTATCAAGCATAT
TTTTCAAGATATAGCATGATTTTTAGGCACGGAATCTCAGGGTGTTTGTGAATCTTCTTCGTTACAGCAG
GACTCACTTGTATCAACTATCCTCTTCAAGATATAGCAAGGGTTTCTTGCACAGAATCTCAGAGTCCTGG
CGAACTCTATTCAAAAAAGACGGGATGCACTTGTATCAAGTGTTCGTTTGAAGAAATAGCAAGAGTTTTA
CGCATGGATTCTCAGTTTTTAGGACAATTCTTTTCGTTCTAAATGGGATGCGCTTTAATCAAGCCTACTT
TTCATGATATAGCAAGGTATTCACGCACGGAATCTCAGCTTTTACTGACTTCTCTGGGTTACCAGTGGCA
GGCGCATGTGTGATGGCTACGTTTTAAGGTGTAGCAAGGTGTTTTCCTCCGGAATTTCTTTTCATGGTGA
ATTCTCTTCGCTCCAAGCGGGACTCACTTGTAGGAAGCATACTTTTCAAGATAGAGCAAGGAGTATTGTT
TACGGAATCTCAGTTTCTTGGAGAATTCTCTTCAGTACAAGCGTGACATCCTTGTATCAAATGTGCTTTT
CTAGATATATCAAGACTTTTATACAGGGAATCTCAGAATGTTGGTGAATTCTCTTTGTTTGAAGCGGGAT
GCATTTGATTCAAGCGTACTTTTCAAATAGAGCAAGGTACTCAACACGGATACTCAGTTTCATGGTGAAT
GCTCTGGCTTCCAAGTGTGACGCGCTCGTATGGTGCCTACTTCTCAAAATATATCAAGGTTCTTACTCCG
AGAATCGCAGATTCTGGGCGAATTCTCTCAATACTATTGGGACGCGCCCGTAGGAAATGTCCTTTTAAAG
ACACAGCAACGAATCTCAGAATGTTGGCACATTCTCTTCATTCCAAGCTTGACTTGCTTTTCTCAATCAT
CCTTTTCAAGAGATAGCAGGATTTTTATGCAAGGATTCCTATTTTCCTGCTGAATTCTCATTCTTCCAAG
GGGTATGCGTGTGAATGAAGCGTTCGGTCAACATATAGCAAGATTTTCACGCATGGGATCTCATTTTCTT
AGCGAATTCTCTTCAATTCAATTGAGACACGCTTTTATCAAATGCACTTTTGAAGATATAACAGTATGTT
TATGCACAGATTCTCAGTTTCTTTGCGATTTCTCAGCGTTCCAGTGGGTATGAGCTTGAATCAAGCATAC
TTTTCAAGATGAGGAATCGCAGTTTCTTGGCGAATTCTATGCGTTCCAAGCATGACTCGCTTGTTTCATG
CGTCCTTTTCAAGATATAGCAAGGTTTTCGAGCACGGACTCTCAGTTGCTTGGCGAATTCTCTTCAATAC
AAGTGGGACGTCCCTGGATCAAGTGTGCTTTTCAAGATACAGCTAGACTTTTAAGCAGGGAATCTCAGAA
TGTCGGCGAGTCGTCTTTGATCAAAGCAGGATGCGCTTGAATCAAGCGTACTTTTCAAGATATAGCAATG
TATTGACGCATTAAGTATCAGTTTCCTGGTGAATTCTCTGTGTTCCAAGGTGGACTCGCTTGAAGGATGC
CTTTATCCCAAGGTATAACAAGTCTTTTATTCCCAGAACTTGGTAAATTGTCTTGGTTCTAAGTGGGACT
GACTTGTATCAAGGATACTTTTCAAGATATAGCAAGTTTTTACTCTCATGCCACTAATCTCAATTTCGTG
GCGAATATTCTTCAATGCGATCAAGACGCGATTTAAGATGAGTGCTTTTCGAGATACAGCAAGATTTTGA
TGCATGGGTTCTCAGTTTCTTTGCGAAATCTCATCTTTGCAAAGGGTATGAGCTTGAATCAAGCGTACTT
TTCCAGTTATAGTAATGTTTTCAAGCACGGAAGCTCAGTTTCTTGGTGATTTCTCTTCAACGCAAGCTGG
ACGCCCTTATGTCAAGTGTGCTTCCAAGATATAGCAAGATTTTTGTGCACCGAATCTCAGAATGTTGACC
CAATCCAATTCCAATTCCAAGTGTGACGCACTTGAATGAAGCGTACTTTTCAAATAATAGCAAGGTGTTC
CCTCACAGAACATCAGATTCATGGCCAAATCTCTGTGTTCCGTGCATGACTCGTTTCTTTCATGCATACT
TTTCAAGTTATATCAAGGGTTTCATGCACGGAATCTCAGAGTCTTGTCGAATTCTCTTCAATAAAAGTGG
GATGCATTTGTATGGGACTGACGTTTCAGCATGTGGCAAGATTTCAGCTCGCATTCTACGTTTCATGGAG
AATTCTTTTCGGTCCAAGCGGGATGCACTTCAATAAAGCACACTTTCCATGATATAGCAAGGTATTCACA
TACAGAACCTCAGTATTTTGGCGACCTCGCTGTGTTCCAAATGAGACGCGCTATTGATGCCTACTTTTCC
AGTTTTTACTCTCAGAATCCCATAACCGCAGTGCATCCTCTTCGTTCCAATTGGGACTCGCTTGTTTGGA
GCGTACTTTTCAGGATATAGCCAGGTTTCGTGCACGGAATTCCAATTCTTAGCGAATTCACTCCATTCCA
AGTGGGACTCGGTTATGTCAAGAAGCGTACTTTTCAAGGTATAGCCAGGTATTTATGCACGCAATTTTAG
CTTCTTTGCTAATTCCCTCATTACAAGAGGGAATCACTTGGGTTAATCATACTTTTCAAGATATATCAAG
GTTTTCAAGAATGGAATCTCACTTCCTTGGTGAAATCTCTTTTATAAAAGCAAGATGCGTTTGTGTCAAG
TGTACTTTTCAAGATATAGCAAAGTATTCATGCACGGAATCTCAAAATGTAGATGAATTCTCTGCATTCC
ACGTGGACGCTCTTGCGTGCAGCATACTTTTCAAGATATAGCAAAATTTTCATGCACGTAATTTTGCTTT
CGTGGTGAATTCCCCTCAAAACATTCTGGAAACACGCTGGTATCAAGTGTACTTTTCAACAGATAGTAAG
AATTTTAAGCAGGATTCTCACTTTCGTGTCGAAGGCTCAGCGATCCAAGCGGGATACATGTTAATAGCGC
ATACGTTTCAAGGTCTAACACTATCTTCCCGCATGGAATATCAGTTTCTTGACAGGTTCTCTGTGTTCAA
AGTGGGACACACTAATATGAAAACAACTTTGCAGACAGAGCAAGGTTTTTACTCCCGGAAACTCCTTCTC
CTGGTGAACGAATTCTCTTCGTTCCAAGCAGGACTCTCTTGAATCATGTGTACTTTTCAGGACATAGCAA
GGCACTGACTCGCAGAATCTCAGTTACTTGGTGAAATCTCTGCATTTCAACTGGGACTCGCTTGTATCAA
GCATAGTTTTCAAGATATAGCAAGAGTTTTAGGCACGGAATCTCAGGGTGTTTGTGAATCTTCTTCGTTA
CAGCAGGACTCACTTGTATCAACTGTCCTCTTCAAGATATAGCAAGGGTTTCTTGCACAGAATCTCAGAG
TCCTGGCGAACTCTATTCAAAAAAGACGGGATGCACTTGTATCAAGTGTACGTTTGAAGAAATAGCAAGA
GCTTTTACGCATGGATTCTCAGTTTTTAGGACAATTCTTTTCGTTCTAAATGGGATGCGCTTTAATCAAG
CCTACTTTTCATGATATAGCAAGGTATTCACGCACGGAATCTCAGCTTTTACTGACTTCTCTGGGTTACC
AGTGGCAGGCGCATGTGTGATGGCTACGTTTTAAGGTGTAGCAAGGTGTTTACCTCCGGAATTTCTTTTC
ATGGTGAATTCTCTTCGCTCCAAGCGGGACTCACTTGTAGGAAGCATACTTTTCAAGATAGAGCAAGGAG
TATTGTTTACGGAATCTCGGTTTCTTGGAGAATTCTCTTCAGTACAAGCGTGACACCCTTGTATCAAATG
TGCTTTTGTGCTTTTCAAGATATATCAAGACTTTTATACAGGGAATCTCAGAATGTTGGTGAATTCTCTT
TGTTTGAAGCGGGATGCACTTGATTCAAGCGTACTTTTCAAATAGAGCAAGGTACTCAACACGGATACTC
AGTTTCATGGTGAATGCTCTGCCTTCCAAGTGTGACGCGCTCGTATGGTGCCTACTTCTCAAAATATATC
AAGGTTCTTACTCCGAGAATCGCAGATTCTGGGCGAATTCTCTCAATACTATTGGGACGCGCCCGTAGGA
AATGTCCTTTTCAAGACACAGCAACGAATCTCAGAATGTTGGCACATTCTCTTCACTCCAAGCGTGACTT
GCTTTTCTCAATCATCCTTTTCAAGAGATAGCAGGATTTTTATGCAAGGATTCCTATTTTCCTGCTGAAT
TCTCATTCTTCCAAGGGGTATGCGTGTGAATGAAGCGTTCGGTCAACATATAGCAAGATTTTCACGCATG
GGATCTCATTTTCTTAGCGAATTCTCTTCAATTCAATTGAGACACGCTTTTATCAAATGCACTTTTGAAG
ATATAACAGTATGTTTATGCACAGATTCTCAGTTTCTTTGCGATTTCTCAGCGTTCCAGTGGGTATGAGC
TTGAATCAAGCATACTTTTCAAGATGAGGAATCGCAGTTTATTGGCGAATTCTATGCGTTCCAAGAATGA
CTAGCTTGTTTCATGCGTCCTTTTCAAGATATAGCAAGGTTTTCGAGCACGGAATCTCAGTTGCTTGGCG
AATTCTCTTCAATACAAGTGGGACGTCCCTGGATCAAGTGTGCTTTTCAAGATACAGCAAGACTTTTAAG
CAGGGAATCTCAGAATGTCGGCGAGTCATCTTTGATCAAAGCAGGATGCGCTTGAATCAAGCGTACTTTT
CAAGATATAGTAATGTATTCACGCATTAAGTATCAGTTTCCTGGTGAATTCTCTGTGTTCCGAGGTGGAC
TCACTTGGAGAATGCCTTTATCCCAATGTATAAGAAGTCTTTTATTCCCAGAACCTTCTTTTCTTGGCAA
ATTGTCTTCGTTCCAATTTGGACTGACTTGTATCAAGGATACTTTTCAAGATATACCAAGTTTTTACTCT
CATGCAACTAATCTCAATTTCGTGGCGAATATTCTTCAATACGATCAAGACGCGATTTAAGATGAGTGCT
TTTCGAGATACAGCAAGATTTTGATGCATGGGTTCTCAGTTTCTTTGCGAAATCTCATCTTTGCAAAGGG
TATGAGCTTGAGTCAAGCGTACTTTTCCAGTTATAGTAATGTTTTCAAGCACGGAAGCTCAGTTTCTTGG
TGATTTCTCTTCAACGCAAGCTGGACGCCCTTATGTCAAGTGTGCTTCCAAGATATAGCAAGATTTTTGT
GCACCGAATCTCAGAATGTGGGCCCAAACACTTCATTCCAAGTGTGACGCACTTGAATTAAGCGTACTTT
TCAAATAATAGCAAGGTGTTCCCTCACAGAATATCATATTCATGGCTAAGTCTCTGTGTTCCGTGCATGA
CTTGTTTCTTTCATGCATACTTTTCAAGTTATATCAAGGGTTTCATGCACAGAATCTCAGAGTCTTGTCG
AATTCTCTTCAATAAAAGTGGGATGCATTTGTGTGGGACTGACGTTTCAGGATATAGCAAGATTTCAGCT
CGGATTCTACGTTTCATGGAGAATTCTTTTTGGTCCAAGCGGGATGCACTTTAATAAAGCACACTTTCCA
TGATATGGCAAGGTATTCACATACAGAACCTCAGTATTTTGGCGACCTCGCTGTGTTCCAAATGAGACGC
GCTATTGACGCCTACTTTTCCAGTTTTTACTCTCAGAATCCCATAATCGCAGTGCATCCTCTTCTTTCCG
ATTGGGACTGGCTTGTTTGGAGCGTACTTTTCAGGATTTAGCCAGGTTTCGTGAACGGAATTCCAATTAT
TAGCGAATTCACTCCATTCCAATTGGGACTCGGTTATGTCAAGAAGCGTACTTTTCAAGGTATAGCCAGG
TATTTATGCATGCAATTTTAGCTTCTTTGCTAATTCCCTCATTACAGGAGGAAATAACTTGGATTAATCA
TACTTTTCAAGATATATCAAGGTTTTCAAGAATGGAATCTCACTTTCTTGGTGAATTCTCTTTTACAAAA
GCAAGATGCGCTTGTGTCAAGTGTACTTTTCAAGATATAGCAAAGTATTCATGCACGGAATCTCAAAATG
TAGATGAATTCTCTGCATTCCACGTGGGACGCTCTTGGGTGCAGATTTCTTTTCAAGATATAGCAAAATT
TTCATGCACGTAATTTCGCTTTCGTGGTGAATTCCCCTCAAAACATTCTGGAAACACGCTGGTATCAAGT
GTACTTTTCAACAGATAGCAAGAATTTTAAGCAGGATTCTCACTTTCGTGTCGAAGGCTCAGCGATCCAA
GCGGGATACACGTTAATAGCGCATATGTTTCAAGGTCTAGCACGGTCTTCTCGCATGGGTTATCAGTTTC
GTGACTAGTTCTCTGTGTTCAAAGTGGGAGGCACTAATATGAAAACAACTTTGCAGATATAGCAAGGTTT
TTACTCTCGGAAACTCATTCTCCTGGTGAAGGAATTCTCTTCGTTCCAAGCAGGACTCTCTTGAATCATG
TGTACTTTTCAGGACATAGCAAGGCACTGACTCGCAGAATCTCAGTTACTTGGTGAAATCTCTGCATTTC
AACTGGGACTCGCTTGTATCAAGCATATTTTTCAAGATATAGCAAGATTTTTAGGCACGGAATCTCAGGA
TTTTTGTGAATCTTCTTCGTTACAGCAGGACTCACTTGTATCATCTATCCTCTTCAAGATATAGCAAGGG
TTTCTTGCACAGAATCCCAGAGTCTTTTCGAACTCTATTCAAAAAAGACAGGATGCACTTGTATCAAGTG
TACGTTTGAAGAAATAGCAAGAGTTTTAGCATGGATCCTCAGTTTTCAGGACAATTCTTTTCGTTCTAAA
TGGGATGCACTTTAATCAAGCCTACTTTTCATGATATAGCAAGGTATTCACGCACGGAATCTCAGCTTTT
ACTGACATCTCTGGGTTACCAGTGGCAGGCGCATGTGTGATGGCTACTTTTTAAGGTGTAGCAAGGTGTT
TACCTCCGGAATTTCTTTTCATGGTGAATTCTCTTCGCTCCAAGCGGGACTCACTTGTAGGAAGCATACT
TTCCAATAGAGAGCAAGGAGTATTGTTTACGGAATCTCAGTAACTTGGAGAATTCTCTTCAGTACAAGCG
TGACACCCTTGTATCAAATGTCCTTTTCAAGATATATCAAGACTTTTATACAGGGAATCTCAGAATGTTG
TCGAATTGTCTTTGTTTGAAGCGGGATGCATTTGATTCAAGCGAATTTTTCAAATAGAGCAAGGTACTCA
ACACGGATACTCAGTTTCATGGTGAATGCTCTGCCTTCCAAGTGTGACTCACTCGTATGGTGCCTACTTC
TCAAAATTTATCAAGGTTCTTACTCCAAGAATCCCAGATTCTGGGTGAATTCTCTCAATACAATTGGGAC
GCGCTTGTAGGAAATGTCCTTTTCAAGACACAGCAACGAATTCACGCACGCAATCTCAGAATATTGGCAC
ATTCTCTTCACTCCAAGCATGACTTGCTTTGCTCAATCATCCATTTCAAGAGAAAGCAGGATTTTTATAC
ACGGATTCCTATTTTCCTGCTGAATTCTCATTCTTCCAAGGGGCATGCGTGTGAATGAAGCGTTCGGTCA
ACATTTAGCAAGATTTTCACGCATGGGATCTCATTTTCTTAGCGAATTCTCTTCAATTCAATTGAGACGC
GCTTTTATCAAATGCACTTTTGAAGATATAACAGTATGTTTATGCACAGATTCTCAGTTTCTTTGCGATT
TCTCAGCGTTCCAGTGGGTATGAGCTTGAATTAAGCATGCTTTTCAAGATGAGGTATCGCAGTTTCTTGG
CAAATTCTATGCATTCCAAGCATGACTCGCTTGTTTCATGCCTCCTTTTCAAGATATAGCAAGGTTTTCG
AGCACGGAATCTCAGTTGCCTGGCGAATTCTCTTCAATACAAGTGGGACGTCCCTGGATCAAGTGTGCTT
TTCAAGATACAGCAAGACTTTTAAGCAGGGAATTACAGAATGTCGGCGAATCGTCTTTGATCAAAGCAGA
ATGCGCTTGAATCAAGCGTACTTTTCAAGATATAGCAATGTATTCACGCATTCAGTATCAGTTTCCTGGT
GAATTCTCTGTGTTCCAAGGTGGACTCACTTGGAGGATGCCTTTATTCCAAGGTATAACAAGTCTTTTAT
TCTCAGAACCTTCTTGTCTTGGTAAATTGTCTTCGTTCCAAGTGGGACTGACTTGTATCAACGATACTTT
TCAAGATATAGCAAGTTTACTCTCATGCAACTAATCTCAATTTCGTGGCGAATATTCTTCAATACGATCA
AGACGCGATTTAATATGAGTGCTTTTCAATATACAGCAAGATTTTGATGCATGGGTTCTCAGTTTCTTTG
CGAAATCTCATCTTTGTAAAGGGTATGAGCTTGAATCAAGCTTACTTTTCCAGTTATAATAATGTTTTCA
AGCACGGAAGCTCAGTCTCTTGGTGATATCTCTTCAACGCAAGCTGGACGCTCTTATGTCAAGTGTGCTT
CCAAGATATAGCAAGATTTTTGTGCACCGAATCTCAGAATGTTGGCCCAATCACTTCATTCCAAGTGTGA
CGTACTTGAATTAAGTGTACTTTTCAAATAATAGCAAGGTGTTCCCTCACAGGATATCCGAATCATGGCA
AAATCTCTGTGTTCCGTGCATGACTCTTTTCTTTCATGCATACTTTTCAAGTTATATCAAGGGTTTCATG
CACGGAATCTCAGAGTCTTGTCGAATTCTCTTCAATAAACGTGGGATGCATTTGTGTGGGACTGACGTTT
CAGGATATAGCAAGATTTCAGCTCGGATTCTACGTTTCATGGAGAATTCTTTTCGGGCCAAACGGGATGT
ACTTTAATAAAGCACACTTTCCATGAAATAGCAAGGTATTCACATACAGAACCTCAGTATTTTGGCGACC
TCGCTGTGTTCCAAATGAGACGCGCTATTGACGCCTACTTTTCCAGTTTTACTCTCAGAATCCCATAACC
GCAGTGCATCCTCTTCGTTCCAATTGGGACTTGCTTGTTTGGAGCGTACTTTTCAGGATATAGCCCGGTT
TCGTGCACGGAATTCCAATTTTTAGCGAATTCACTCCATTCCAAGTGGGACTCGGTTATGTCAAGAAGCG
TACTTTTCAAGGTATAGCCAGGTATTTATGCACGCAATTTTAGCTTCTTTGCTAATTCCCTCATTACAGG
AGGGAATCACTTGGATTAATCATACTTTTCAAGATATATCAAGGTTTTCAAGAATGGAATCTCACTTTCT
TGGTGAAATCTCTTTTATAAATGCAAGATGCGCATGTGTCAAGTGTACTTTTCAAGATATAGCAAAGTAT
TCATGCACGGAATCTCAAAATGTAGATGAATTCTATGCATTCCACGTGGGACGCTCTTAGTTGCAGATTT
CTTTTCAAGATATAGCAAAATTTTCATGCACGTAATTTCGCTTTCGTGGTGAATTCCCCTCAAAACATTC
TGGAAACACGCTGGAATCAAGTGTCCTTTTCAACAGATAGGAAGATTTTTATACAGGATTCTCACTTTTG
TGTCGAAGGCTCAGAGATCCAAGCGGGATACACGTTAATAGCGCATTCGTTTCAAGGTCTTGCTCAGTCT
TCTTGCATGGAATATCAGTTTCTTGACAAGTTCTCTGTGTTCAAAGTGGGACGCACTAATATGAAAACAA
CTTTCCCGATATAACAAGGTTTTAATCCCGGAATCTCATTCTCCTGATGACCGAATTCTCTTCGTTCCAA
GCAGGACTCTTTTGAATCATGTGTACTTTTCAGGACATAGCAAGGCACTGACTCGCAGAATCTCAGTTAC
TTGGTGAAATCTCTGCATTTCAACTGGGACTCACTGTATCAAGCATATTTTTCAAGATATAGCAAGATTT
TTAGGCACGGAATCTCAGGATGTTTGTGAATCTTATTCGTTACAGCAGGACTCACATGTATCAACTATCC
TCTTCAAGATATAGCAAGGGTTTTTTGTACAGAATCCCAGAGTCCTGGCGAACTCTATTCAAAAAAGACA
GGATGCACTTGTATCAAGTGTAAGTTTGAAGAAATAGCAAGAGTTTTACGCATGGATCCTCAGTTTTAAG
GACAATTCTTTTCGTTCTAAATGGGATGCGCTTTAATCAAGCCTACTTTTCATGATATAGCAAGGTATTC
ACGCACGGAATCTCAGCTTTTACTGACTTCTCTGGGTTACCAGTGGCAGGCGCATGTGTGATGGCTACTT
TTTAAAGTATAGCAAGGTGTTTACCTCCGGAATTTCTTTTCATGGTGAATTCTCTTCGCTCCAAGCGGGA
CTCACTTGTAGGAAGCATACTTTTCAAGATAGAGCAAGGAGTATTGTTTACGGAATCTCAGTTTCTTGGA
GAATTCTCTTCAATAGAAGCGTGACACCCTTGTATCAAATTGCTTTTCAAGATATATCAAGACTTTTATA
CAGAGAATCTCAGAATGTTGGTGAATCCTCTTTGTTTGAAGTGGGATGCATTTGATTCAAGCGTACTTTT
CAAATAGAGCAAGGTACTCAACACGGATACTCAGTTTCATGGTGAATGCTCTGCCTTCCAAGTGTGACGT
GCTCGTATGGTGCCTACTTCTCAAAATATATCAAGGTTCTTACTCCGAGAATCACATATTCTGTGCGAAT
TCTCTCAATACAATTGGGACGCGCTTGTAGGAAATGTCCTTTTCAAGACACAGCAAGGAATTCACGCACG
CAGTCTCAGAATATTCTCTTCACTCCAAGCGTGACTTGCTTTTCTCAATCATCCTTTTCAAGAGATAGCA
GGATTTTTATGCACGGATTCCTATTTTCCTGCTGAATTCTCATTGTTCCAAGGGGTATGTGGTGAATGAG
GCTTTATGGTCAACATATAGCAAGATTTTCACGCATGGGATTCACTTTCTTAGCGAATTCTCTTCAATTC
AATTGAGACACGCTTTTATCAAATGTACTTTTAAGATATAACAGGATGTTTAATTCACAGATTCTCAGTT
TCTTTGCGAATTCTCAGCATCCCAAGGGGTATTTGCTTGCATCAAGCATACCTTTCAAGATATGGAATCT
CAGTTTCTTGGCGAAATCTCTGTGTTCCAATCATGATTCGCTTGTTTCTTGCGTCCTTTTCAAGATATAG
CAAGGTTTTCGTGCACGGACTCTCAGTTGCTTGGCGAATTCCCTTCAATACAAGTGGGACGTCCCTGGAT
CAAGTGTGCTTTCCAAGATACAGCAAGATTGTTAAGCAGGGAATCTCAGAAAATTGGCGAATCGTCTTCG
ATCAAAGCAGGATGCGCTTGAATCAAGCGTACTTTTCAAGATATAGCAATGTATTCACGCATTAAGTATC
AATTTCCTGGTGAATTCTCTATATTCCAACGTGTACTCACTTGGAGGATGCCTTTCTCCCAAGGTATAGC
AAGTTTTTTACTCCCAGAACCTTCCTTTCTTGGTAAATTCTCTTCTTTCCCAGTGGGACTGACTGGTATC
AAGTATACTTTTCAAGATATAGCAAGCTTTTACTCTCATGCAACTAATCTCAATTTCGTGGCGAATATTC
TTCAATACACTCAAGACGCGATTTAAGATGTGTGCTTTTCAAGATACAGCCAGATTTTGTTGCATGGATT
CTCAGTTTCTTTGCGAAACCTCATCTTTGCAAAGGGTATGAGCTTGACTCAAGCGTACTTTTCCAGTTAT
TATAATGTTTTCAAGCATGGAAGCTCAGTTTCTTGGCGATTTCTCTTCAACGCAAGCTGGACGCCCTTAT
GTCAAGTGTGCTTCCAAGATATAGCAAGATTTTTGTGCACCGAATCTCAGAATGTGGGCCCAAACACTTC
ATTCCAAGTGTGACGCACTTGAATCAAGCGTACTTTTCAAATAATAGCAAGGTGTTCCCTCACAGAATAT
CAGAATCTTGGCAAAATCTCTGTGTTCCGTGCATGACTCGTTTCTTTCATGCATACTTTTCAAGTTATAT
CAGGGGGTTCATGCACGGAATCTCAGAGTCTTGTCGAATTCTCTTCAATAAAAGTGGGATGCATTTGTAT
GGGACTGACGTTTCAGCATATAGCAAAATTTCAGCTCGGATTCTACGTTTAATGGAGAATTATTTTCGGT
CAAAGCGGGATGCGCTTTTATCAAGCATACCTTCCATGATATAGCAAGGTATTCACATACAGAACCTCAA
TATTTTGGCGAACTCTCTGTGTTCCAAATGAGACGTGCTATCGATGCCTCCTTTTCCAGTTTTTACACTC
AGAATCCCATGATCGCAGTGTATCCTCTTCATTTCAATTGGGACTCCCATGTTCGAAGCGCACTTTTCAG
GATATAGCCAGGTTTCGTGCACGCAATTCCAATTCTTGGCGAATTCACTTCATTCCAAGTGGGACTCGGT
TATGTCAAGAAGCGTACTTTTCAAGGTATAGCCAGGTAATTATGCACGGAATGTTTGCTTCTTTCATAAA
TCCCACATTACAGGAAGGAATACTAGGATTAATTATACTTTTCAAGATATATCAGATTTTCATGAATGGA
ATCTCACTTTCTTGGTGAATACTCTTTTGTAAAAGCAAGATGCGCTTGTGTCAAGTGTACTTTTCAAGAT
ATAGCAAAGTATTCATGCACGGAATCTCAAAATGTTGATGAATTTCTCCATTCCAGGTGGGACGCTCTTG
TGAGCAGCATTCTTTTCAAGGTGTAGCAAAATTTTCATGCAAGTAATTTCGCTTTCGTGGTGAATTCCCC
TCAAAATATTCTGAAAACATGCTGGTATCAAGTGTACTTTCCAACAGATAGCAAGATTTTTAAGCAAGAT
TCTACTTTCTTGTCGAAGGCTCAGCGATCCAAGCGGGATACACGTTCATAAAGCATAAGTTTCATGCTCT
AGCACGGTATTCTCACATGGAATACAAGTTTCTTGACAAATTCTCTGTGTTCCAAGTTGGACACACTTAT
ATGAATGCAACTTTCCAGATATAGCAAGGTTTTTACTCTCGGAAACTCATTCACCTGGTTAACAAATTCT
CTTCGTTCCAAGCAGGACTCTCTTGAATCATGTGTACTTTTCAGGACATAGCAAGGCACTGACTCGCAGA
ATCTCAGTTACTTGGTGAAATCTCTGCATTCCAAATGGAACTCGCTTGTATCAAGCATATTTTTCAAGAT
ATGGCAAGATTTTTAGGCACGGAATCTCAGAATGCTTGCAAATCTTCTTCGTTTCAACAGGACTCACTTG
TATCAACTATCCTCTTCAAGATAGAGCAAGGGTTTCTTGCACAGAATCAGAGTCCTGGCGAACTCTATCA
AAAAAGACAGGATGCACTTGTATCAAGTGTACGTTTAAAGCTATAACAAGAGTTGTATGCATGGATTCTC
AGTTTTTTTGGACAATTCTTTTCGTTCTAAATGGGATGCGCTTTAATCAAGCCTACTTTTCATGATATAG
CAAGGTATTCACGCACGGAATCTCAGCTTTTACTGACTTTTCTGGGTTACCAGTGGCAGGGGCATGTGTG
ATGGCTACTTTTCAAGGTGTTTACCTCCGGAATTTCATTTTCATGGTGAATTCTCTTCGCTCCAAGCGGG
ACTCACTTGTAGGAAGCATACTTTCAATATAGAGCAAGGAGTATTGTTTACGGAATCTCAGTTTCTTGGA
GAATTCTCTTCAGTACAAGCGTGACACCCTTGTATCAAATGTGCTTTTCAAGATATATCAAGACTTTTGT
ACAGAGAATCCAGGATGTTTTCGAATTCTCTTTGTTTGAACCGGGATGCATTTGTTTCAAGCGTACTTTT
CAAATAGAGCAGGTAACTCAACAAGGATACTAATTTTCATGGTGAATGCTCTGTACTCCAAGTGTGACAC
GCTCGTATCGTGCCTACTTCTCAAAAAATATCAAGGTTCTTACTCCGAGAATCGCAGATTCTGTGCGAAT
TCTCTCAATGCAATTGGGACGCGCTTGTAGGAAATGGTCTTTTCAAGAGACAGCAACGAATTCACGCACT
CAGTCTCAGAATGTTGGCACATTCTCTTCACTCCAAGGGTGACTTGCTTTTCTCAATCATCCTTTTCAAG
AGATAGCAGATTATTATGCACGGATTCCTATTTCCTGGTGAATTCTCATTCTTCCAAGGGGTATGCGGGT
GAATGAAGCGTACGGTCAACATATAGCAAGATTTTCACTCATGGGATCTCATTTTCTTAGCAAATTCTCT
TCAATTCAATTGAGACATGCTTTTATCAAATGTACTTTTAAGATATAACAGGATGTTTATGCACCGATTC
TCAGTTTCTTTGAGAATTCTCAGCGTCCCAAGGGGTATGACCTTGAATCAAGCATACCTTTCAAGATATG
GAATCTCAGTTTCTTGGCGAATTCTCTGAGTTCCAAGCATGAGTCGCTTGTTTCATGTGTCCTATTCAAG
ATATAGCAAGGTTTTCGTGCACGGAATCTCAGTTGCTTGTTGAATTCTCTTCAATACAACTGGGGCGTCC
CTGGATCAAGTGTGCTTTCCAAGATACAGCAAGATTGTTAAGCAGGGAATCTCAGAAAATTGGAGAATCG
TCTTTGATCAAAGCGGGATGCCCTTGAATCAAGCGTACTTTTCAAGATATAGCAATGTATTCACGCATTA
AGTATCAATTTCCTGGTGAATTCTCTATGTTCCAACGTGTACTCACTTGGAGGATGCCTTTATTCCAAGA
TATAGCAAGTTTTTTACTCCCAGAACCTTCCTTTCTTGGTAAATTCTCTTCTTTCCAAGTCGGACTGACT
GGTATCAAGTATACTTTTCAAGATATAGCAAGTTTTTCTCTCATGCAACTAATCTCAAATCGTGGCGAAT
ATTCTTCAATACAATCAAGACGCGATTTAATATGTGTGCTTTTCAAGATACAGCCAGATTTTGATGCATG
GATTCTCAGTTTCTTTGCGAAATCTCATCTTTGCAAAGGGTATGAGCTTGAATCATGCGTACTTTTCCAG
TCATCATAATGTTTTCAAGAACGGAAGCTCAGTTTCTCGGCGATTTCTCTTCAACGCAATCTGGACGCAC
TTATGTCAAGTGTGCTTCCAAGATATAGCAAGATTTTTGTGCACCGATTCTCAGAATGTAGGCCATATCA
CTTCATTCCAAGTGTGACGCGCTTGAATCAAGGGTACTTTTCAAATAATAGCAAGGTGTTCCCGCACAGA
ATATCAGATTCTTGGCAAAATCTCTGTGTTCCGTGCATGACTCGTTTCTTTCATGCATACTTTTCAAGTT
ATGCCAAGGGTTTCATGCACAGAATCTCAGAGTGTTGTCGAATTCTCTTCAATAAAAGTGGGATGCATTT
GTATGGGAGTGACGTTTCAGGATATAGCAAGATTTCAGCTCGGATTCTCAGTTTCATGAAGAATTCTTTT
CGGTCCAAGTGGGATGCGCTCTAATCAAGAATACTTTCCATAATATATCAAAGTATTCACATAGAACCTT
AGTATTTTGGCGACCTCTCTGTGTTTCAAATGAGACGCGCTATTGCTGCCACGTTTCCAGTGTTTACTCT
CAGAATCCCATAACCGCAGTGCATCCTCTTCGTTCCAATTGGGACTCGCTTGTTTGGAGCGTACTTTTCA
GGATATAGCCAGGTTTCGTGCACGGAATTCCAATTCTTAGCGAGTTCACTCCATTCCATGTGTGGACTCG
GTTATGTCAAGAAGCGTACTTTTCAATATATAGCCAGGTAATTATGCACGCAATTTTAGCTTCTTGGCTA
AGTCCGTCATTACAGGGGGGAATCACTTGGATTAATCATACTTTTCAAGATATATCAAGATTCTCATGAA
TGGAATCTCACTTTCTTGGTGAATTCTCTTTTGTAAAAGCAAGATGCGCTTGTGTCAAGTGTACTTTTCA
AGATACAGCAAAGTATTTATGCACGGAATCTCAAAATGTTGATGAATACTCTGCATTCCCCCTGGGACGC
TCTGTGAGCAGCATTCTTTTCAAGGTGTAGCAAAATTTTCATGCATGTAATTTCACTTTCGTGGTTAATT
CCCCTCAAAACAATCTGAAAACATGCTGGTATCAAGTTTACTTTCCAACAGATAGCAAGATTTTTAAGCA
AGATTCTCACTTTCGTGTCGAACGCTCAGCTATCCAAGCGGGATACACGTTAATAAAGCATACGTTTCAA
GCTCTAGCACGGTATTCTCCATGGAATATCAGTTTCTTGACAAATTCTTTGTGTTCCAAGTGGGACGCAC
TTATATGAATACAACTTTCCAGATATAGCAAGGTTTTTAATCCCGGAAACTCATTCTCCTTGTCAACAAA
TTCTCTTCGTTCCAAGCAGGTCTCTCTTGAATCATGTGTACATTCAACCTAGCAAGGCACTGACTCCCAG
AATGTCAGTTACTTGGTGAAATCTCTGCATTTCAACTGGGACTCGCTTGTATCAAGCATATTTTTCAAGA
TATGGCAAGATTTTTAGGCACGGAATCTCAGAATGTTTCCGAATCTTCTGCGTTCCAATAGGACTCACTT
GTATCAACTATTCTCTTCAAGATATAGCAAGGGTTTCAGGCACAGAATCTCAGAGTCCTGGCTAACTCTG
TTAAAATAAAAGCGGGATGCACTTGTATTAAGACGTTTGAAGACAGAACAAGAGTTTTACGCATGTATTC
TCAGTTTTTTTGTACAATTCTTTTTGTTCTAAATGGGATGCGCTTTAATCAAGCCTACTTTCATGATATA
GCAAGGTATTCACGCACGGAATCTCAGCTTCTACTGACTTCTCTGGGTTACCAGTGGCAGGCGCATGTGT
GATGGCTACTTTTCAAGATATAGCAAGGTGTTTAACTCCGGAATTTCATTTTCATGGTGAATTCTCTTCG
CTCCAAGCGGGACTCACTTGTAGGAAGCATACTTTTCAAGATAGAGCAAGGATTATTGTTTACTGAATCT
CCGTTTCTTGGAGAATTCTCTTCAGTACAAGCGTGACACCCTTGTATCAAATGTGCTTTTCAAGATATAT
CAAGACTTTTATACAGGGAATCTCAGAATGTTGTCGAATTCTCTTTGTTTGAAGCGGGATGCATTTGATT
CAAGCGTACTTTTCAAATAGAGCAAGGTACTCAACCCAGATACTCAGTTTCATGATGAATGCTCTGCATT
CCAAGTGTGACGCGCTCGTATAGTGCCTACTTCTCAAAATATAGCAAGGTTTTTACGCAGAGAATCGCAG
GTTCTGTGCGAATTCTCTCAATACAATTGGGACGCGCTTGTAGGAGATGTTCTTTTCAAGACACAGCATC
GAATTCACGCACGCAGTCTCAGAATGTTGGCACATTCTATTCACTCCAAGCGTGACTTGCTTTTCTCAAT
CATCCTTTTCAAGAGATAGCAGGATTTTTATGCACGGATTCCTATTTTCCTGCTGAATTCTCATTCTTCC
AAGTGGTATGCGTGTGAATGAAGCGTACGGTCAACATATAGCAAGATTTTCACGCATGGGATCTCATTTT
CTTAGCGAATTCTCTTCAATTCAATGAGACGCGCTTCTATCAAATGTACTTTTTAAGATATAACAGGATG
TTTATGCATAGATTCTCAGTTTCTTTGAGAATTCTCAGCGTTCCAAGGGGTATGAGCTTGAATCAAGCAT
ACTTTTCAAGATATGGAATCGCAGTTTCTTGGCGAATTCTCTGCATTCCAAGCATGAATCGTTTGTTTCA
TGCGTCCTTTTCAAGATATAACAAGATTTTCGTGCACGGAATCTCAGTTTCTTGGCGAATTCTCTTCAAT
ACAAGTGGGACGTCCCTGGATCAAGTATGCTTTTCAAGATACAGCAAGATTTTTAAGCTGGGAATCTCAG
AATATTGGCGAATCGTCTTCGATCAAAGCTGGATGCACTTGATTTAATCGTACTTTTCAAGATATAGCAA
TGTATTCACGCATTAAGTATCAATTTCCTGGTGAATTCTCTGTGTTCCAAGGTGGACTCACTTGGAGGAT
GCCTTTATTCCAAGGTATAACAAGTCTTTTATTCCCAGAACCTTCTTTTCTTGGTAAATTCACTTCGTTT
CAAGTGGGACTGACTTGGATCAAGTATACTCTTCAAGATATAGCCAGTTTTTACTCTCATGCAACTAATC
TCAAATCGTGGCGAATATTCTTCAATACAATCAAGACGCGATTTAAGATGTGTGCTTTTCAAGATACAGC
CAGATTTTGATGCATGGATTCTCAGTGTTTTTTGGAAATCTCGTCTTTGCAAAGTGTATGAGCTTGAATC
AAGCGTAATTTTCCAGTTATAATAATGTTTTCAATCACGGAAGCTCAGTTTCTTGGCGATTTCTCTTCAA
CGCAAGCTGGACACCCTCATGTTAAGTGTGCTTCGAAGATATAGCAAGATTTTTGTGCACCGAATCTGAG
AATGGTGGCCCAATCACTTCATTCCAAGTGTGACACACTTTAATCAAGCGTACTTTTCAAATAATAGTAA
GGTGTTCTTGCACAGAATATCAGTTTCTTTACAAAATCTCTGTGTTCTGTGCATGACTCGTTTCTTTCAT
GCATACTTTTCAAGTTATGCCAAGGTTTTCATGCACAGAATCTCAGAATCTTGTCGAGTTCTCTTCAATA
AAAGTGGGATGCATTTGTATGGGACTGACGTTTCAGGATATAGCAAGATTTCCCCTCCGATTCTCCGTTT
CATGGAGAATTCTTTTCAGTCCAAGTGGGATGGGCTTTAATCAAGCATACTGTCCATGACATAGTAAGGT
ATTCCCATACAGAACCTCAGTATTTCGGCGACCTCTCTGTGGTCCAAATGAGACGCGCTATTGATGCCTA
CTTTTCCAGTTTTTACTCTCAGATCCCATTATCCCTCTTCTTTCTAATTGGGACTTGCTTGTTTGAAGCG
TACTTTTCAGGATTAGCCAGGTTTCGTGCACGGAATTCCAATTCTTGCGAATTCACTTCATTCCAAGTGG
TACTCGGTTATGTCAAGAAGCGTACTGTTCAATGTATAGCCAGGTATTTATGCACGCAATTTTAGCTTCT
TTGCTAATTCCCTCATTACAGGATGAATTACTGAATTCATCATACTTTTCAAGAATCATCAAGATTTTCG
TGAGTGGAATCTCACTTTCTTGGTGAATTCTCTTTTATAAAAGCCAATATGCTCTTGTGTCAAGTGTACT
TTTCAAGATATAGTAAGATTTTTATGCCCCGTTTCTCCGTTTCTTGGGGAATTCTCCTTGTTCCAAGGGG
GATGCCCATTCATCAAGTGTACCTTTCATGATACAGCATGTTATTCACGCATGACTCTCTGTTTCATGGT
GAATCCTCTGTGTCCCACGTGGGATGCGCTACTGTAATTAGTACTTTTATAGCAAGATTTTGACTCCCGG
ATTCTCTTTTTCTTGGTGAATTCTCTTCTTTCCAAGTGTTATTCACTTGTAGGAAGCATACTTTTCAAGA
TACGGCAAGGTTTTCATGCACAAAACATCATTTTCTTGGATTATTCTCTTCAATACAAGCGGGAGGCCTT
TGTATCAAATGTGATTTTCAAGATATAGCAAGATGTTTAAACAGGGAAAGTCAGATTGCTGGCGAATTCT
CTTCCTTCCAAATGGGACTAGCTTGTTTCAAGCATACTTTTCAATATATAAAAAGATTTTTGTGCAAGGA
ATCTCACTTTGGTGGTGCATTCTCTTCAGTGAAATCAGGTCCTGCTTTAACCAGGGTAATCCTTAAGATA
GCGGAAGATTTTGATGCACAGATTCTCAGTTTCTTGGCGAATTTTCTTCGTTCCAAGTGGGATGCGCCTT
AATCCAGCATACTGTTCAAGGTATAATAAGGTATTCACACAGAGAATCTCAGTTTCTTGACAAATTCTCT
GGACTCCAAGTGGGACGTGCTTGTACGATGGCTGCTTTTCAAGGTATTGCAAGGATTTTACTCTCGAAAT
CTCATTTTCGTGTTGAATTCTCTTCGTTCCAGGCAGGACTCGCTTATATCAAGTGTACATTTCAAGGTCT
AGCAAGGTTTTTACTCCATGAATGTCAGTTTCTTGGCGAATTCTCTGCTATACAATCAGGATGTGCTTGT
ACCAAGATTGTAGGAAGATTTTTACTCAGGGAATCTCAGAATTTTAGCAAATTCTCTCCCGTCCAAGCTG
GATCAGCTTGAATAAAGCATACTTTTCAAGATATAGCAAGGTATTCAAACATGGATACTCAGATTCTTGG
CGAATTCTCTACCTGGCAAGGGGTACTCGCTTCTATGATGCCTACTTTTCAGGATATAGCAAGGTTTTTA
CTCCCAGAATCAATCTGAGTTTCTTGGCGAATTCTTTTCATTCCAATCCGGACTACCCTGTATCATGCAT
ACTTTTCAAAATATAGTAATTTTTTCATGCATGGAATCTTAGTGTCCTGTAGAATCCTGTTCAACTAAAG
CAGTACACTTGTGTCAAGTGTACTTTTCAAGTTATAGCAAAGTACTCATGCGCGGAATCTCAAAATGTTG
ATGAATTCTCTGCATTCCATGTGGGATTCTCTTTCAAGATATAGCGAAATTTTCATGCACGTAATTTTAC
TTTCATGGTGAATTCCCCTCAAAACAATCTAGAAACACGCTGGTATCAAGTGTACTTTTCAACATATAGC
AAGATTTTTAAGCAGGATTCTCAATTTTGTGTTGAGGGCTCATCGCTACAAGCGGGATACATTTTAATAA
AGCATACTTTTCAAGATATAGTTAGGTATTCTCAAATGGAATATCAGTTTCACCACATATTCTCTGTGTT
CCAAGTGGGTCGCATTTATATGAATGCTACTTTTCAAGATATATCAAAGATTTTACTCCTGGAAACTCAT
TTTCCTTGTGAATTTTCTAGGTTACAAGTAAGATTCTCTTGAATCAAGTCTAATGTTCCTGTACATTTTC
ATGTAATGAAGCTCAGAATATTTTCGAATTCTCTTCCTTCCATGTCGGATGTGCTCATATTCAGTGTACT
TTTCAAGCTATAGCAAGGTTTTCATGGTCAGAATCACAGTCTCTTGGCAAATCCTCTTCAATAAATGCAG
GAGGCGCTTGTACCAAATGTACTTTTCAAGGTATAGCAACGTACTCAGGCATGGAATCTGAGAATATTTC
CGAATTCTCTTCTTTCCCAGCGGGACTCGCTTATATCAAGGATACTTGTCAAGATATAGAAAGGTTTTCA
TGCCTGTAATCTCAGTATCTTTGGGAATCCTCTTCAATAAAAGTGGGAGGTGCTTGTATGAAGTGTACTT
TTTAAGATATAGCAACATATTCACACATGGAATACCAGTATATTGGCGAATTCTCTTCATTCCAAGCAGG
AATCACTTGTATCAATCTTTCTTTTCAAGATATAGCAAGATTTTCATGCACAGTATTTCACTTTCTTGAT
GAACTCTCTTCAAGAAAATTGGGACGCCCTTGTATCAAGTGTCCTTTTCAAGACATAGCAAGATTTTTAA
TGCGTGCATTCTCAGTTAAGTGGGGAATTCTCATCATTCCTATTGGAATGTGCTTTAATCAAGTGTACGT
TTCAAGATGTAGCAAGGTATTCATGCAAGAAATATCAGTTTCTTGGCGAATTCTCTGTGTTTCAAGCTGG
ACGTAATTTTATGATGCCTACTTTTCAAGATATAGCAAGGTGGGGTTGTGGATTTAGTTCAGTGGTAGAG
CGATTGTTTAGCAAGCGCAAGGCCCTGGGTTCAGTCCCCAGCTCCGAAAAAAAGAAAAAAAATATATAGC
AAGATTTTTCCTCCCGGAATATCATTTTCGGTGTTAATTCACTTCGTTCCAGCAGGACTCTCTTGAATCA
AGTGTACTTTTGAAGACATAGAAAGGTATTCACGCAGAGAATCTCAGTTACTTGGCGAATTCTCTGCCTT
CCAAGTGGGACGCTCTTGTATGATGCCAACTTTTGAGGATATAGTAGATTTTTCTCCCTGAATATCAGTT
TCTTGGCGAATTCTCTTCATTTCAATCCGGAATCACTAATATCAAGCATACATTTCAAGATATAGCAATG
TTTTCATGCACGGAATCTCAGAGTTTTTGGGTATCCTCTTCTAAAAAAGAGGGAGGCGCTTGTTTCAAGT
GTACTTGTAAAGATATAGCAACATATTCACTCACAGAATCTCAGAATATTGGCGAATTCTCTTCATTCCA
AGCAGGAATCGCTTATATCAAATATTGTTTTCAAGATATTGAAAGATTTTCATGCATGGAATTTAACTTT
CTTGGTAAACTCTCTTCAATACCTTCGGGACACACTTGCGTCAAGCATACTTTTCAAGATAAAGAAAGGT
ATTCATGCACGTAATCTACGTTTCTTGGCGGGTGAATATATAGCAAGGTTTTTCCTCCCGAAATCTCAGT
TTCTTGGCAAATTCTGTTCAGTAGAAGTGGGACACCCTTGTATCAAGTGTGATTTTCCAGACATAGTAAG
ATTTTTATGCACAGAATCTCAGAATGTTCACAAATTCTCTTCATTCCAAGTTCGACGCGCTTGTATGATG
ACTACTTTTCAAGATATAGCAAGATTGTCACTCCCGGAATCTCAGTATGGTTGGGAATTCTTTTCGTTAC
AACTGGGACTTGCTTGTATCAAACATATTTTTCAAGATATAGCAAGTTATTTACACACAGAATCTCAGTT
TCTTGGCGAATTCTCTTCAATCCAAATGGGACACCCTTGTATCAAGTGTGCTTTTCAAGATATAGCAAGA
TTTTTATCCAGGGAAAATTAGAATGTTGGTGAATCTCTTCATTCCAAGTGGGACTCACTTGTATCAAGCA
TACTTTTCAAGATATAGCAAGGTATTCACGCACGGAATCTCAGTTTCTTGGTGAAGTCTCTGCGTTCCAA
GTGGGACTCGCTTGTATCAAGCATACGTTTCAAGATTTAACTAGGTTTTTGCTCCCAGAATATCAATTTC
TTGGCGAATTATCTTTAATACAAGCGGGATGCACTTGTATCAAGTGTGCTTTTCAATATATAGCATTTTT
TTTGCAGGCAATCTCAGAATTTAGGCTAACTCTCTTCGTTCCATTAAGGATGCGCTTGAATCAAGCATAC
TTTTCTATTATAGCAAGGTATTCACTCACAGATACTCAGTTTCATGGCAAATTCTCTGCCTTCCAAGTGC
GATGTGCTTGTATGATGACTACTTTTCAAGATATAACAAGTTATTTACTCCTGCAATATCAGTTTCTTGG
CCAATTCTCTTCATTCCAATCTGGACTCACTTTATCGATCATACTTTTCAAGATATAGCAAGGTTTTCAT
GCACAAAATCTGCGTGTCTTCGGGTGTCCTCTTCAATAAAAGAGGGAGTCTCTTGTATCAGTTGTACTTT
TCAAGATATAGCAACGTAATCACACACAGAATCTCAGAATATTGGCAAATTCTCTTTGTTACAAGCAGGA
CTCGATTATATCAAGCATTCTTTTCAAGATATAGCAAGGTTTTCATGCACGGCATTTCACTTTCTTTGTG
AACTCTCTTCAATACATCGGGGACACACTTGTATCAAGCATACTTTTCAAGATCTAGAAAGGTCTTCACA
CACAGAATCTCAGGTTCTTGGCGAATTCTCTCTGTTCCAAGCAGGACTAACCTGTATGAAGCATACCTTT
CAAGATATAGCAAGGTCTTTTTTCCCAGAATCTCAGTTTCTTGGGGAATTATCTTCAATGAAAGCGTGAT
GCCCTTGTATCAAGTGTGCTTTTCAAGATATTGCAAGATTTTTATCCAGGGAAAATTGGAATGTTGGCGA
ATTCTCTTCATTCCAAGCAGGACTCGCTTGTATCAAGCATACTTTTCAAGATATAGCAAGGAATTCACGC
ACAGAATCGCAGCTTCATGTCAAATTCTCTGCGTTCCAAGTGGGATTCATTTGAATCATGCATACTTTTT
AAGATATAGCAAGATTTTCATGCCTGGAATCTAACTTTCTTGGCGAATTATCTTCAAAACAAAGTGGACA
CGCTTTAACAGGTGCACTTTTCAAGATATAGCAAGATTTTTATGCAGGAATTCTCAATGTCTTGGCGAAT
TCTCATCGGTCCACGGGGGTTGGGCTTCAGTGAAGCATACTGGTCAAGATATAGCAAGGTATTTATGCAC
AGAATCTCAGTTTTCTGGCAAATTATCTGTGTTGCAAGTGGGACGTGCTTGTATGATTCCTACGTTTCAA
GACATAGCAAGGTTTTTGACTCCGGAATCTCATTTTCGTGGTGAATTCTCTTCGTTCCAAGAGGGACTGT
CTTGTATGAATTGTATTTTCAAGATATAGCAAGGTTTTCATGCACGGATTCTCAGTTTCTTGGAGAATTC
TCTTCAATACAAGTGGAACATCCTTGTATCAAGTGTGCTTTTCAAGATATAGGAAGACTTTTATGCGGGG
AATCTCATAATGTTGGCAACTTCTCTTCATTCCTTGTGGGATGCGCTTAAATCAAGCTTACATTTCAAGA
TATAGCAAGGTTTTCATGCACAGAATCTCAGTGTCTTGGCAAATCCTCTTCAATAAAAACGGGACGCGCT
CTTATCAAGTGTACTTTTCAAGATATAGCAACATATTCTCACAGGGCATCTCAGAATATTGGTGAATTCT
CTCCATTCCACGCAGGAATCACTTGTATCAAGCATTCTTTTCAAGGTATAGCAAGATTTTCATGCACGGA
ATCTCACTTTCTTGGAGAATTCTCTTCAATACAAGTGGGACATCCTTGAATGAACTGTACTTTTCAAGAT
ATAGCAAGACTTTTATGCAGGGAATCTCAGAATGTTGGCGACTTTGCTACATTCCAAGCCGGATGTGCTT
GAATCAAGCGTAAATTTCAAGATATAGGTAGCTTTTCTTGCATGGACTCTCAGTCTTGTGGCGAATCCTT
TTCAATAAAAGTGGGAAGCACTTGAATCAAGTGTACTTTTCAAGATATAGCAAAGTATTCATGCACGGAG
TCTCAGAATATTGGGGAATTCTCTCCGATCCAAGCAGGAATCGCTTGTATCAAGCCTTCTTTTCAAGGTA
TAGCAAGATTTTCATGCACGGAATTTCACTTTCTTGGCGAACTCTCTTCAATACAATCAGGATGTGCTTG
TATCAAGCATACTTTTCAAGATATAGAAAGATATTCATGCAAAGAATCTCAGTTTCTTGGCAAATTCTCT
CCATTCCAAGCAGGACTCGCTTGTATGAAGTGTACTTTTCAAGATATAGCACAAGCGGGACACCCTTGTA
TCCAGTGTGCTTTTCAAGACATAGCAAGATTTTTATGCAAGTAGTCTCAGAATGTTGATGAATTCTCTTC
ATTCCAAGTGGGAGGCGCTTGTATGATGCCTACTTTTCAAGATATAGCAATGTTTTTACTCCCGGAATTT
CAGTATCCAGGTGAGTTCTTTTTTTTTTTTACAAGTGGGACTCCCTTGTATCAAACATAGTTTTCCAGCT
ATACCAAGGTATTCAGGCATGTTATCTCACGTTTTCGGTGAAGTCTCTTCAAAACAATGGGTACACACTT
TAACAAGTGTACTTTTCAAGATATAGCTAGATTTTTATGCATGGATTCTCAAATTCTTGGCGAATTATCA
TTGGTCCAATTGGGGTTGGGCTTCAAAGAAGCAACTTTTCAAGATATGGCAAGGCATTCATGCACAGAAT
CTCAGTTTTTTGGCAAATTATCTGTGTTGCAAGTTGGACCTGCTTGTATGATGCCTACTTTTCAGGACAT
AGCAAGGTTTTTACTCCTGGAATCTCATTTTCATTGTGAATTCTCTTCGTTCCCAGAGGACTGGCTTGTA
TGAAGTGTATTTTCAAGATATAGCAAGGTTTCCATCCATGAAAGTTCAGTTTCGTGGCGAATTATCTTCA
ATACAAGTGGGACGTCCTTATATCAAGTGTCCTTTTCAAGATATATCAAGATTTAATGCAGGGAATCCCA
ATAATGTTGGCGAATTCTCTTTGTTCCAAGCGGGATGCCCTTGAATCAAGCGTTCTTTTCAAGATATAGG
AAGGTTTTCATGCACAGAATCTCAGTCTCTTGGCAAATCCTCTTCAATAAAAGCGTGATGCCTTTGAATC
CAGTGTGATTTTCAAGATATAGCAAGATTTTTTGTGAACAGAGTCTCAGAATGTTGACGAATTCTCTTAA
TTCCAAGTTTGATTCGCTTGTATGATGCCTACTTTCAAGATATAGCAATGTTTTTACTCTCAGAATCTCA
GTATGGTGGCAAATTCTTTTTGTTACAAGCGGGACTCAATTTATAAAGCATAGTTTTCAAGATATAGCAA
AGTATACATGCACAGAATCTCAATTTCTTGGCGAATTCTCTTATATACAAGCGGGACACCCTTGTATCAA
GTGTGCTTTTCAAGATAAAGTAAGATCTTTATCCAGGGAAACTTAGAATGTTGGTGAATTCTCTTCATTC
CAAGCCGGCTCAATTGTACCAAGCATACTTTTCAAGATATAGCAAGGAATTCATGCACAGAATCGGAATT
TCAGGTCGAATTCTCTGCGTTCCAAGTGGGACTCGCTTGTATCAAGCATACTTTTCAAGATGTAGCAAGA
TTTTCATGCCTGGAATCTCACTTTCTTGGCGAATTCTTTTCAAACAAAGGGGATGCACTTTTTCAGGTGC
AGTTTTCAAGATATAGCAAGATTTTTGTGCACGAATTCTCAATTTCTTGGCGAATTCTCATCTGTGCAAG
GGGTTTGGGCTTTAATGAAGCATACTGTTCAAGGCATAGCAAGGTATTCACGCAAAGAGTCTCAGTTTCA
TGTCGAATTCTCTGCGTTCCAAGTGGGACTCGCTTGTATCAAGCATACTTTTCAAGATACTGCAAGATTT
TCATGCACGGAATCTTGCATTCTTGGCAAATTCTCTTGAAAACAATGGGGACACGGTTCAACAGGTGTAC
TTTCCAAGGTATAACAAGATTTTTATGCACAGATTCTCAATTTCCTGGCGAATTCTCATCAGTAAAAGGG
AGTTCGGCTTTAATCAAGCATCCATTTCAAGCTACAGTAAGGTATTCACGCACAGAATCTCAGTTTTTTG
GCAAATTTTCTGTTGCAAGTGGGACCTGCTTGTATGATGCCTACTTTTCAAGACATAGCAAGGTTTTTTA
CTCCGGAATGTCCTTTTCGTGGTGAATTCTTTTCATTCCAAGAGGGACTCACTTGTATGAATTGTATTTT
CAAGGTATAGCAAGGAATCTCAGTTTCTTGGAGAATTCTCTTCAATATAAGAGGGACGTCCTTGAATCAA
TTGTGCTTTTCAAGATATAGCAAGACTTTTATGCTATATCTCAGATGTGGGCGACTTCTCTATGTTCCAA
GCCGATTGTGCTTGAATCAAGTGTACATTTCAAGATATAGGAAGGTTTTCATGCACGGAATTTCAATCTC
TTGGCAAATCCTGTTCAATAAAAATGGGAGACGCTTGTATCAAGTGTACTTTTCATGATATAGCAACATA
TTCAGGCATGGATTCTGAGAATGTTGGCAAATTCTCTTCATTTCAAGTGGACTCGCTTTTATCTAGCATA
CTTGTCAAGATATAGCAAGATTTTCATGCATAGACTGTCAGCCTTGTGGTGAATCTTCTTCAATAAAAGT
GGGAGGCGCTTGTATCAAGTGTACTTTTCAAGATATAGTAATGTATTCACTCACGGAGTCTCAGAATATT
GAGGAATGCTCTCCGTTCCAAGCAGGAATCACTTGTATCAAGCATTCTTTTAAAGGTCTAGCAAGAGTTT
CCTGCATGGAATTTCACTTTCTTAGCGAAAACTCTTCAATAAAATCGGGACGTGCTTGTGTCAAGCATTC
TTTTCAAGATATAGAAAGGTATTCATGCACAGAATCTCAGTTTCTTGGAGAATTCTCTCCATTCTGTGTG
GGACTCGCTTGTATGATGCTTACTTTTCAAGATATAGCAATGTTTTTACTCCCAGAATCTCAATATCGTG
GTGAATTCTTTTTTTTACAAGTGAGACTCACTTGTATTAAACATAGTTTTCAAGCTAGAGCAAGGTATTC
ACACACGGAATCTCATTTTCTTAGCGAATTCTCTTCCAAACAATAGGGACGCACTTCAACAAGTGTACTT
TTCAAGATATAGCAAGATTTTTATGCACATATTCTCAATTTCCTGGCGAATTCTCATCAGTCCAAGGGGG
TTGGGCTTTAATCAAGCATCCTTTTCAAGTTACAGGAAGGTATTCATGCACAGAATCTCAGTTTTTTGGC
AAATTTTCTGTGTTGCAAGTTGGACCTGCTTGTATGATGCTTACTTACCAAGGTGTAGCAAGGTTTTTAC
TTCCAAAATCAGTTTCGTGCTGAATTATCTTCATTCCAAGTGGGACATGATAGTATTAAATGTACTTTTC
AAGTTATAGGAAGGTATTCACACATGGAAATCTCAGTATCTTGGCAATTTCTCTTCTTTCAAAGTGAGAT
GCACTGCTATCAAGAGTACTTTTCAAGATAAAGGAAGCTTTTCACGCACTGAATCTCATTTCATGGTGAA
TTCTCATTGTTTGAGGTGGAACGCGCTTGTATCAAGCATACCATTCAAGATATAGCAAGATTTTCACGCA
CAGAATCTCACTTTTGTGGAGAATTCTATTGGATAAAAGTGGGACGCGCTTGCATCTAGCGTTTTTTTTT
TCAACATATAGCAAGATTTTAACATTCGGAAACCCAGTTTCATGGCGAATTCTCTGGGTTCCTAGCAGGA
CATGCTTGTATAATGCCTACTTTGCAAGATACAGCAAGGTCTTTACTCCTGCAATCTCAGTTTCTTGGCA
AATTCTCTTCATTCTAAGTGGGACTCACTTTAATCAAGCATACTTTTCAAGATATAGCAAGATTTTCATG
AACAAAATCTCAGAGTCTTGGTGAATTCTCTTCAATACAAGCGGGACGCTCTTGTATCAAGTGTACTTTT
CAAGATATAGCAAGAGTTTTATGTACGGATTCTCAGTTTTGTGGCGTATTCTCTTCTTTCCTGATGAGAC
GCGCTTGTATCTAGCGTACTTTTAAAGATAAAGGAAGTTATTCAAGCACGGAATCTCATTTCATGGAGAA
TTCTTGTCGCTACAAGTGGAATGCACTTCTGTCAAGCATACATTTCAAGATATAGCAAAATTTTTCACTT
ACGTAATCTCAGTTTCGTGGCGAATTCTCTTTGATACAAGCGGGACGTGCTTGTTTATGAAGTGTAATTT
TCAAGATATAACAAATTATGCAGTTTCATGGTGAACTGTCTTCTTTCCAAGTGGGACCCGCTTGTATTAT
GCATTCTTTTCAAGATATAGCAAGATTTTCATGCACAACATCTCAGAGTCTTGGTGAATTCTCTTCAATA
AAAGCGGGAGGCTCTTTTATCAAGTATACTTTTCAAGATATAGCCAGGTATTCACGCACGAAATCTCAGT
TTCTTGGCAAATTCTCTGAGTTCCAAGTTGGACGCCCTTGTATCAAATGTACTTTTCAAGATATAGCAAG
GTTTTCATGCACTGCATGAGTTTCCTGGGGAATTCTCTTCAATACAAACCACACGCACTTTTATCAAGTG
GACTTTTCAAGATATAGAAAGATTTTTTATGCACGGAATCTCAATTTTTGGCATATTCTTTTTGTTGCAA
GTGGGTTGCGCTTGAATCAAGCATAAATTTCAAGATATAGCAAGGTATTCATTCATGGAATCTCAGTTTA
TAGGCGAATTCTCTTCATTCCAAAGGGGACTCACTTGTATCAAGGCTACTTTTCAAGATATAGCAATGTT
TTCACGCACAGAATCTGTTTGTTGTGTAATTCTCTTCAATGCCAGCTGGTTGCGCTTGCATCAAGTGGAC
TTTTCAAGATATAGTGAGATTTTTATGGACAGAATGTCAGTTTTTTTGGCGCTTTCTATTCAATACAAGA
GCGAGACGCTTGTATCAAGTGGACTTTTCAAGATATAGCAAGATTTATATGCATGGAATCTCAGTGTCTT
GGGGAATTCTCTTCATTCCAATTAGGACGCACTTGAATCAGTCATACTTTCCATGACATAGCCAGGTATT
CACGTTCAGAATCTCAATTTCTTGGTGAATATTATTCGTTCCTAGTGGACCCCACTTGTATCAAGTGTAC
TTTCAAGATAAAGCAAGATTTTCACATACGTAATTTCCATTTCGAGGTGAAATCTCTTCATTCCAATCGG
GACGTGATAGTATTAAGCGTAATTTTCAAGATATAACAAGGTATTCTTGCTCAGAATCTCAGTTTCTTGG
CTAATTCTCTGAGTTCCAAATGGGACACGCTTGTTTCTTGCCTACTTTTCAAGACACAGCAAGGTATTTT
TCTCCCAGAATCTCAGTTTCTCAGTTTCTTCATTCCTGGCAGGATGCTCTTGAATGAATGTACTTTTCAA
GGTATAGCAAGGTATTCATGCTCGGAAACTCAGTTTCTTGCTGAATTCTCTTCGTTCCAAGTGGGTTGCT
CTTGAATAAAGCATTCTATTTAAGATATAGCAAGGTATTGACGCTCAGAATCTCAGTTTCATGGAGAATG
CTCTTTTTTTCCAAGCAGCATGCACTTGAATCAAGAATACCTTTCAAGATATAGCAAGAATTTAATGCAC
AGAATATCAGTTTCTTGGCGAATTCTCTGTTTAAAAGTGTGACACACATGTATCAAGCATACTTTTCAAG
ACATAACAAGGATTTCATGCACAGCATCTCAGTTTTTTTGAGAATTCTCTGTGTTGCCAATGGGATGTTC
TTACGGTGCCTACTTTTCAATATATACCAAGGTTTTTATTCCAAGAATCTCAGTTTCATGATGAATTCTC
TTCCTCCCTAGCGGGACTGACTAGTATCAAGCATTCTTTTCAAGATGTAGCAAGGTTTTCATGGACAGAA
TTTCAGTTTCTTGGGGGAATTCTCTTAAATACAAGCGGGACGTGTTGTATAAAGTGGACTTTTCAAGATA
TAGTGACATTTTTATGGACAGAATCCCAGTTTCCTGGCAAATTCTATTCAAGCATACATTTCAAGATATA
GCAAGGTATTCACACACAGAATCTCATTTTCCTGGTGAATTTTCATTCCAAGCAGGACTCGCTTGTGTCG
TGCATACTTTTCATATATAGCAAGGTTTTTGTGCACCGAATCTCAATTTCTTGGCCATTTCTCTTCATTT
CTAACAGGATGCCCTTGTATAAAATGTACTTTTCAAGATATAGCAAAATTTTAACTCACTGAATCTCAGT
TTCGTGGCGAAATCTCTTCATTTCAATTGGGTTGCGATAGTGTTAAGCGTACTATTCAATATATAGCAAA
GTATTCAAAGACGGAAATCTCAGTTTCATGGCGATTTCTCTTCTTTGCAATTGAGACACGCTTCTATCAA
GCGTACTTTTCAAGTTAAAGAAGATTTTCAAGGACGGAATCTCATTTCATGGCAAATTCTCATTGTTCAA
AGAGTAAAGTGCTTGTGTCAAGTGTACGTTTCAAGGTATAGCAAGGTTTTCACGCACAGAATCTCAGTTT
CACGGAGAATTCACTTCAATACAAGTGGGACACGCTTGTATCCAGCATTCTTCTCAACATATAGCAATGT
ATTCACACACGGATTTTCAGTTTCTTTGCGATTTCTTTTCTTTCCAAGTGAGATGTGCTTGTATCAAGCA
TACTTTTTAAGATAACGAAAATTATTCATGCACAGAATCACATTTCATGGCGAATTCTCATTGATCTAAG
TGGAACATACTTTTGTCAAGTGTACTTTTTAAGATATGGTAAGATTTTCATGCACAGAATCTCAGTTTCT
TGGCGAATTCTATGATGCCAAGTGGAGCACACTTGCATCAAGCGAACATTTCAAGATATAGCAAGGATTT
ACTCCTGGAATCTCATTTTCGTGGAGAATTCTCTTCATTCTTAGAGGGACTCCCTTGTATCAAGCGTACT
TTTCAAGATATAGCATGGTTTTCATGCAAGAATCACAGTTGTTTGGCGTCTCTTCTATACAAGCTGGGCG
CCCTTTTATGAAGTGTGCTTTTCAAGATATACCAAGATTTTTATGCACGGGATCTCAGTGTGTTGGCAAA
TATTCTTCGTTCCACACGGGACACGCTTGATTCAAACGTTCTTTTCAAATTATAGCAAGGTTTCACACAG
AGAATCTCAGTTTCTTGGCAAATTCAATGCGTTCCAAGAGGGACGAGCTTGTATCAAGCATTATTTTCAA
GATGTAGCAAGGTTTTCATGCACAGAATCTCAGTTTCTTGGTGAATTCTCTGTGTTCCAAGCGTACGCGC
TTGTATGATGCCTACGTTTTAAGATATAGCGAGGTTTTTAAACCCGGAATCTCAGTTTCGCTGTGAATTC
TTTTCATTACAAGTGGGACATGCTTGAATCAAGCATGCTATTCAAGATATAACAAGGTATTCATGCACAG
AATCTCAGTTTCTTGGCGAATTCTTTTCATTCCAAGCGGGACTCACTTTAATCAAGCGTTCTTGTCAAGA
TATAGCAAGGAATTCATGCATGGAATCTCAGTCTCTTGGCAACTTCTCTGTGTTCCAAATGGCACACACT
TCTACTATGGCTACTTTTCAGGATATAGCAAGGATTTTACTCCCGGAATCTCATCTTTGCTATAAATTCT
CTTCATTCCAAGTAGGATTCACTTGTATGAAGGGTTCTTTTCAAGGTATAGCAAAGTTTTCATTGCAAAG
AATCTCAGTTTCTTGGCTAATTCTCTTCAAAACTTGTAGGAAGCCCTTGTATAAAGTGTGCTTTTCAAGA
TATAACAAGTTTTTTATGCATGGAATCTCAGAATGTTGTCGAATTCTCTTCATTCCAAGCAGGACTCACT
TGTATCAAGCATAATTTTCAAGATATAGCTAGGTATTTACCCACAGAATCTCAGTTTCTTGGCAAATTCT
CTGCATTCCATGTGGGATGCACTTTTATCATGCCTCCTTTTCAAGATCTATCAAGGTTTTAACTCCCGGA
ATCTCAGTGTCATGGCGAATTTTCTTCACTCCAAGCGGTATGCCTTGTATCAAGCATATTTTTCAAGATA
TAGTAAGGTTTCCATGCACGGAATCTCATTCTCTTGTCGAATTTTCTTCCACACAAGTCGGACATGCTTT
TATCAAGCATATTTATCAAGATATAGTCAGGTTTCACACACAGAATCTCAGTTTCTTCATGAATTCTCTT
CATTCCAAGTCACTCACACTTGTATCAAGCATACTTTTCAAGGTAAAGCAAGGTTTTCACACAGAGAATC
TCAGTTTCTTTGCGAGTTCTCTGTGTTCCAAGAGGGCTGCACTTTTTTCAGGCCTACTTTTCAAGATATA
CCAAGGTTTCATGCTTGGAATCTCAGTTTGTTCACAAATTCTCTCCAATACAAGTGGGATGCACTTTCAT
CAAGGGTACTTTTCAAGAGTTAGCAAGATATGCACGCACAGAATCTCAGATTCTTGGCCAATTCTCTGTG
TTCCATATGGGACTTGCTTGGATCAAGCATACTTTTCAAGATATAGGAGGATTTTCATGCATGGAATCTC
ACTTTCATGGCTTATTCTCTTCATTCCAAGTGGGTCATATTTTAGACAAGCGAAATTGTCAAGATATAGC
AATATATTCATGCATGGAATCTCAGTTTCATGGCGAATTCTCTGCCTTCCCAGTGGATGCACCTGTATGA
TGCCTACTTTTCAAGATATGGCAAGGTTTTTACTCCTAGAATCTCATTTTCATGGTGAATTCTCTTTGTT
CCAAGTGGGACTCGCTTGTATCAAGCATACTTTTCAGGATATATCAAGGTTTTCATCCACTGAATCTCAG
TTGCTTGGTGAACTCTTTTCAATAGAAGCTAGACACCATTGGATCATGTGTAATTTTCAAGATAGAGCAA
GATTTTTATGGACAGAAACTAAGAATATTGGCTAATTGTCTTCGTTCCAAGTGGGACACACTTGAATCAA
GTGTACTTTTCACATTATAGCAAGGTATTTATGCAGGGATACTCAGTTTCATGGTGAATTCTCTGCCTTC
AAGGGGGGGTCAAGCTTGTATTCTGCCTACTTTTCAAGATATATCAAGGTTTTTACTCCCATAATCACAA
TTTCTTGGCAAAATCTCTTAGTGTACTTTTCAAGGTATAGCAAGATTTTCAAGCAAGGAATGTCACTTTC
TTTGTGAATTCTTTTCAATACAATTGGGACATACTTGTATCAAGTGTACTTTTCAAGATATAGGAAGATT
TGTGTGTACAGATCTTCAGATTCATTGCGAATGCTCACTGTACCAAGTGGGATGTTGTTTAATGAAGCAT
ACTTTTAAAGATATAGCAAGATATTCATGCACAAAATATAAGTTTCATGGAAAATTCTCTCTGTTCCATA
AGGGACTCACTTGCACCAAGCATACTTTTCAAGAAATAGCAAGATTTTTAAGCACGGATTCTCAGTTTCT
TGGCTAATTCTCATTGTTCCAAGCGAAATGCACTTTATCCAAGCTTACTTTTTAAGAAATAGCAAGATAT
TCACCCACAGAATCTCAGTTTCTTGGCAAATTCTCTGTTTTCCAAGTGGGACACGGTTGAGTGATGCCTA
CTTTTCAAGATACAGCAAAGTTTTTACTCCCAGAATATCAGTTTCCTGGTGAATTCTCTTCGTTCCATGT
GGGACACGCTTGAATCAAGCATTCTTTTCAAAATAGAGCAAGACTTTCATGCACAGAATCTCAGTTTCCT
GCCGAATTCTCTTCAATAGGAGGGGTACATGCTTGTATCAAGTTTCCATTTCAAGAGATGGCAAGACTTT
TATGCACGGAGTATCAGAATGTTGGTGAATTCTCTTTGTTACAAGTGGGACACGCTTGAATCAAGTGGCC
TTTTCAAATTATAGCAAGGTATTCTCACACAGAATCTCAGTTTCTTGGATAATTCTCTGCATTCCAAGAG
GGAAGTGCTTGTATTAAGAATTCTTTTAAGGATACAGCAAGGTTTTCAGGCACAGAATCTCAGCTTCTCG
GTGAATTCTCTGTGTTCCAAGAGGTAAACGCTTGTACGATGCCTACTTTTCAAGATATAGCAAGGTTTTA
ACTCCTGGAATCTCAGTTTTGCTGTGAATTCTCTTTGTACCAAGCGGGACGCACTTGAATCAAGCATACT
TTTCAAGATAAAGCAAGGTATTCATGCACAGAATCTCAGTTTCTTGGTGAAATCTCTGTGTTGCAAGTGG
GACACTCTTGTATGATTTCTACTTTTCAAGATATAGCAAGGATTTACTGCCGGAATCTCATTTTTGTGGT
GAATTCTCTACATTCCAAGAGGGACTCCCTTGTATCAAGCAAAGCTTTCAAGATATAGTGAGGTTTTCAT
GCATGGAATCTCAGTTGCTTGGACAATTATCATCATTACTAGCTGGAGGCCCTTGTATCAAGTCTGCTTT
TCATGATATAGCAAGTTGTTTATGCACAGAATCTCAGAATGTTTGCGAATTCTCTTCCTTCCAAATCAGA
TGCGCTTAAATCAAGTGTACTTTATAAACTATAGCAAGGTTTTCATGCAGAGAATCTCAGTTTGTTGGCG
AATTCAATGGGTTCCAAGCAAGACTCGCTTGTATCACGCATTCTTTTCAAGAGGTAGCAAGGTTTTCCTG
CATGGAATCTCAGTTTCTTGGCGAATTTCTGCGTCCCAAGCGGGGCGTGCTTGTATGATGACTACGTTTC
AAGATATAGCAAAATTTGTACTCCAGAAAACCCAGTTTCGCTGTAATTCTCTTCGTTCCAAGCGGGACAC
GTTTTAATCAAGTGTACTTTTCAAGATATAACAAGTTATTCATGCATAGAATCTGAGTTTCTTGTTGACT
TCCCTGTTTTCCAAGTGGGACGCTCTTGAGTGTTTACTATTTTTTCAAGACATAGCAAGGTTTTTACACC
CAGGATCTAATGTTCGCTATGAATTTTCTTCATTAAAAGAGGGACTCACTTGTATCAAGTGTACTATTCA
ACATATAGCAATGTTTTCATGCACAGAATCTCAATTTCATGGCGAATACTCTTCAATACAAGTGGGATGC
CCTTGTATCAAGTGTCCTCTTCAAGATATACCAAGATGTTTATGCACGGAATCTAAGAACATTGGCGAAT
TCTCTTCATTTCAAGCGGGACTCGCTTGTATCAAGCATACTTTTCGAGATATAGCAAGGCTTCTACACAG
GGAATCTCAGTTTCTTGAAGAATTCTCCTATTTCAAAGTGTGGTGCACTTATATCAAGTACACTTTTCAA
GATATAGCCAGGTTTTCAAACACGGCATCTCAGTTTCTCTGTGAATTCTCTTCATTGTATGTGGAACGCA
CTTTAATCAAGCATACTTTTCAAGATATAGCGAGATATTCATGCACAGAAATTCAGTTTCACTGCGAATT
CTCTGCCTTACAAGTGGACACACTTGTATGATGCCTACTTTTCAAGATATGGCAAGGTTGTTACTCCCGG
AAACTCATTTTCATGGTTAATTCTCTTCGTTCCCAGCAGGACTTGGTTGAATCAAGCATACCTTTCAAGA
TATAGCAAGGTTTTCTCGAATGGAATCTTAATTTCTTGGTGAATTCTCTCTGTTTCTAGTGGGATGCACT
TGAATCATTTTTATTTTTCAAGATATCACAAGGTTTTTTTCTTTCGGTTCTCATTTTTTTGGTGAATTTT
CTTTGGTCCCTGTGGAACATGCTTGAATCAAGCATACATTTCAGGATATAGCATGCTGTTCACGCACAGA
GTATCAGTTTCTTGGCGAATTCTCTGCATTCCATGCAGGATGTCCTTTTCTCATGCATACTTTTCAAGAT
ACAGCAAAGTTTTAACTCTCGGAATATCAATGTCATGGGACTTCTCTTCATTACATGTGGGACTTGTTGT
ATGAAGCATACTTTTCAAGATATAACAAGGTGTTTATGCATGGATTCTAAGTGTCTTGGCAAAATCTCAT
TGTTCCTAGTGGTATGCGCCTGAATCAATTTTACGTTCCAAGATATAGCAAGGGATTCATGCACGAAATC
GCAGTGTCGTTGCGAACTCTCTGTGTCCCAAGTACGATGCTCTAGTATGATGCCTATATTAAACATATAG
CAAGTTTATACACCCAGAATCTCATTTTTGTGGTGAATACTCTTCGTTCCAAAGGGACTCACGTGTATCA
AGCGTACTTTTCAAGATATACCAAGGTTTTCATGAAAGAATCACATTTGCCTGGCGAATTTTCTTCAATA
CAATTTGGATGCCCTTGTATCAAGTGTGCTTTTCAAAATATAGCAAGATTTTTATGCACGATATTTCAGA
ATGTTGGCGAATACTCTTCATTCCATGCAGGACGTGCTTGAATCAAACGTATTTTTCAATTTATAGCAAG
GTATTCACGCAGAGAATCTCAGTTTCTTTGAGGAATCTCTTCATTCCAAGCGGGATGTGCTTGAATGAAG
CATACATTTTAAAATATAGCAAGGTATTCTCGCGTGGAATCTCAGTTTCTTGGCAAATTCTCTGTGTTTT
ACGTGGGACACTCTTGAATGATGCCTACTTTACAAGATATAGCATGGTTTTTACTCCCAGAACCTGTTTC
TTGGCAATTTCTCTTGGTTCCACATGGGACACGCTTGAATCAAGCATTCTTTTCAAGATATAACCAGATT
TTCATGCATAGAATCTCACGTTCTTTACCAATTCTCTTCAATTCCGTCGGGATGTGCTTGTATCAAGTGT
ACTTTTTAAAATATAGGAAGGTATTCACGAACAGAATTTCAGAATATTGGCGAATTCTCTTTGATCCAAG
AAGAACTCGCTTGTATCAAGCATTCTATTCAAGATATAGCAAGGTTTTGATGCAAGGAATCTCACTCTCT
TTATGAATTCTTTTCAATACAATCAGGACACACTTGTATCAAGTGTACTTTTCAAGATATAGCAAGGTAT
TCACGCACAAAATAGCAGTTTTGTGGTGAAATCTCTGTGTTCAAAGTGGGACACGCTTGTATAATGCCTA
CTTTTCAACATACAGTAAGATTTTTACTCCTGGAATCTCACTTCCGTGGTGAATTATATTCTTTTCAAGT
GGGACTGACTTGTATCAAGTATACTTTTCAAGATATACCAAGGTATTCATGCACAGAATCTCAATTTCTT
GGCGAATTCTCTGACTTCCAAGCCGGAGACATTTGTGTTATGCATACATTTCAAGATATAGCAAGGTTTT
TACTCCCAGAACTTCAGTTTCGCTGTGAATTCTCTTCCTTCCAAGCAGGACGCACTTGAATCAAGTGTAC
TCTTAAGATATAGAAAGGAATTCACGCACAGAATCTCAGTTTCTAGGCGAATTCTCTTCATTCCATGCAG
GACTCACTCGTATTAAGCAAACTTTTCAAGACAAAGCAAGCTGTTCACGCATGGAATCTCAGAGGCTTGG
CCAATTCTCTTCAATATAAGTTGGATGCGCTTGTATCAAGTGTACTTTTCAAGATATAGCAGGATCTTTA
TACAAGGATTCTCAGTTTCTTGGAGAATTCTTGTTCCAATCGGAATGTGCTTTAATCAAGCATACCTTTC
ATATTGGCTGTGAATTCTCTTTGTTCCAAGCAGGACTCGATGGCATGAAGCATACTTTTCATGATATAAC
AAGGTTTTCATGCACAGAATCTCAGTTTCTTGGTGAATTCTGTTCAATACTAGAGAGATGCCCTTGAACC
AAGTGTGCTTTTCAAGAGATAGCAAGATTTTTATGCTCGGAATTACAGAACATTGGTGAATTCTCTTCAT
TCCAAGTGGGACTCGTTTGTATCAAGTATACTTTTCATGATATAGCCTGGTATTCACGCACATAATCTCA
GTTTCTTGGCTTATTCTCTGCACTCCAAGTGGGAATCACTTGTAGTAAGCATTCTTTTCAAGATATAGCA
AGATTTTCATGCACAGAATCTCACCTTCTTTGCGCTTTCTCTTAAATACAATCGGGATGCTCTTTAAGAA
GTGTATTTTTAAAGATATAGTAAGATTTTTATGCGCAGATTCTCAGTTTCTTGGCAAATTCTCTCTAATG
CAAGCGGGATGTGCTTTAATGAAACGAACTTTTAAAGATATAGCAAGGTGTTCACACACTAAATATCAGT
TACCTGCTGAATTCTCTGTGTTCCAAGTGGGACATGCTTGTAGCATGCCTACTTTTCAAGATATGCCAAG
GTTTGTACACCCGAATCTCATTTTCGTGGTGAATTCTCTCCATTCCCAGCGGGACTGACTTGTATCAAGT
ATACTTTTCAAGATATAGCAAGGTATTCACACACGGAATGTCAATTTTTGGTGAATCCTCTGCATTCCAA
TCAGGCCGCCCTTCTATCAAGTGTAATTTTCAAGATATAGCAAGATTTTCATGCACAGAATCATACTTTT
TTGGCAAATTCTCTTCAAATATATAGCCAGTTTTTCATGCACGGAATCTCAGGATCTTAGTGTATCCTCT
TCAGTGCAAGTGGGCGGCACTTGTACCAAGTGTACTTTTGATGATATAGCAAGATTTTTATGCAGGGAAT
CTCAGTTTCTTGGAGAATTCTCTTCGTTTCAAGTGGAACACACTTGAAGGTAATGTCCTTTTCAAGATAT
AGCAAGGTATTCTTGCTCAGAATCTCAATTTCTTGGCAAACTCTCTGTGTTCCAAGCGGGACACGCTTGT
ATCAAGCATACTTTTCAAGATAGAGCAAGGATTTCATGCACGGAATTTCAATTTCATGGAACATTCTCTG
TGCTCCAAGCGTGAAGGGATTATATAATGCCTACTTTTCAAGATAGAGGAAGGTTTTTAGTCCTGGAATC
TCAGTTTCATGGTGAATCCTGTTCGTTCCAAGTTGAAATCATTTGTATCATGCATACCTTTCAAGATGTA
GCAAGGTTTTCATTCACGGAATCTAAGTTTCTTGGCAATATTTATTCAATAAAATTGGGATGCGCTTGTA
TCAAGTGTACTGTTTAAGATTGAACAAGATTTTTATCCATGGAATCTCAGATTCTTGGAGAATTGTCTTC
ATTCATAGCGGGATGCGATTGAATGAAGCATACATTTCAAGATGTAGCATGGTATTCTCACTCAGAATCT
CAGTTTTTTGGCTAAATCTCTGCATTCCAAATGGGACGCATTTGTTCCTTGCCTACTTTTCAAGACACAG
CAAGGTCTTTTCTTCCAGAATCTCATTTCCATGGCGAATTCTCTTCGTTCCAAGAGAGACTCGCTTGTTT
CAAGCATACTTTTAATATATAGCAAGATTTCTATGCACCAAATCTCAGTTTCCTGACAAATTCTCTTCCT
CCCTAGTGGGACGAGCTTGTATCAAGCGTTCTTTTCAAGATATAGCAAGATTATGACACACGGAAACTCA
GTTTCATGGCAAAACCAAGAAACTGAGATTCTGTCTGCAGAATTTGCTTTAATTTGAAAAGGAGGCTTGA
TTCAAGCGCGTCCCTCATGGAACAAAGAGTATTCGCCAACATTCTGAGATTCTGTGCATAAAAATCTTGC
TATAACTTGAAAAGTACATGTGATTCAAGCACGTCCCGCTGGTATTGAAGAGAATTCGGCAAGAAAGTGA
GATTCTGTCCATGAATACCTTGCTATAATTTGAAAAGTACACTTGATTCAAGAGTGTCCTGCTTGGAACG
AAGAGAATTTGCCAACATTCTAAGGTTCTGTGCATAAAAATGTTGCTATGTCTTGAAAAGAATACTTGAT
ACAAGCATGTCCCGCTGGTCTTGAAGAGATTCGGCAAGAAACCGAGATTCAGTGCATGAAAACCTTGGTA
TATCTTGAAATGTAGGCGGGAAACAAGTGTGTCCCTCTTGGAAGGCACAGAATTCACCAAGAAACAGAAA
TTCCGTGCATGAATATCATGCTATATTTGAAAAGTACACTTGATTAAAGTACGTCCCGCTTAGAACAAAG
AGAATTTGCAATGTAACTGAGATCCTGTGCACAAAAATCTTCCTAAATCTTGAAAAGTATGCTTGATACA
AGAGAGTCCCATATGGAACACAGAATTCACCATGAAAATGAGATTCCATGAGTAAAAACTATTTTCTATC
TTGAAAAGTAGGCATCATCCAAGCGATTCCCACTTGGAAGGCAGAGAATTCGCCATATGTTGGTACAAAT
TGAAAAGTACGCTTGATTCAAGCGTGTCCCCCTTGGAAGGCAGAGAATTTGCCAAGAAACTGAGATTCCA
TTTGAGAAATCCCTGCTCTATCTTGCAAAATGTGCTTGATACAAGTGCATCACACTTTGAAAGAGGAGAT
TTCTTCAAGAAACTGAGATTGCCTGTGTGAAACTTTGCTTATCTTGAAATGTATGTGTGATATAAGCATG
TTCAGCTTGAAATGGAGAGAATGAATGAAGAAACTGCGATTCCATGTGTGAAATCCTGGCTATATCTTGA
AAAGTACATTTGATAAAAGCACGTCCCACTGGAATGGAAGAAAATTCGCAATGAAAATGAGATTCTGTGC
ATGGAAACCTTGCTATATCTTGAAAAGTATTCTTGATACAAGGAGTCCCGCTTGGAATGAAGAGAATTCG
CCATGAAACTGAGATTCCATTGATGAAACTCTTCCTAAATCTTGAAAAGCATGCTTGATATAAGAGAGTC
CCATATGGAACATAGAGAATTCGCCAAGAAACTGAGTTTCAGTTCATGCATATCTTGATACATCTTGAAA
AGTCCATTTGATACAAGTCCATCTTGCTTGTATTGGAAAGAAGGTGGGACTCATGTATAGGAAGTTCCAA
GTATTATGGAACCTTCTACAAAATTTACCACATAGCCAGTCAAAAAACTGGCCTCAACAGGTACAAGAAG
ATGTATATAATCCCTTGCATCCTATCAGATCATCACTTATATGGACTGGTGTTCAATAACCATAAATATG
ACAAAACCCAAATATACATGGAAGTTGAAAAACACTCTACTCCATCATAACTTGTTCAAAGCAGAATTGA
AAAAAGAAATTAAAGATGTCTTAGAATTTACTGAAAATGAAGGCACAGGATACACAAAACTATAGGACAC
AATAAAAGCAGTGATATCAGAAAAACTCACAGTCCTGAATGGTTACAAAAAGAAACAGGAGAGAGTGTAC
ATCATCAGCTTTATGGAACACCTAAAAGCAAGGAAAAAAACACACCAAAGAAGAGTAGAAAGCAAGGAAC
AATGAAACTCAAGGCTGAAATCAACAAAGTAGAAACAAAACTGTGGTGACAATGAGCGCAGAATACCCAG
AAATGCAGACATCCTAAGACCACAGGACAGACTGCCACATCTGCACACCTCTGGCCATATAACTCGTCCA
GCGAGAGACTGCACTGTGCCTCTGAAAACAGGAATAAAGGAAGAGTCAGCTGCAGTACAGACAGTACTTC
TGGTACTGCTCTGTGCACAGGACTGAATTGAACTGGTCAAACAACTCTGTTCACCCATTTCACTAGGGGG
AGAGTACTGAAATCTCAGAAGTGTGGACACTTCTGAGAATTCAAAGAGACTACCCTCTGCCCATATTCTA
GACAAAAGAAGGAATCATCTAGTGCCAACTGTGCCACCTGGGTTCAAGGACCTAGAAGCATTCAGGGGTC
AGACACTTCTGATTCCTGTCTGAACCTAGAGCCGAAAGACTGTTAATTGGAGCACCTACACACCTGATAT
CAGAGAACGTGTTCTCAGAAAATACTGAAAAGAAAGAGGAATACCATTTTACAGGAAAAATTGCAAGACA
ACCAAACACCAGAGACAACCCAATGGCTAAAGGAACTTAAGCAATAGAAAATAATAATGCTTTTCATCAT
CAGAGCCCAGTTCTCCTAACAGAAAATACTGGACATATACACATGCTGGAAAAGCAAGACATAGATTTAA
AATCACATTTTATGATAATGATGGAGAATTTAAGAAAGACATAAATAAAGAAATGCAAGACACTACAAGT
AAACATGTAGAAGATCTTAAAGAGGAAAATCAAAATTCCCCGAAAGAATTAACAGTATACACACCATAGA
GTTGAAGGAACATAACCGTCCACAATTTAAAATGGGGGGAAAAACAATAAAGAGAGCACAAAGAGAGACA
ACCTTGGAGATAGAAAACCTAAGAAAGAGACAAGGAATGGTAGATATAAACATCACCATCAGAATACAGG
AGATAGAAGAGAGAATCTCTAGGGAAGAAGATACTATAAAAAAACAACAACCCAGCATTAAAGAAAATGA
AAAAGGCAAAAAATTTCTAGCCCAAAACATCTAAGAAATCCAGGAAACAAATAGAACATCAAACATAAGG
ACATAGATAGAGAAGACAGTGAAGACCAACAACTTAAAGGTTGGGGATTTGGCTCAGTAGTAGAGCGCTT
GCCTAGCAAGCCCAAGGCCCTGGATTCAGTCCACGGCTCCAAAAAAAAAATTGGCCAGTAAATATATTCA
GCAATTTTACATAAGAAAGTTTCCCGAACCTAAAGAAAGAGATGCCCATAAACATATAAGAAACCTGCCG
GGCTCTAATAGATTGGAAGAGGACAGAAATTCCTCCCCTCACATAGTATTGAGAAGTCCAAATGCACAAA
TCAAAAAGAATATTGAAAGCAACAACAGGAAAAGATCAAGTGACATTTAAATATAAACCTATAACAATTG
CACCAGACTTAATACCAGAGACTATGAAAGCCAGAAAATCCTGGACAAATTTCATACAGACCCTAAGAGA
ACACAAATGTCAGTCCAGGATATTATATGCTGCAAAATTATCAATCAACATAGATTGAGAAAACAATATA
TATGTTGGCAAAACCAAAATTAAACAATATCTTTCTATAAATCCAGGCCCACAAAGGGTAATAGATGGAA
AATACCAACACAGAAAGAAAAATTATGCCATAGAGTAAAATAAGAATACAGTTTCCTTGCAATTAAATCA
AAAAAGAGACACTCAACCATTATTTCATATCTAAGCATTTAAACAACAGGATCAATCACTATTCCTTAAT
ATCTCTCAACATCAATGAACTAAATTCTCCAATAAGATGATATAAGCTAGCAGACTGGATACAAAAGAGG
ACCAAGCATTTGATGTGTGCAGGAAAAACAGATCAGATACAAAGATATATATTATCTCAGGGTAAATGAA
TGGAAAAAAAATCTTTCCAAGCAAATGTATTCAAGAAACAAGATGGTGTTCCCATTCTAATATCGAATAA
AATTGATTTTCAATCAAAAGTCATTAAGAAAGATAGGGAAGAACACTGTATATTTTTTTCTCGTTTTTTT
TCTTTATTAACTTGAGTATTTCTTGTTTACATTTCTATTGTTATTCCCTTTCTGGGATTCTGGGTCAACA
TCCCCCTAAGCCCTCCCCCTCCACTTGTTTATGAGTGTTCCCCTCCCCATCCTCCACCCAAAACCGCCAT
CCCCCCAACAATCACATTATCTGGGGGTTCAGTCTTAGCAGGACCAAGGGCTTCCCCTTCCACTAGAGCT
CTTACTAGGCTATTCGTTGCTACCTATGAGATTGGAGCCCAGTGTCAGTCCATGTATAGTCTTTGGGTAG
TGGCTTAGTCCCTGGAAGCTCTGGTTGCTTGGCATTGTTGTTCATTTCTGGTCTCGAGCCCTTCAAACTC
TTCCAGTCATTTCTGTGATTCCTTCAATGGGGGTCCCGTTGTCAGTTCAGTGGTTTGCTGTTGACATTCG
CCTCTGTATTCTGGCTGTGTCTCTCAGGAGAGATCTACATCCGCTTCCTGTCGGCCTGTACTTCTTTGTT
TCATCCATCTTGTGTAATTGGGTGGATGTATATGTATGGTCCACGTGTGAGGCAGGGTCTGAATGGGTGT
TCCTTCTTCCTTTGTTTTAATCTTTGCCTCCCTCTTCCCTGCCAAGGGTATTCTTGTTCCCCTTTTAAAG
AAGGAGTGAAGCATTCACATTTTGATCATCTGTCTTGAGTTTCATGTGTTCTGTGCATCTAAGGAAATTC
AAGCATTTTGGCTAATAGCCACTTATCCAAGAGTGCACACCATGTGTGTTTCCCTGTGATTGGGTTACCT
TGCTCAGGATGATATGTTCCAGTGCCCTCCATTTGCCTATGAATTTCATAAAATAATTGTTTTTGAAAGC
TGCGTAATATCCCAGTGTGTAGATGTACCACATTTTCTTTATCCATTCCTTTGTTGAAGGGCATCTGGGT
TCTTTCCAGCTTCTGGCTATTATAAATAAGGGTGCTATGAACATAGTGGAGCATGTGTCTTTGTTATATG
TTGGGGCATCTTTTGGGTATATGCCCAAGAGAGTTATAGCTGGGTCCTCAGATAGTTCAATGTCCAATTT
TCTGAGGAACCTCCATACTGATTTCAAGCATGGTTGTACCAGTCTGGGGAACGAACACTTTATATTTATC
AAAGAAAAAAATCCACGAAGATGAACTCTCAATCCTAAATAACAATGCTCCAAATGCATAGGCATCTACA
TTCACAAAACATACCATCTAAAGCTGAAAGCACACATTGCACCTCACACAATAATGGTATATTTCAACAC
TCAACTCTCATCAATGCAGAGATCATGGAAATAATAAAAATGAAACATAGAAAAACTATCAGCAGTTATA
AAACAAATGGATTTGATAGATATTTAGAGAACATTCCATTCTAAAACCAAAGGACATATCTTCTCAGCAT
CTCATGGTATCTTTTCCAAAATCAACCATATAGTCAATCAGAAAGGAGTCTGAACAGATATAGGAAGGTA
GACATAATCTGATGCATTATATGAGAACACCAGGGACTAAGATTGGTCTTCAATATAAGATTGGTCTTCA
ATAACAGCAATAACGACAAAAACTTACATATTCTGGGAAGGTGAACAACAATTTACTCAATGACTAATTG
TTCAAGGAAGAAATAAAGAAATTAAAGACTTCTTAGATTTTAATGAAATTGTGAAACAACATACCCAAAA
TTATCGTACACAGTGAAAGTGGTGCTGAGAGGAAAACTCATAGCTCTGGGTGCCTGTAAGGAGAAACAGT
AGAGAGCATATGTCAGAAGCTTGACAGCACACCTAAAAGACTCAGAAATGAACCCACATACCATCAAAGG
TCTAAAACCATCCAGTTTAAAAACCATAGTATCTTCAAAAAATGTTGATGATTCAGCTAGAGATCATCAT
GTTTAAGAATGTAAATTTGTCCATTGTTAACATCCTGTACAATGTTTAAGTTCAAGTATATAAAGGACCT
CCGTAGAAAACGAGATCCACTGAAGAAAAGTTGGAGAAGAGCTTGAGCAAGTGGGTAATGGGGAAAATTT
TCCGAAGAAAAACCCAATGTCTTATGCGCTATAATCAAGAATGGTCAAATGGGACCACATAAAATTTCAA
TGCTTTTGTAAGGCAAAGGCCATTTCCTTTAGGACAAAACAGCACTCAGGAAATTGGGATAAGGTCTTTA
CCAATGGGCATCCAAGAGAATGCTAATATCATATATAATAGTGAGTTCAAAAAGTTATACTCAAGAAAGT
AAAATAACCCTATTTAAAACATTCAGTACCCAGTTAAATTACAAACTCTCAGCTGAGGAATATTGAATGT
GTGAGAAGTTTCAAAGGAACTATTCATCATGCTTAGTCATCAGGGAAATGCAAATCAAAACAACCCTGAG
ATTCCACCTCATACCAGTCAGAATGACTAAGATCAAATACTCAGGTGACTACAGGTGCTGGTGATCATGT
ATAGAAAGATGAACATTCCTTGATGTTGGTGGGATTGAACACTGATACAACGACTCTGAATATGAGCCTT
AATGTTCCTCAGTAAATTGGACATTATACTACCTGAGGTCCAAGCTATAGCACTCCTGCATACTTGTCCA
AAATATGCTCCAACACATAGGAAGGACACAAGCTCCACAATGTTATTAGCAGAAATATTTATAATACCAG
ACACTGAAAAGGACCCAGATGACCTTAAAAAGAGCAATAGTTGTAGAAAAAATAGTGCATGTACACAATG
GATTAATACACACGTCTCAAGAACAATGACTTCCTGAAATTCATAGGCAAATGGATGAAACTAGAAAATA
ACATGGTGAGTAAGGTAACCAAATCACAAAAATACATGTGTTACATAATCACTGATACGTGGATATTCCC
TCAAATACTGGAATTACCCAAGGAAACAAACACGGACTACATCCACGGAAATTCAAGAAAAAAGACCAAT
GATCAGTGTGTGGTTGCTTCACTCTTTCTTATTGGTGAAGGCAAGAAGTATATAGATACAGGAGACAGAT
ATAGTTGTCCCCTGAGAGATTCTGCAGAGCATGACAAATATGGAGATGAAGTTAACATGAATGATACAAG
TGAGAACAGGGTCCACATTAGAGTAGTTATAGACAGGATTGAAGGAGGTAAAGAGGATTGAAACCCCCTT
AGAACAACAACCAATCAACAAGACCTTACAGGGAATAAAACATAGTGCAAAATTTACATTTGGAAATACA
AATGAATAACTCTTCAAAATGAAGAAGAGGATGGCCTTGTTGGGCACCAATGAGAAGAGAAGTCCCTTTT
ACTAACTAAGACGAATCTCCCAGTACATGGAAATGTCAGTGAGGTTAGGAGTGAAATGATGGGTGATTGG
GGAGTGGGAATATCCTCGTAAAATAATTGTGTTATACAGGAATTATGCTCAGGAAAATGGTTAATATTTC
AAATGTAAATAAAAATTATCCAATAAAAAATCAGACACACAGACACACACAGATACACACAAACACACAA
ATACACACATAAACAAATACATTTTGAATAGAGAATACAATATAAAGAGTATTTTAAAGACCTAGATACA
AAGAGAAGTAAAGCACAAAAACATAATCTCACACCCAAATATGAATATAACAAGAACCAACAATCACTAT
TCCTTAATAATCTCTCAACATCAATGGACTGAATTCCCCAATAAAAAGACACAAATTCACAAACTGGATA
TGCCATGAGGATCCTGCATTCTGCTGCCCACAGGAAACACAACCTCAGAGACAGAAACAGACTCTACCTC
AGAGTGAAAGGCTAGAAAACAACATTCCAAGAAAATGGTGTGAGGTAGCAAGCTGGAGTAGCCATTCTAA
TATCAAATAAAATCGATTTTGAAACGAAGATCATCAAAAAAGATGACAAAGAACACTTCAAATTCATCAA
AGGAAAAATCGACCAAGATGAACTCTCAATCCTAAATATCTATGCTCCAAATACAAGGGCACCTACATAC
ATAAAAGAAAACTTACTAAACCTCAACCCACACATTGAACCACACAAAATAATAGTAGGAGATTTCAACA
CCCCACTCTCATCAATGGACACATCAAGGAAACAGAAATTAAACAGAGACATACATAGACTAAGAGAAAT
CAGGAATCAAATGGACCTAACAGATATTTATAGAACATTCTCCCCTAAAACAAAAGAATATACCTTTTTC
AACCACCTCATGGTAATTTGTCCAAAACTGACTGTAATATCAATCATAAAACAGGCCTCAACAGATACAG
AAAGAGAGAAATAATCCCATGCGTCCTATCAGACCACTATGGGCTAAAGCTGTACACATATCCACTTCAT
CAATAAGTTCATGAAGGTATCTAGGTTTTTAAAATAGTCTTTATATTGTATTCTTTGTATAGATGAAAAA
TGTGTGTGTATGTGTTTGTGTGTGTGTGTGTGCGTGTGTGTGTGTGTTTCTTCATCTTTAATTGAGTCAA
TAGAATTCCATGAAATAAAGCAACTTTAAATTGCAAAACATTGTTAATATTTTTATGTTGCATTTTTGGT
TAGTTTGTTTATGACCTGTTGCCCATTTAGCATCTTTAGGACTGTTTTTCATAATCTCTTATTCCTGCTT
TCTCTTTTAGATGTATCCTGTCCTAGATTGAGTAAAGTTATAATCTAGCGATCATCTGATTTCCTGTGTA
CTAGACTAATTCAGGCAGTTGATTCAAGCATGATTATGAGGTCACTCTTGTGTAAAAAAATTCCTATATT
ATGACCTCACCAACAGTATATAAGGCCTGGCACAAGCAATTCAGCTGGCTATCATAAGGCAGAGAACGAG
CTATTAGGTTCTTTTCAAAGACTATTCTATGTTCTTTGTTACAACCGCTGTTACCAGATTCTAAATTAGT
AAACGTAACAGAAAACTGCCATGAACCTTGAATTCATTTTTCTTGGCAGCATTGTGCTTGCAACCATTTT
TGTCTTCCTGAAGATTTTACTAGAGGTAAGCTGTATATAGGCAATTGTACTAATATTAACAGAGGAAAGA
AAGTGGGTGGGCATATATTTGTAAAACCATGGAAATTCTGAAGGAACTACTGAAAGGAAAGAGTTGCTCC
CTTCGCGCACCATAGATCTGTTACACTTGAACCGTTTCTTGTTTGAGATATAGAAGTTTCTAAACACTGT
CTTCAATAATTGTTGAGTATAAAAAATTTTAAATTACTAATTATGTATTGAACTGTGTACAGAACCTCTG
ATTCAGCCTGCATTGATAAAAATACTTAAAGTACTTGTTACTCAGCATTATATTGTTTTAAAATTCCGTG
AATTCACTTATTCCCTCTCTTTTGTACAATGTTTTTTGCTTACTTCCGTTTTCCTCCTAAATATATGTTC
TGTGTTATTGACCTAATGTCAGAAATGAAATGTGATAAACTATAAATAATGTAGGGTTTGCTAAATAGAA
ATCGTCATGGCTCTATTAGGAAACTTAAATGGTTTTATCTCATATTTTTTATGCACAAAATATATTTTTG
ATTATTTATGTTGTTAGTGTTCTTTCTATAGACCATTTCCTTTTTGTATGCAATTTCAAGTGCCTTCATA
TATTTATTGTTGCTATTTATGAATATATTTTAGCCCTCTTATAAAAATCTCTTCTTAGATTGTAATTTTG
TAGTTTATTTCTATCTTTCTTTTCACTCACATTCACCTAAAATATATAACATCAGAATACCAAAAATAAC
AACATTATAAAACATGGGATGCTTTTAAAATTCATTTTCTCCATTATTATTTCTTTAGGTACTTTTTGTT
TGTTTGTTCCTTTGTTGGTTTGCTTCGGTTTTGATTTTTTTGATTTAGCTTTCATTTTATACTTTGTTTT
TTGGCTATGATTTTATTTTGTTTTTTGTTTTGTTTTGTTTATTTTCCTATTGCAGATTTTCAACATTCTC
TCAGTTTGATTTTGGAAATTTGTAACTACTTTCAATTTTATTCATATCCCATTTTTGTATATGTGCTTTC
TTTTGCTTGAATCAACTGAAATGCAACTGAAGGATACTTTGCCATAAAGATCACAGACATTGCTGGAGAA
TACCGCTGAAGTTCTCTAGGTAAGAGATTTTAAACTGGCCTCAATTTTTTTTTATTCAGTCTATGCTTCC
CCAAGTAGTACATGTCTATGTTGCTCTTTCACAGATTGCTATTTGTATCTCTTAGGTAATTATGTTCATT
ATCAAATAGAAGTTATTATGAGCATGATCACAAATGTCTAGGCTCCATATATAAACGAAAATGTCATTTC
TTTTACAGATAACACTATATGAATGGACACCAAAGTTAACATTTCATATAGCTGTAAGGACAACACCTTC
TATGTAAAACAAGAACGATGCTGTGACTCTTCTGGTGAACAATTTCAATCATATTATGGTGACTACCTCC
CATATTCAATACCCATGTTCAGGCAAATTGTAGTTCATTTGGACATCATAGAATGACTACTGGCTCGAAT
AAAGAAAAATAAAGTCCAATCTGTTTGAAACCCATTATTTCACTTAAATGCTAAGCAGATACATACTATG
GATGTCACAATAGACACAGTATAACCGGTAAATAAATTGTTGAAATAAGAACACACATTTTTTGTAAATG
ATTATTAGACTTTTTAAAATCATTCTTATTGTTCAATATTTTATAGTCCAATTATCCTTTCAAATTCTAC
CATCTGAGAGTTCCTCATCCTGTCTACAAGAGGTTTTCCCCATGTAACATTCACCACACCTTTCCTCTCC
TATTCCTGAGGCTTTAAGTCTATTGAGGGTAATTTGTGTCTTTTCTCATTGTGGTGAGGCAAGCAGTACT
CTGCTTTGTGTGTATTGATTTTTTCATGTACTGTACCAGCGCTGCCTGGTGAATGGCTCAAATTCTGAAA
GATATTGTTGTATTCAAGTTAATTGAGAGCACTAATCTTCAACGAGATAACTCTCCTTTTCTGCTTAAAT
GGATTTTTCATTAATTCAACCACAGTTGTCCCCATACAGAGTTTGTGGTTTGTCAATTATCTGCAGGTGT
CACAGTCAATCACTTGGTAGGTCTGGGTCTGTCAGTGTATAGCAAAGGTAGCCTCCTGTCTTTTTTTTTT
TATTTATTTTTTTTTATTAACTTGAGTATTTCTTATATACATTTCGAGTGTTATTCCCTTTCCCGGTTTC
CGGGCAAACATCCCCCTCCCCCCTCCCCTTTCTTATGGGTGTTCGCCTCCCAACCCTCCCACCATTGCCG
CCCTCCCCCCATAGACTAGTTCACTGGGGGTTTAGTCTTAGCAGGACCCAGGGCTTCCCCTTCCACTGGT
GCTCTTACTAGGATATTCATTGCTACCTATGGGGTCAGAGTCCAGGGTCAGTCCATGTATAGTCTTTAGG
TAGTGGCTTAGTCCCTGGAAGCTCTGGTTGCTTGGCATTGTTGTACTTTTGGGGTCTCGAGCCCCTTCAA
GCTCTTCCAGTTCTTTCTCTGATTCCTTCAATAGGGGACCTATTCTCAGTTCAGTGGTTTGCTGCTGGCA
TTCGCCTCTGTATTTGCTGTATTCTGGCTGTGTCTCTCAGGAGCGATCTACATCCGGCTCCTGTCGGTCT
GCACTTCTTTGCTTCATCCATCTAGTCCAATTGGGTGGCTGTATATGTATGGGCCACATGTGGGGCAGGC
TCTGAATGGGTGTTCCTTCAGTCTCTGTTTTAATCTTTGCCTCTCCCTTCCCTGCCAAGGGTATTCTTTT
TCCTCATTTAAAGAAGGAGTGAAGGATTCACATTTTGATCATCCGTCTTGAGTTTCGTTTGTTCTAGGGA
TCTAGGGTAATTCAAGCATTTGGGCTAATAGCCACTTATCAATGAGTGCATACCATGTATGTCGTTCTGT
GATTGGGTTAGCTCACTCAGGATGATATTTTCCAGTTCCAACCATTTGCCTACGAATTTCATAAACTCGT
TGTTTTTGATAGCTGAGTAGTATTCCATTGTGTAGATGTACCACATTTTCTGTATCCATTCCTCTGTTGA
AGGGCATCTGGGTTCTTTCCATTTTCTGGCTATTATAAATAAGGCTGCGATGAACATAGTGGAGCATGTG
TCTCTTTTATATGTTGAGGCATCTTTTGGGTATATGCCCAAGAGAGGTATAGCTGGATCCTCAGGCAGTT
CAATGTCCAATTTTCTGAGGAACCTCCAGACTGATTTCCAGAATGGTTTTACCAGTCTGCAATCCCACCA
ACAATGGAGGAGTGTTCCTCTTTCTCCACAACCTCGCCAGCATCTGCTGTCACCTGAGTTTTTGATCTTA
GCCAATCGCACTGGTGTGAGGTGAAATCTCAGGGTTGTTTTGATTTGCATTTCCCTTATGACTAAAGATG
TTGAACATTTCTTTAGGTGTTCCTCAGCCATTCGGCATTCCTCAGCTGTGAATTCTTTGTTTAGCTCTGA
ACCCCATTTTTTAATAGGGTTATTTGTTTCCCTGCGGTCTAACTTCTTGAGTTCTTTGTATATTTTGGAT
ATAAGGCCTCTATCTGTTGTAGGGTTGGTAAAGATCTTTTCCCAATCTGTTGGTTGCCGTTTTGTCCTAA
CCACAGTGTCCTTTGCCTTACAGAAGCTTTGCAGTTTTATGAGATCCCATTTGTCAATTCTTGATCTTAG
AGCATAAGCCATTGGTGTTTTGTTCAGGAAATTTTTTCCAGTGCCCATGTGTTCCAGATGCTTCCCTAGT
TTTTCTTCTATTAGTTTGAGTGTGTCTGGTTTGATGTGGAGGTCCTTGATCCACTTCGACTTAAGCTTTG
TACAGGGTGATAAGCATGGATCGATCTGCATTCTTCTACATGTTGCCCTCCAGTTGAACCAGCACCATTT
GCTGAAAATGCTATCTTTTTTCCATTGGATGGTTTTGGCTCCTTTGTCAAAAATCAAGTGACCATAGGTG
TGTGGGTTCATTTCTGGGTCGTCAATTCTATTCCATTGGTCTATCTGTCTGTCTCTGTACCAATACCATG
CCTTTTTTATCACTATTGCTCTGTAATACTGCTTGAGTTCAGGGATAGTGATTCCCCCTGAAGTCCTTTT
ATTGTTGAGGATAGCTTTAGCTATCCTGGGTTTTTTGTTATTCCAGATGAATTTGCAAATTGTTCTGTCT
AACTCTTTGAAGAATTGGATTGGTATTTTGATGGGGATTGCATTGAATCTGTAGATTGCTTTTGGTAAAA
TGGCCATTTTTACTATATTAATCCTGCCAATCCATGAGCATGGGAGATCTTTCCATCTTCTGAGGTCTTC
TTCAATTTCTTTCCTCAGTGTCTTGAAGTTCTTATTGTACAGATCTTTTACTTGCTTGGTTAAAGTCACA
CCGAGGTACTTTATATTATTTGGGTCTATTATGAAGGGTGTCGTTTCCCTAATTTCTTTCTCGGCTTGTT
TCTCTTTTGTATAGAGGAAGGCAACTGATTTATTTGAGTTAATTTTATACCCAGCCACTTTGCTGAAGTT
GTTTATCAGCTTTAGTAGTTCTCTGGTGGAACTTTTGGGATCACTTAAATATACTATCATATCATCTGCA
AATAGTGATATTTTGACCTCTTCTTTTCCGATCTGTATCCCTTTGATCTCCTTTTGTTGTCTGATTGCTC
TGGCTAGAACTTCAAGAACTATATTGAATAAGTAGGGAGAGAGTGGGCAGCCTTGTCTAGTCCCTGATTT
TAGTGGGATTGCTTCAAGTTTCTCTCCATTTAGTTTAATGTTAGCAACTGGTTTGCTGTATATGGCTTTT
ACTATGTTTAGGTATGGGCCTTGAATTCCTATTCTTTCCAGGACTTTTATCATGAAGGCGTGTTGAATTT
TGTCAAATGCTTTCTCAGCATCTAATGAAATGATCATGTGGTTCTGTTCTTTCAGTTTGTTTATATAATG
GATCACGTTGATGGTTTTCCGTATATTAAACCATCCCTGCATGCCTGGGATGAAGCCTACTTGATCATGG
TGGATGATTGTTTTGATGTGCTCTTGAATTCGGTTTGCCAGAATTTTATTGAGTATTTTTGCGTCGATAT
TCATAAGGGAAATTGGTCTGAAGTTCTCTTTCTTTGTTGTGTCTTTGTGTGGTTTAGGTATAAGAGTAAT
TGTAGATTCGTAGTAGGAATTCGGTAGGGCTCCATCTGTTTCAATTTTGTGGAATAGTTTGGATAATATT
GGTATGAGGTCTTCTATGAAGGTTTGATAGAATTCTGCACTAAACCCATCTGGACCTGGGCTCTTTTTGG
TTGGGAGACCTTTAATGACTGCTTCTATTTCCTTAGGAGTTATGGGGTTGTTTAACTGGTTTATCTGTTC
CTGATTTAACTTTGATACCTGGTATCTCTCTAGGAAATTGTCCATTTCCTGAAGATTTTCAAATTTTGTT
GAATATAGGTTTTTATAGTAAGATCTGATGATTTTTTGAATTTCCTCTGAATCTGTAGTTATGTCTCCCT
TTTCATTTCTGATTTTGTTAATTTGGACGCACTCTCTGTGTCCTCTCGTTAGTCTGGCTAAGGGTTTATC
TATCTTGTTGATTTTCTCAAAGAACCAACTTTTGGTTCTGTTGATTCTTTCTATGGTCCTTTTTGTTTCT
ACTTGGTTGATTTCAGCTCTGAGTTTGATTATTTCCTGCCTTCTACTCCTCCTGGGTGTATTTGCTTCTT
TTTGTTCTAGAGCTTTTAGGTGTGCTGTCAAGCTGCTGACATATGCTCTTTCCTGTTTCTTTCTGCAGGC
ACTCAGCGCTATGAGTTTTCCTCTTAGCACAGCTTTCATTGTGTCCCATAAGTTTGAGTATGTTGTACCT
TCATTTTCATTAAATTCTAAAAAGTTTTTAATTTCTTTCTTTATTTCTTCCTTGACCAGGTTATCATTGA
GTAGAGCATTGTTCAATTTCCACGTATATGTGGGCATTCTTCCCTGATTGTTATTGAAGACCAGTTTTAG
GCCGTCGTGGTCCGATAGCACGCATGGGATTATTTCTATCTTTCTGTACCTGTTGAGGCCCGTTTTTTGA
CCAATTATATGGTCAATTTTGGAGAAAGTACCATGAGGAGCTGAGAAGAAGGTATATCCTTTTGCTTTAG
GATAGAATGTTCTATAAATATCCGTTAAGTCCATTTGGCTCATGACTTCTCTTAGTCTGTCGACATCACT
GTTTAATTTCTGTTTCCATGATCTGTCCATTGATGAGAGTGGGGTGTTGAAATCTCCCACTATTATTGTG
TGAGGTGCAATGTGTGTTTTGAGCTTTAGTAAGGTTTCTTTTACGTATGTAGGTGCCCTTGTATTTGGGG
CATAGATATTTAGGATTGAGAGTTCATCTTGGTTGATTTTTCCTTTGATGAACATGAAGTGTCCTTCCTT
ATCTTTTTTGATGACTTTTAGTTGGAAATTGATTTTATTTGATATTAGAATGGCTACTCCAGCTTGCTTC
TTCTGACCATTTGCTTGGAAAGTTGTTTTCCAGCCTTTCACTCTGAGGTAGTGTCTGTCTTTGTCTCTGA
GGTGTGTTTCCTGTAGGCAGCAGAATGCAGGGTCCTCGTTGCGTATCCAGTTTGTTAATCTATGTCTTTT
TATTGGGGAGTTGAGGCCATTGATATTGAGAGATATTAAGGAATAGTGATTATTGTTTCCCTTTATATTC
ATATTTGGATGTGAGGTTATGTTTGTGTGCTTTCATTCTCTTTGTTTTGTTGCCAAGACGATTAGTTTCT
TGCTTCTTCTAGGGTATAGCTTGCCTCCTTATGTTGTGCTTTACCATTTATTATCCTTTGTAGTGCTGGA
TTTGTAGAAAGATACTGTGTAAATTTGGTTTTGTCATGGAATATCTTGGTTTCTCCATCAATGTTAATTG
AGAGTTTTGCTGGATACAGTAACCTGGGCTGGCATTTGTGTTCTCTTAGGGTCTGTATGACATCAGTCCA
GGATCTTCTGGCCTTCATAGTTTCTGGCGAGAAGTCTGGTGTGATTCTGATAGGTCTCCCTTTATATGTT
ACTTGACCTTTTTCCCTTACTGCTTTTAATATTCTTTCTTTATTTTATGCGTTTGGTGTTTTGACAATTA
TGTGACGGGAGGTGTTTCTTTTCTGGTCCAATCTATTTGGAGTTCTGTAGGCTTCTTGTATGCCTATGGG
TATCTCTTTTTTTAGGTTAGGGAAGTTTTCTTCTATGATTTTGTTGAAGATATTTACTGGTCCTTTGAGC
TGGGAGTCTTCACTCTCTTCTATACCTATTATCCTTAGGTTTGATCTTCTCATTGAGTCCTGGATTTCCT
GTATGTTTTGGACCAGTAGCTTTTTCCGCTTTACATTATCTTTGACAGTTGAGTCAATGATTTCTATGGA
ATCTTCTGCTCCTGAGATTCTCTCTTCCATCTCTTGTATTCTGTTGGTGAAGCTTGTATCTACAGCTCCT
TGTCTGTTCTTTTGGTTTTCTATATCCAGGGTTGTTTCCATGTGTTCTTTCTTGATTGCTTCTATTTCCA
TTTTTAATTCCTTCATCTGTTTGATTGTGTTTTCCTGGAATTCTTTCAGGGATTTTTGCGATTCCTCTCT
GTAGGCTTCTACTTGTTTATTAATGATTTCCTGTGTTTCCCTAAGTGTGTTCATGTCTTTCTTGAAGTCC
TCCAGCATCATGATCAAATATGATTTTGAAACTAGATCTTGCTTTTCTGGTGTGTTTGGATATTCCATGT
TTGTTTTGGTGGGAGAATTGGGCTCCGATGATGGCATGCAGTCTTGGTTTCTGTTGCTTGGGTTCCTGCG
CTTGCCTCTCGCCATCAGATTATCTCTAGTGTTACTTTGTTCTGCTATTTCTGACAGTGGCTAGACTGAC
CTATAAGCCTGTGTGTCAGGAGTGCTGTAGACCTGTTTTCCTCTCTTTCAGTCAGTTATGGGGACAGTGT
GTTCTGCTTTTGGGCGTGTAGTTTTTCCTCTCTACAGGTCTTCAGCTGTTCCTGTGGGCCTGTGTCTTGA
GTTCACCAGGCAGCTTTCTTGCAGCAGAAAATTTGGTCTTACCTGTGGTCTCGAGGCTCAGGTTCGCTCG
TGGGGTGCTGCCCAGGGGCTCTCTGCAGCGGCAGCAACCAGGAAGACCTGTGCCGCCCCTTCCGGGAGCT
TCAGTGCACCAGGGTTCCAGATGGTCTTTGGCTTTTTCCTCTGGCGTCCGAGATGTGTGTGCAGGGAGCA
GTCTCTTCTGGTTTCCCAGGCTTGTCTGCCTCTCTGAAGGTTTAGCTCTCCCTCCCACGGGATTTGGGTG
CAGAGAACTTAGCCTCCTGTCTTTATCAAGAGTATAGCATCAGTTAGAGAGTCAGGAGTCAGAGCCTTCT
CTCGAGGTCTATCTTCATTGGAGCTTGTTACTGAACATCATTTGCTTCAGCCTTTTCTACATTACGGTAT
CTGCAGTTTATTTATTTCTAATTGTTTGTTTTTTGTGGGGGGTTGAATTTGGCTTCACTTAAGATATGAG
CTGATGGACACATGACATATGAGAGGTAACCGGTCATGAGACAGAATTTAGATTATAATTTATGGGTTGT
TTCAGTGGTGAACTATTCAGAGAAGAGCCTACCTATAAGAACAAGTTATTATTAAACTTGTTTTGAGTCT
GAGTCTTATTTCTGGGAGCACTGGATTAAAAAATAAGACTTGATTTCTCCAAATCCTAGTGAAGAGTCGA
GCTTCATGTCTAAATGTCCCTAGTTTAAAGTTTAAAGGTTATCCACTATCTTATTTGGTGGAGACCATTC
TAAGGCAGAAGAGATTTTGGCTGCAGCAGACCTGTTACAGCCTGTGGAAGGGTCACAGTAAAACAAAATC
ATACAATTTAGAAACAAAGGCATTTTGAAGTGTGCAGTTTGCCTAAAAAAACAGAGTACAATGAAGCTTA
ATCTACAGTCAAGACAGTAGCTGAGGAGAGGCCATAACTGTTACAGAGAAAATCTGGGCACAGTTCTCAG
AAAAGATAAAAGCACTATAATGTCAATGCCTTCCATCAAACTCCAAAAAGTGGAAAGCAATGTGGAAGGA
GTATGCCTGAACTTAGAATGCAGTTGTGGGGTTTTCCTGGTTTCCTCCAAGGGTCGTGCTACCCCAGAAA
GTGATACAGCTATTCTGCAAGGAAGCCAGTCTACCTTTCACACTGTCAGCAGAAATTAGCAAAATCACAC
ACATGTTCATATTTTGCAGGTAAGAAATAAGTAGGAGTGGGTAGGTAATGCAAAATTGTACAAAAGTAGC
AGAAAGCACCAAAGACAAATTGTGTGTTTGCAGAATATTCCCTGCAAGGGGACATTAAAATCAATATGTG
GAGCTCCGAAATTAAAAACTACTGTGCAAAGAGTACCCACAGATATTGGAGAAGCCAACTCCATAAAGTG
TCCACCAACCAAACTTTCCTGCCTTGAGCAAATGTGGCCTAAGTAAGAGGCTCTTTATTCTCACAAAAAA
GATATATTTGCTGAACTGTTAAATACATCAGGTTTCCCAGAACTGTATATGAAGATGAAAGATGTTTTGT
ATAGTTTGGTCTTGTTAAGATATGTTTTGCTATGACTCTACTCTTCCTCCAAGTGTCAAATATATTTATA
TATTTGGGAGTATGAAACTTTATTTTACAAGTTCACAATCAACATGTTGCTTGCAATATTTTTCCTGGAT
TTTTTTCTACTTACAGTACAAATGTTATCACCTTTCACAGATTACTGTTCAGAAAACACATATCCAATCC
CCCTTCACTTTCATCTATAACAGTGTTCCTTTACCAAAACACCCATCTTTTCCTTCTTCTCAGGCTGATA
TTTCCCTACACAAGGGCATCTACCCTTCAGGACCCAGGAATTCACCTAGAGTGAAGATCAACAGGGCCAT
CTTCTGCTACACATGGAGGTTTAGTCACATGTCTCTCCTGTGTGCTTTTTGGATGGTGATTTAGTTCCAG
AGAACACTGGTTAGTTGGTACTTTGTTTTTATCCTTTGGATCCTTTATATCTTTACGTCCTCACTTGAGC
ACCATATTTTCAGTTCAAATACTGAGTGTGAACATTTGTCTTTCTACAATTCACACTGTGACAGTGCCTC
TCAGAAAAAGCTCTGTCAGGCACCTCTCAACATGCACTTCTTGGTATGAACAGTGTTAGATATAAGTGCC
TCACCCTCAGGTGGGGCAGACCCTAGAGGGCCATTCTTTCAGGATCTACTCCAAACATTGTCTCCATATC
TCTTCCTATGAATATTTTTCTTTGCCTCTTCTATAAAAGATTAAAACATCCATCATTGTTTAGCCATCCT
TTTTCTTTAGCTTCAGGTAGTCTGTGATTTTATTTTAGGTTATCCATGTTTTTGGACTAATATTCCCTTA
TCAGTGACTTCACACCACAACTACTTTTAGTTTGTGTGCATGTGTATGATTGATTTACTTTGCTCAGCAT
ATTTTCTAGCTACATCTTCTTGTTTATGAATTTCATGAAGTCATTGTTTTAAATTAAAGTACTCCATTTT
GTAAATGACAATATTTTCTGTATCTGGTACCCTGTTGAAGTATATCTTGGTACTTTCCAGGTTCTGGCTA
TGTGTGTTTGTTATATGTTTCAATACCTTTTGGTCATATGTCCAGGACTGGTATTGGTTGGTTTTAAGGT
AGTACTCCATCAAATATTCTAGGGAATATTAAGGGAGATTTCAAGAGTGGCTATATCATCTTGTAATCAA
ACCTACAATGTTAAGAGTGTTCCTCTTTCTCTACATCCTTGTCTGTACCTATTATATCCTGTGTTTTAGC
CACTCTGTCGGGTATAAAGTGGAATATTAGGGTAGTTTTGATTCTCATTTTTCTGATGACTAATGATATT
GAACATTTCATTAGGTACTTCTCCACATTTTATATTCTTCATCTGAGAATTTGTTGTTTAAATATGTATC
CTAATTTTTAATTACTTGCTTTTACTGGGGTCTAACTTCTTGAATTCTTGTTTATATTAGATATTAGCTG
TCTTTCACATATAGGATTGGAGAAGATCTTTTTGCAATCTGTGGGTTGTTGTTTTGCCCTATTGGGAGTT
TCCTTTGTCTTACAGAAGCTTTGCAGGTTTATGATGTCCTATTCGTTAAATCTCGATATTAGTGCATAAG
ACATTGGTGTTCTATTTGGAAAATGTCCCAAGTGACCACTTGTTTAAGTTTCTTCCCCAATTTCTCTTCT
TTTCATTTGATTGTATCTGATTTGATATGTAGGACCTTGGTCCACTTGGATTTAAGCTTAGTAGAAGGAA
GTAAGAATGGGAAGATTTACATTCTTCTACATGGTGATCTACAGTTGAACCAGCATCATTTGTTGAAAAT
GGTATCTTCTTTCCACTGAATAGTTTTAGTACTTCATTCAAAGATCAAGTGACCAAAGATGTGTCAGTAC
ATTTCAGGGTCTTCAATTCTATTCCACTGATTGAACAGCCTGTCTCTGTACCATTACCATACAGATTATA
TCACTGTTGCTCTACAGTATAATGTTATTTCATGAATGGCGATTCTGCCCTGAAGTTCTTTTGATGTTCA
AGACAGATTTTGATATCCTGCTGTTTTCTTTTTCTTTCATTTTGTTAATCAAAATGAATTTGAAAATTTT
TCTTTCTAACTCTATGGAAGAAATGAAGTGGTTTTTTGATGGCATTTTCATTGAATCTGGAGATTGCTTT
TGACAAGTTGTCCATTTTTCCAATATTTATTCTGCGCATCCAGAAACATGGGATATCTCTCCATCTTCTA
AGATTTTCAATTTTTCGACAGAAACTTGAACTCCTTCTCATACAGATTTTTCACTTACTTATGTACAGTG
TCAATGAGATACTTTTTTATCCTTTGTGACTGTAGAAAAAAATGTCATTTCCATAATTCCTTTATCAGCC
TGCTAACCTTTGAGAAGAGGAAGGCTAATGATTTATGTGAGGTATGGTATCTGGTCACTTTGCTGAAATA
GTTTATCAGATTATTAGGTTTCTGGTAAAACTTTTTGAGCACTTAAGTATACTTTCATTTCATCAGTGAA
AAGTGATATTTTAACTTTTTCCTTTCTTATTTGTTTCTCTTTGACCTCCTTTAGCTGTCAGATTGCTTTG
ACTCCAATACTATTTGAATAAGTAGGAGGGAATGGGCAGGCTTGTCTAGGTCTATATTTTAGTGTGATTT
CTGTAAGATTCTCTCCATTTAGTTTGTCTACTGGTTTTCTGTATATTGCTTATCCAATGTTTAGATATAG
GCTTTGAATTGATAATCTTTCCAAGAATTTTAACGTGCAAATGTGTTGAAATTTATCAAATGCTCTCTTA
GCATCTATAAGGTGACCACGTGTCTTTCAGAGGGATCTTTCAGTTTGTTTATACATTAGATTATGATGGT
GGATTTCTATGCATCGAACCATCACTGCCTCACTGGGAAGAAGTCTACTGGATCATGATGGATGATCACT
TTGACATTTTCGTGGATTCTGTTTGATAATATTTTATTGACTGATTTTTATTTGACATTCATAAGGGATA
TTAGTATTAAAATCTCTTTCTTTATTGGCCCTTTTTTGGTGTGGGTATAAACATGATTGTGGCTTCATAG
GAGTGTATGAGTAGTCTTCCTTTTGTTTCTATTTTATGAAATAGTTTGGACAGTAATATTTAGGTATTCT
ATGGAGGTCTGACAAGAATATCTCTATATATACATCTATGTATATATATACACACATATATGCATGCACA
CATATATATATGTATATATATGTATATTTTATGTATATTTCCTCTACTTGTTTGATTTCATCCCAGAGTT
TGTTTATCATCTGTGGTGTATACTTTTTGTTGTTCTTGCTTTTCATGTTGCATCCAGTTTTTGTTTGTTT
GTTTTCTTTCTCTTTTTTGTTTTTGTTTTTGTTTTTGAGTTTTTTTTGTTGTTTTTTTGATGGGGGAACA
TAGATCTATGAGTTGAAGTCTTAGAACTATTTTCATTATGTCATATAAGTTTGGATGTCTTTTGCTACAT
TTTAAACAAATTCTTAAAAGTCGTTAAATTCTTTTTTATTTCTTCTTGACCGAGTTATCATGGAGTAGAG
CATTGTTCACCTTCCCGGTTTATGTGGGATTTCTGTTATTTTTGTTGTTGTTGAAAACTGGATTTAGTAT
GTGGTGAGCCGAAATTATGCATGGAAGTACTTTAATATATTTTTTTATCCTTTGAGTCTTGTTTTGTGAA
CAATTGTATGATCAATTTTAGAGAAGCCACCATGAGGTGCTTAGAAGGTATCTTTTTTGTTTGTTCGTTT
GTTTTTTGGATATACTTTGTTTTTTGGTTATATCTTGCTTTTATTTTTTAATGAAATATTGTACAGTTAT
CTGTTATATCCATTTGGATCATAAACTTCTTCTCATTTCTCTATGTTTTTTATTTTCTGTTTCCAAGATC
TGTTCATTGATGAAGAATGTGATATCAAAATCTTCCACTATCATTGTGATTGTTTCCTTGTATGCTTTCA
GCTTTTATAAGGTTTCTTTTATGAATGTAGGTGCCCTTGCATTTGGAGAATAAATAATCAGGGTTCAGTG
TTTATTATATTTGTTCTAAATTTTATGAATATGAGTTGTCCTTTCCTTATAACCTTTGGGTGTAAGTTTA
TATTATTTGATATTAGAATGGTTAGTCCTGGTATGTGTCTTGTGACTAATTACTCGGGAATATTGTTTTC
TAGCCTATTTCTCTTAGGTAATGCCCCTTTTGTCACTAAGGTGTGTTTCCAAATGCTTCATAATGCTGAG
TCTTTTTTACATATTTAGTCTTTAAGTGTATATCTTTTTAATGGGGAAGAAGATCATTAATATTAGAGAT
ATTTAAAAATTGTGAATTTTTAAAAGTAAGTGTATATTTATTATTTGTGTGACTCCATTCTTTTGTTGCA
AGCAGATTACTTACTTGCTTTTTCTAGGGTGTAGTTTCCCTTCTTGTGATGGAATTTTCCATCAATTATT
ATTTGTAGGACTTGATATGTAGAAAGATATTGTTTAAATTTGTTTTTCTCATAAAATATCTTGGTTTCTC
CAACTATGTTAATTTACATTTTTGCAGCATATAGTAGCCTGGGCTGGCATTTGTGTTCTCTGAGAGTCTG
TATGACATCTGTCCAGGATCCTCTGGCTCTCATAGTCTTTGATGATAAGTCTGGTTTAATTCTTATGGGT
CTGCTTTTACATGTCACTTGCTTGACCTTTTTCCATTTCTATTTCAATAGTCTTTCTTTGGTTTGTGCAT
TTGGTGTTTTAACTATTATGTGATGGTAGGAATTTCTCTTCGGGTCCAATGTATTTGGAGTTCTATAGCT
TTCTTCTATGTTGATGGGCATCTCTTATTTTAAGTTTTGAAACCTTTCTTCTATGAATTTGTTAGAGATA
TTTACTGGGCCTTTAATTTGGAACTCTTAACTTTCTTCTCTACCAATTATCATTATGTTTGATTTTCTTA
TTCTGTCCTGGATTTCTTGGATGATTTGGGACAGGAGCCTTTTGCCTATTAGAAGAATTTTTAGGGTTGT
GTCAATGTTTTCTATGGTATGTTCTCCCCCTGAGATTCTCTTCTGTTCTTGTATTCTGTTCGTGATTCTT
CAATCTATGACTACGGAATTCTGCTAATGTCTGCGGATCTTTTTTTCTCCAGGGTTGCATACCCTTTTGC
ATTCTTTATTGTTTCTATTTCTATTTTTATATTCTGGACGGTTTTCTTTAATTCCTCTGAATCTTGGGTT
GTGTTTCCCTTTAATGCTTTCAGAGATTTTTGTGTTTCCTCATGAAGCTCTTCTACTCGTTTATTTGTGT
TGTCTGGCATTTCTTAAGGGAGTTATTTATTTCCTTCTTAAAGACTTCAATCAGCATCACAAAATGTGAG
TTTAAATCAAAATCTTGCTTTTCTGGTGTGTTTGGACATCCAGTATTTTCTCTGATAGGAGAAATGGACT
CTGATGATTCGAAATAGTCTTGGATTCTGTTTCTATGGTTCCTGCACTTTCATTGAGTTGTCTCTTGTGT
TTGGTTATCTAGCTGTTTCTGATAGTCACTTGATCTTCCTATAGGACTCTATGTCATCACTCTTTAATAC
TGTTTTCCATGGTTTTTTTCTGTGTTTTCTGAGAACAGAAACACTGATGTCAAGTCTATAGGAACTCCTG
GTTACTATTGGTTCAGCTATCGATGCAGGAAGGAAGCAGAAGGGTCCTGCCCCTTGTTGCTCCAAGTTTT
TGAGCCAAGGGACACAGTTGGCCTCAGGCGATTCCCTCTTGTGTCTTGAACGATGACACCCTTTAGTTCA
CAGGAGCGACCCCCTTTTGAAGTTCAAGCTATCTCCCCCAAGGTATTTTGGTGAAGGGAGTTGGTTGTCC
AGTTCATATCAGTCCTGGGCACAGAACAGAACCACAGGTAATAGCAACTGGCCTTTCCCATATTCCTATT
CCATATTCCAGAGGCACTGGGCAGCTTCCCCATGGAGCAGGGATGTGGGCAGAGGCATGCAGAAGTTGTA
GTCTGTCCTATGGAATTTTGGTGCCTGAGGATCTCTTTTAACGAATTTTGCTTTAAATGTTTTAATTTTC
AAAACTGTTGCAGTTTTAATTTTATTGAATATAATGGTGCTAGAAAATCTGTTTGAGATAGTTTGAAATA
CAGCATGCCTTGTAAAAGAAAGAAAGAAAAATGATGCACTATTGTAGTGAAGAGAGTTTTCTGGCCCAAG
CACCTAAAATTTTTCAGAAAACAAGACTGTGGCCCAATCTCTTGGTGCCTGCCTCCAGCTCACTGTTCCC
AAACCCCGTGGGAGAGAGAGTTCACTGCCGAGACAGGTCGACACTCCTGAGACTGCAGAGAGGAAGAGGC
TACTAACACTGCCCACCCCTGCCCACATCCTTTCCACATGCCTGGGAAACCAGAAGAGACCACACTTTGC
CCACATTACTGATTCCAGAGGAAAACACAAAGCGCCATCTGGAACCAGGCCTGGTGCCCGGATGCTCCCA
AAAAGGGTGGCGCAGATCTTCATGGTTGCTGCCCCCACGGAGAGCTCATAAGCAACACCCCATGAGCAAA
CTTTAGCTCAGGACCACAGGTAAGGCAAACCTTCCTGTTTCAAGGGACTTGCCTGGTGAACTCAAGACAC
AGGCCCACAGGAACAGCTGAAGACCTGTAGATAGGAAAAACTACACGCCCAAAAGCAGAGCACTCTGTTC
TTATAACTGGCTGAAAGAAAACAGAAAAACAGGTCTACAGCACTCCTGACGCACAGGCTTATTTGACAGT
CTAGCCACTGTCAGAAATAGCAGAACAAAGTAACACTAGAGATAATCTGATGGCAAGAAGCAAGGGCAGG
AACCCAAGCAACAGAAACCAAGATTACATGGCATTATCAGAGCTTAATTTTCCGACCAAAGCAAACATGG
AATATCGAAACACACCAAAAAGCAAGAGGTAGTTTCAAAATCATATTTTATCATGATGCTGGAGGACTTC
AAGAAAGACATGAAGAACTCCCTTAGAGAAACACAGGAAAACATAAATAAACAAGTAGAAGCTCATAGAG
AGGAATCACAAAAATCTCTGAAAGAATTCCTGGAAAACACAATCAAAAAATTGAAGGAATTAAAAATGGA
AATAGAAGCAGTCAAGAAAGAACACATGGAAACAACCCTGGATATAGAAAACAAAAGGAAGAGACAAGAA
GTCATAGATTCACGCATCACCAACAGAATACAAGAGATAGAAGAGAGAATCTCAGGAGCAGAAGATTCCA
TAGAAATCATCGACTCAACTGTCAAAGATAATGTAAAGAGGAAAAAGCTACTGGTCCAAAACATACAGGA
AATCTAGGACTCAATGAGAAGATCAAACCTAAGGATAATATTATAGAAGAGAGTGAAGAATCCCCAGCTC
AAAGGACCAGTAAATATCTTCAACAAATTCATAGAAGAAAAATACCCTAACTTAAAAAAGAGATACCCAT
AGGCATACAAGAAGCCTACAGAACTCCAAATAGATTGGACCAGAAAAGAAACACCACCCCATACAAAATA
GTCAAAACACCAAATGCACAAATAAAGAAAGAATATTAAAAGCAGTAAGGGAAAAGGGTCAAGTAACATA
TAAAGGGAGACCTATCAGAATCACACCAGACTTTTCACCAGAGACTATGAAAGCCAGAAGATCCTGGACA
GATGTCATACAGTCCATAAGAGCACACAAATGCCAGCCACGGTTACTGTATCCTGCAAAACCCTCAATTA
ACATAGATGGAGAAACCAAGATATTCCATGACAAAAACAAATTTACACAATGTCTTTCTACAAATCCAGC
ACTACCAAGGATAATAAAAGGTAAAGCCCAACATACGGAGGCAAGCTACACCCTAGAAGAAGCAAGAAAC
TAATTGTCTTGGCAACAAAACAAAGAGAAGAAAAGCACACAAATATAACGTCACATCCAAATATGAATAT
AACAGGAAGCAATAATCACTATTCCTTAATATCTCTCAACATCAATGGCCTCAACTCCCCAATAAAAAGA
CATAGATTAACAAACTGGATACGCAACGAGGACCCTGCATTCTGCTGCCTACAGGAAACACACCTCAGAG
ACAAAGACAGACACTACCTCAGAGTGAAAGGCTGGAAAACAACTTTCCAAGCAAATGGTCGGAAGAAGCA
AGCTGGAGTAGCCATTCTAATATCTAATAAAATCAATTTTCAACTAAAAGTCATCAAAAAAGATAACGAA
GGACACTCCATATCCATCAAAGGAAAAATTTCCCAAGATGAACTCTCAAATCTTAAATATCTATGCCCCA
AATACAAGGGCACCTACATATGTAAAAGAAACCTTACTAAAGCTCAAAACACACATTGCACCTCACACAA
TAATAGTCGGAGATTTCAACACCCCACTCTCATCAATGGATAGATCATGGAGACAGAAATTATACAGAGA
CATACGCAGACTAAGAGAAGTCGGGAATCAAATGGACTTAACAGATAATTATAGAACCATCTCTCCCCTA
AAACAAAAGGATATATCTTCTTCTCACCACCTCTTGGTACTTTGTCCAAAACTGACTGTATAATCGGTCA
TAAAACAGTCCTCAACAGATACAGAAAGATAGAAATAATCCCATGCATCCCATCAGACCACCATGGGCTA
AAGCTGTACACATATCCACTTCGTCAATAAGTTCATGAAGGTATCTCGGTTTTGAAAATATTCTTTATAT
TGTATATTTTGTATGGATGAAAAATGTGTGTGGATGTGTTTGTGTGTGTGTGTGTGTGTGTGTGTGTGTG
AGTGTATTTATTCATCTTACTTGAGTCAATAGAATTCTATGAAATAAAGCAACTTTAAATTGCAAAACAT
TGTTAATATTTTTATGTTGCATTTTTGGTTAGTCTGTTTATGACCTGTTGCCTATTTATCATCTTTTAGA
CTGTATCTCATAATCTCTTATTCTTGCTTTCTCTTTTAGATGTATCCTGTCCTAGTTTGAGTAAAGTTAT
ATCAAGCGATCATCTGATTTCCTGTGTACTAGACTAATTCAAGCAGTTGATTCAAGCGTGATTATGAGGG
CCACTCTTGTGTAAAAAATCCTATTTTATGACCTCACCAACAGTATATAAGGCCTGGCACAAGCAATTCA
GCCAGCTATCATAAGGCAGATCACGAGCTATTAGGTTCTTTTCAAAGACTATTCTATGTTTTTTGTTACA
ACTGCTGTTACCAGATTCTAAATTAGTAAACATAACAGAAAACTGCCATGAACCTTGAATTCATTTTTCT
TGGCAGCATTGTGCTTGCAACCATTTTTGTCTTCCTGAAGATTTTACTAGAGGTAAGCTGTATATAGGCA
ATTGTACTAACATTAACATAGGACAGAAAGTGGGTGGGCATATATTTGTAAAACCATGGAAATTCTGACG
GAACTACTGAACGGAAAGAATTGGTCCCTTCGCGCACCATAGATCTGTTACACTTGATCCATTTTTGTTT
GAGATTTAGAAATTTCTAATCACTGTCCTCCATAATTGTTGCGTACAATAAATTTTAAATTACTAATTAT
GAATTGAACTCTGTACAGAACCTCTGATTCAGCCTGCATTGATAAAAATACTTAAAGTACTTGTTACTCA
GCATTATATTGTTTTAATATTCGGTGAATTCCCTTATTCCCTCTCTTTTGTAGAATGGTTTTTGTTTACT
TCTTTTTTCCGCCTAAATATATGTTCTGTGTTATTGAACTAATGTCAGAAATGAAATGTGATAAACTATA
AATAATATAGGGTTTGCTAAAGAGAAATCGTCATGGCTCTATTAGGAAACTTAAATGGTTTTATCTCATA
TTTTTAATCTCAATATATATTTTTGATTTTTTATGTTGTTAGTGTTCTTTCTATAGACAATTTCCTTTTT
GTATGCAATTTCAAGTGTCTTCATGTATTGATTGTTGCTATTTTTGAATATATTTAAGCCCTCTTATACA
AATCTCTTTTTAGATTGCAATTTTGTAGTTTATTTCTATTTTTCTTTTCACTCACATACATCTAAAATAT
ATAACGTCAGTATACGAAAAATAACAACATTATTAAACATGGGCTGGTTTTAAAATTCATTTTCTCCATT
ATTATATCTTGGGGTATTTTTTGTATGTTTGTTCGTTTGTTGGTTTGCCTCGGTTTTGGTTTTTTTTTTT
TTTTCTTTTGATTTAGCTTTGATTTTATACTTTGTTTTTTGTCTTTTCTTTTTATTTATTTATTTATTTA
TTTGTTCTGTTTATTTTCCTATTGCAGATTTTCAACATTCTCTCAGTTTTATTTTGGAAATTTGACAATA
ATTTCAATTTTATTCACATACAATTTTTGTTTATATGCTTTCTTTTGCTTGTATCAAATGAAATGCAACG
GAAGGATACTTTGCCATAAAGATCACAGACATTGCTGGAGAATACCGCTGACGTTCTCTAGGTAAGAGAT
TTTAAACTGGCCTCAATTTTTTTATTCAGTCTACGCTTCCCCAAGTAGTACATGTCTATGTTGCTCTTTC
ACAAATTGCTATCTCTATCTCTTAGGTAATTATGTTCATTGTCAAATAGAAGTTATTATGAGCATGATCA
CAAATGTCTAGGTTCCATATAAAAATAAAAATGTCATTTCTTTTACAGATAATACTATATGAATGGCCAC
CAAAGTTAACATCTCGTATAGCTGTAAGGACAACACCTTCTATGTAAAACAAGAACAATGCTGTGACTCT
TCTGGTGAACAATTTCAATCATATTATGGTGACTACATCCCATATTCAATACCCATGATCAGGCAAATTC
TAGTTCATCTGGACATCATAGAATGACTACTGGCTCGAATAAAGAAAAATAAAATCCTATCTGTGAGAAA
CCCATTATTCCACTTAAATGCTAAGCAGATACATACTATGGATGTCACAATAGACACAGTGTAACCAGTC
AATTAATTGTTGAAATAAGAAAACACATTTTTTTGTAAATGATTATTAGATTTTTTAAAATCATTCTTAT
TGTTTAATATTTTTATAGTCCAATTATCTTTTCAAATTCTACAATCTGACAGTTCCTCATCCTGTCTACA
AGAGGTTTTCCCATCTAACATCCACCACACTTTTCCTCTCCTATTCCTGAGTCTTTAAGTCTATTGAGGG
TAATTTGTGTCTTATCTCATTGTGGCAAAACAAGCAGTACTCTGCTTTGTGTATATTGTTTTTTCATGCA
CTGTACCAGCGCTGCATGGTGAATGGGTCAAAGTCTTAAAGATATTGTTGTATTCAAGTTAATTCAGAGC
ACTCATCTTCAATGAGATAATTCTCCTTTTCTGCTTAAATGGATTTTTCATTAATTCAACCACAGTTGTC
CTCATATTGAGTTTGTGCGGTATCAATTATCTGCAGTTGTCACAGTCAATCACTTGGTAGGTCTGGGTCT
GTCATTGTATAGCAAAGGTAGCCTCCTGTCTTTATCAAGAGTATAGCATCATTAGAGAGTCAGGATTCGG
AGCATTCTCTCGAGTTCATTGGAGCTTGTTACTGAACATCATTAGCTTCACCCTCTTCTAAATTATGGTA
TCTGCAGTTTATTTATTTCTAATTGATTGTTTTTTGTGGTGGGGTTGAATTTGGCTTCACACAAGGTATG
AGGTGATGGACACATGACACATGAGAGGTAACCGTTCATGAGACAGAATTTATATTATAATTAAAGGGTT
GTTTTAGTGGCGAACTATTCACAGAAGAGCGTACCTATATGAACAAGTTATTATTAAATTGTTTTGAGTC
TGGGTCTTATTTCTGGGAGCATGGTATTGAAAAATAAGACTTGATTTCTACCGATTACAGAGAAGAATCT
AGCTTCATGTCTAAATGTCCAGAGTTTAAAGTTTAAAGGTTATCCACTAACTTATTTGGTGGAGACCATT
CTAAGGCAGAAGAGCTTTTGGCTGCAGCAGACCTGTGTACAGCCTGTGGAAGGGTCACAGTAAAACAAAA
CCATAACAATTTAGAAACAAAGGCATTTTTAAAAGTGCAGTTTCCCAAAAAGAATAGAGTACAATGAAGC
TAAATTTATAGTCAGGACAGTAGCGGAAGAGAGGCCATAACTGTTACAGAGAAAATCTGGGCACAGTTCT
AAAAAAAGAGAAAACCACTATAATGTCAGTGCCTTCCATCAAATTCAAAAAAGTGGAAAGCAATGTGGAA
GGAGTATGCCTGAACTTAGAATGCAATTGTGGGGGTTTCCTGGTTTCCTCCGTGGCCTGCTACCCTAGAA
AGTGATACAACTGTTTTCCAAGGAAGCCAGGCTACCTTTCACACTGGCAGCAGAAATTAGCAGAATCACA
CACATGTTCACATTTTGCAGATAAGAAATAAGTAGGATTGGGTAGGTAATGGAAAATTGCACAATAGTAG
CAGAAAGCACCAAAAACATATTGTGTGTTTGCAGAATATTCCTTGCAAGAGGACATTAAAATCAATATGT
GCAGCTCCAAAATTAAAGACTACTGTGCATATAGTACTCACAGATATTGGAGAAGCCAAGTCCATAAAAT
GTCCACCAATCAAAGTTTCTTGCATTGAGCAAATGGGGCCTGAGGAAGAGGCTTTTTATTCTCACAAGAA
AAGAGATCTTTGCTGAACTGTTAAATACATCAGGGTTCCCAGAATTGTATATGAAGATGAAAGATGTATT
GTATAGTTTGGTCTTGTTTAGATATGTTTTGCTATGACTCTACTCTTCCTCTAAATGTCAAATATATTTA
TATATTTGGGAGTATGAAACTTTATTTTACAAGTTCACAATCAACATGTTGCTTGCAATATTTTTCCTGG
ATTTTTTTTCTACTTACAGTACAAATGTTAACACCTGTCGCAGATTACTGTTCATAAAACACATATCCAA
TCCCCCTTCACTTTTATCTATGACAGTGTTCCTTTACCAAAACACCCATCTTTTCCTTCTTCTCACGCTG
ATATTTCCCTACACAAGGGCATCTTCCCTTTTCAGGACGCAGGAATTCACCTAGAGTGAAGATCAACAGG
GCCATCTTCTTGTACACATGGAGGTTTAGTCACATGTCTCTCCTGTGTGCTTTTTGGATGGTGATTTAGT
TCCAGAGAACACTGGCTAGTTGTTAGTTTGTTTTTATCCTTTGGGTCCACTATTCCTTTACGTCCTCCAA
TGAGCACCATATTTTCAGTTCAAATACTGAGTGTGAACATTTGCCTTTCTACAATTCACACTGTGACAGT
GCCCCTCAGGAAAAAGCTCTGTCAGGCACCTCTCAACATGCACTTCTTGATGAACAGTGTTAGATATAAG
TGCCTCACCCTCAGGTGGGGCAGAACCTAGAGGGCCATTCTTTCAGTATCTACTCCAAACATTGTCTCCA
TATCTCTTCCTATGAATATTTTTCTCTGCCTCTTCTAAAAAAGATTGAAACATCCATCATTGTTTAGCCA
TCATTCTTCTTGAGCTTCAGGTAGTCTGTGATTTTATTTTAGGTTATCCATGTTTTTTAACTAATATTCC
CTTATCAGTGACATCACACCACAACTACTTTTAGTTTGTGTGCATGTGTATGATTGATTTACTTTGCTCA
GCATATTTTCTAGCTACATCTTCTTGTTTACGAATTTCATGAAGTCATTGTTTTAAATTAAAGTGCTCCA
TTTTGTAAATGACAATGTTTTCTGTATTTGATACCCTGTTGGAGAATATCTTGGTACCTTCCAGGTTCTG
GCTATGTGTGTTAGTTATATGTTTCTAAATTTTTTTGTAATATGTCCAGGACTGGTATTGATTCGTTTTA
AGGTAGTACTACATCAAATATTCTAGGGAATATTAAGGGAGATTTCAAGAGTGGCTGTATCATCTTGCAA
TCAAACGTACAATGTAAGAGTGTTCCTCTTTCTCTACATCCTTGCCTGTATCTGTTATATCCTGTGTTTT
AGCAACTCTGTCTGGTATAAAGTGGAATATTAGGGTAGTTTTGTTTCTCATTTTTCTGATGACTAAAGAT
ATTGAACTTTTCTTTAGGTACTTCTCCACCATTTTATATTCTTCAACTGAGAATTTGTTGTTTAAATATG
TATCCTATTTTTTAATTACTTGCTTTTACTGGGGTCTAACTTCTTGAGTTCTTGTATATATTAGATATTA
GCTGTCTTTCACACGTAGGATTGGAGAAGATCTTTTTGCAATCTGTGGGTTGTTGTTTTGTCCTATTGGG
AGTTTCCTTTGTCTTACAGAAGCTTTGCAGGTTTATGATGTCCCATTCGTTAAATCTTGATATTAGTGCA
TAAGACATTGGTGTTCTATTTGGAAAATGTCCCAAGTGACCACTTGTTTAAGTTTCTTCCCCAATTTCTC
TTCTTTTCATTTGAGTGTATCTGATTTGATATGTAGGACCTTGGTCCACTTGGAGTTAATCTTTGTTGAA
TGAGATAAGAATGGGAAGATTTACATTCTTTACATGCTGATCTCCAGTTGAATCAGCACCATTTGTTGAA
AATGCTATCTTCTTTTCACTGAATAGTTTTAGTCCTTCATTCTAAGATCAAGTGACCGAAGATGTGTCAG
TACATTTCAGGGTCTTAAATTCTATTCCACTGATTGAACAGCCTGTCTCTGTACCATTACCATACAGATT
ATATCACTGTTGCTCTACAATATAACGTTATTTCATGAATGGCGATTCTCCCCAGAAGTTCTTTTGATGT
TCATGACAGATTTTGATATCCTGCTTTTTTCTTTTTCTTTTCTTTTGTCATTCAAAATGAATTTGAAAAA
TTTTCTTTCTAACTCTATGAAAAAAAAATGAAGTGCTATTTTGATGGTATTTTCATTGAATCTGGAGATT
GCTTTTGACAAGTTGTCCATTTTTCCAATATTTATCCTGCCCATCCAGAAACATGGGATATCTCTCCATC
TTCTAAGATCTTCAATTTCTTCAACAGAAACTTGAACTCCTTCTCATACAGAATTTTCACTTACTTATAT
AAAGTGTTAATGAGATTTTTTTTATCCTTTGTGACTGTAGAAAAAAATGTCATTTCCATACTTTCTTTAT
CAGCCTGTTTAACCATTGAGAAGAAGAATGCTAATGATTTATGTAAGGTAATGTATCTAGTGACTTTGCT
GAAATTGTTTATGAGATTATTAGGTTTCTGGTAAAACTTTTGGAGCACTTAAGTATACTTTCATATCATC
TGCGAAAACTGATATTTTAACTTTTTCCTTTCTTATTTTTTTCCCTTTGACCTACTTTACCTGTCAGATT
GCTTTGACTCCAATACTATTTGAATAAGTAGGAGGGAATGGGCAGGCTTTTCTAGGTCTATATTTTAGTG
TGATTTCTCTAAGATTCTCTCCATTTAGTTCGTCTACTTGTTCTCTGTATTTTGCTTATCCAATGTTTAG
ATATAGGGTGTGAATTGCTAATCTTTCCAAGAATTTTAACGTGGAAATGTGTTGAAATTTATCAAATGCT
TTCTTAGCATCTAATAGCATGACCATGTGTCTTTTTCCCCCTTTCAGTTTGTTTATACAGTCGATTATGA
TGGTGGATTTCTATGTATTGAACCATCACTGTCTCCCTGGGAAGAAGTCTACTGGATTATGATGGATGAT
CACTTTGACATTTTCGTGGATTCTGTTTGATAATATTTTATTGACTGATTTTTATTTGGCATTCATAAGG
GATATTATTATTAAAATCTCTTTCTTTATGGGCCTTTTTTGGTGTGGGTATAAACATGATTGTGGCTTCT
TAAGAGTATTTGAGTAGTCTTCCTTTTGTTTCTATTTTATGAAATAGTTTGGACAGTAATATTTAGGTAC
ACACACACACATATATATACAAACACATATATAAATATATGTATATATATGTATATTTTATGCATATTTC
CTCTACTTGTTTGATTTCGTCCCGGGGTTTGTTTATCATCTGTGGTGTATACTTTTTGCTGTTTTTGCTT
TTCATGTTTCATCCATTTTTTTGTTTGTTTTTCTTTTTCTTTTTCTGTTTTTTTTGATTTTGATTTTTTT
GTTGTTTTTTTTTTGATGGGGAAACATAGATCTATGAGTTGTAATCTTAGAACTATTTTTATTATGTCAT
ATAACTTTGGATCTCTTTTGCTACATTTTAAACAAATTCTAAAAAGTCGTTAAATTCTTTTTTATTTCTC
CTTGACCGAGTTATCATGGAGTAGAGCATTGTTCACCTTCCCGATTTATGTGGTATTTCTGTTATTTTTG
TTGTTGTTGAAAACGGATTTAGTACATGGTGATATGAAATTATGCATGGAAGTACTTTAATATACTTTTT
TATCCTTTGAGTCTTGTTTTGTGAACAATTGTAAGATCAATTTTAGAGAACCCAGAATGAGGTGCTTAGA
AGGTATCTTTTTTGTTTGTTTGTTTGTTTTTTGGATATACTTTGTTTTTTTGGTTGTATCTTGCTTTTCT
TTTTTAATGAAATATTGTACAGTTATCTGTTATATCCATTTGGTTCATAACTTCTTCTCATTTCTCTATG
TTTTTTATTTTCTGTTTCCAAGATCTGTTCATTGATGAAGAGTGTGATATCAAAATATTCCACTATTATT
GTGATTGTTTCGTTGTATGCTTTCAGCTTTTATAAGGTTTCTTTTATGAATTTAGGTGCCTTTGTATTTG
AAGAAGAAATAATCAGGGTTCAGTGTTTATTGTATTTGTTCTTAATTTGATGAATACGAGGTGTCCTTTC
CTTATAACCTTTGGGTGTAAGTTGTTATTATTTGATATTAGAATGGCTAGTCCTGGTATGTGTCTTGGGA
CTAATTACTCGGAATATTGTTTTCTAGCCTATTTCTCTTAGGTAATGCCCCTTTTGTCACTAAGGTGCGT
TTCCAAATGCTCCATAATGCTGAGTCCTTTTTACATTTTAGTGTTTAAGTGTATATCTTATTAATGGGGA
AGAAGATCATTGATATTAAGAGATATTTAAAAATTGTGACTTTAAAAGTAAATGTATATTTATTATTTGT
GTGACTCCATTCTTTTGTTGCAAGCAGATTTCTTACTTGCTTTTTCTAGGGTGTAGATTCCCTTCTTGTG
TTGGAATTTTCCTTCAATTATTATTTGTAGGACTTGATGTGTAGAAAGATATTGTGTAAATTTTGTTTTC
TCATAAAATATCTTGGTTTCTCCAACTAAGTTAATTTACAGTTTTGCTGCATATAGTAGCCTGGGCTTGC
ATTTGTGTTCTCTGAGAGTTTGTATGACATCTGTCCAGGATCCTCTGGCTCTCATAGTCTTTGGTGATAA
GTCTGGTTTAATTCTTATGGGTCTGCTTTTACATGTCACTTGCTTGAGCTTTTTATATTTCTATTTCAAT
AGTCTTTCTTTGGTTTGTGCATTTGGTGTTTTAACTATTATGTGATGGTTGGAATTTCTCTTCGGGTCCA
ATGTATTTGGAGTTCTATAGCTTTCTTCTATGTTGATGGGCATGTCTGATTTTAGGTTTTGAAACTTTTC
TTGTATGATTTTGTTAGAGATAGTTACTGGGCCTTTAATTTGGAACTCTTAAGTTTCTTCTCTACCTATT
ATCCTTATGTTTGATTTTCTTATTCTGTCCTGGATATCTTGTATGATTTGGGACAGGAGCCTTTTGCTTT
TTAGATGAATTTTTAGCGTTATGTCAATGTTTTCTATGGTATGTTCTCCAGCTGAGATTCTCTTCTGTTC
TTCTATTCTGTACGTGAAGCTTCAATCTATGACTGCGGATCTGTGCTAATCTCTGCGGATCTATTCTATC
TCTAGGTTTGTATACCCTTTTGCATTCTTTATTGTTTCTATTTCTATTTTTATATCCTGGACGGTTTTCT
TTAATTCCTCTGAATCTTGGGTTTGTTTCACTTTAATGCTTTCAGAGATTTTTGTGTTTCCTCATTAAGC
TGTTCTAATCGTTTATTTGTGTTGTCTGGCATTCTTTAAGGGATTTATTTATTTCCTTCTTAAAGACATC
ACTCAGCGACCCTCGGATACAGGCCTGCAGCAGCTCTCTACTCCCAGACCCCATGGGAAAGTGACCTCAC
CGCCTGGTCAGGTGGGCACTCCTGAGACTGCAGAGTGGAAGAGACCACCAACACTGCCCACCCCTGCCCA
CATCCCTGGCCCAAGAGGAAACTGCATAACGGCCTCTGGGCTCCCGTGGGGGAGGACCCAGGAGCAGAAT
GACCCCTGCCTGAGACACCGCCGGAACATGAAGGAAACAGACCACATAAACATTTCTCTGCACCCAAATC
CCGTGGGAGGGAGAGCTAAACCTTCAGAGAGGCAGACAAGCCTGGGAAACCAGACAAGACTGCTCTCTGC
ACACCCATCTCGGATGCAAGAGGAAAACACCAAACGCCATCTGGAACCCTCGTGCACTGAAGTTCCCAGA
AGGGGTGGCGCAGGTTTTCCTGGTTGATGCCACCGCAGAGAGTCCGTGGACAGCACCCCACGAGCAAACT
TGAGCCTCGGGACCACAGGTAAGACCAACTTGTATGCTGGTGACCTGCCTGGTGAACTCAAGACACAGGC
TCACAGGAACAGCTGAAGACCTGTAGAGAGGAAAAACTACACGCCCGAAAGCAGAACTCTCTGTCCCCAT
AACTGGCTGAAAGAAAACAGTAAAACAGGTCTACAGCACTCCTGACACACAGGCTTATAGGACAGTCTAT
CCACTCTCAGAAATAGCAGAACAAGGTAACACTAGAGATAATCTGATGGCGAGAGGCAAGCACAGCAACA
CAAGCAACAGAAACCAAGACTACATGGCATCATCAGAGCCCAATTCTCCCACCAAAACAAACATGGAATA
TCCAAACACACTAGAAAAGCAAGATCTAGTTTCAAAATCATATTTGATCATGATGCTGGAGGACTTCAAG
AAAGACGTGAAGAACTCCCTTAGAGAAACACAGGAAAACATTAATTAACAAGTAGAAGCGTACAGAGAGG
AATCACAAAAATGCCTGAAAGAATTCCAGGAAAACATAAATAAACAATAGAAGCCCATAGGGAGGGACAC
AAAAATCAATGAAAGAATATCAGGAAATCATAAATAAACAAGTAGAAGCCCATAAAGAGGAGTCACAAAA
ATCCCTGAAAGAATTCCAGGAAAACATAAATAAACAATAGAAGCCCATAGGGAGGGACACAAAAATCAAT
GAAAGAATATCAGGAAATCATAAATAAACAAGTAGAAGCCCATAAAGAGGAGTCACAAAAATCCCTGAAA
GAATTCCAGGAAAACACAATCAAACAGTTGAAGGAATTAAAAATGGAAATAGAAGCAATCAAGAAAGAAC
ACATGGAAACAACCCTGGATATAGAAAACCAAAAGAAGAGAGAAGGAGCGGTAGATACAAGCTTCACCAA
CAGAATACAAGAGATGGAAGAGAGAATCTCAGGAGCAGAAGATTCCATAGAAATCGTTGACTCAACTGTC
AAAGATAATGTAAAGCGGAAATAGCTACTGGTTCAAAACATACAGGAAATCCAGGACTCAATGAGAAGAT
CAAACCTAAGGTTAATAGGTATAGAAGAGAGTGAAGACTCCCAGCTCAAAGGACCAGTAAATATCTTCAA
TAATATCATAGAAGAAAACTTCCCTAACCTAAAAAAAGAGATACCCATAGGCATACAAGAAGCCTACAGA
ACTCCAAATAGATTGGACCAGAAAAGAAACACCTCCCGTCACATAATAGTCAAAACACCGAATGCAAAAA
TTAAAGAAAAATATTAAAAGCAGTAAGGGAGAAAGGTCAAGTAACATATAAAGGCTGACCTATCAGAATC
ACACCAGATTTCTCGCCAGAAACTATGAAGGCCAGAAGATCCTGGACTGATGTCATACAGACCCTAAGAG
AGCACAAATGCCAGCCCGGGTTACTGTATCCTGCAAAACTCTCAATTAACATAGATGGAGAAAACAAGAT
ATTCCATGACAAAACCAAAATTACACAATATCTTTATACAAATCTAGCACTGCAAAGGATAATAAATGGT
AAAGCCCAACATAAGGAGGCAAGCTATACCCTAGAAGAAGCAAGAAACTAATCGTCTTGGCAACAAAACA
AAGAGAATGAAAGCACACAAACATAACCTCACATCCAAATATGAATATAACGGGAAGCAATAATCACTAT
TCCTTAATATCTCTCAACATCAATGGCCTCAACTCCCCAATAAAAATACATAGATTAACAAACTGGATAC
GCAACGAGGACCCTGCATTCTGCTGCCTACAGGAAACACACCTCAGAGACAAAGACAGACATTACCTCAG
AATGAAAGGCTGGAAAACAATTTTCCAAGCAAATGGTCGGAAGAAGCAAGCTGGAGTAGCCATTCTAATA
TCAATTAAAACCAATTTTCAACTAAAAGTCATCAAAAAAGATAAGGAAGGACACTTCATATTCATCAAAG
GAAAAATCCACCAAGATGAACTCTCTATCTTAAATATCTATGCCCCAAATACAAGGGCACCTACATATGT
AAAAGACCTTACTAAAGCTCAAAACACACATTGCACCTCACACAATAATAGTGGGAGATTTCAACAGCCC
ACTCTCATCAATGGACAGATCATGGAAACAGAAATTAAACAGAGATGTAGACAGACTAAGAGAAGTCATG
AGCCAAATGGACTTAACGGATATTTATAGAACTTTCTATCCTAAAGCAAAAGGATATACCTTCTTGTCAG
CTCCTCATGGTACTTTCTCCAAAATTGACCATATAATTGGTCAAAAAACGGACCTCAACACGTACAGAAA
GATAGAAATAATCCCATGCCTGCTATCGGACCACCACGGCCTAAAACTGGTCTTCAATAACAATCAAGGA
AGGATGCCCACATATACCTGGAAATTGAACAATGCTCTACTCAATGATACCCTGGTCAAGGAAGAAATAA
AGAAAGAAATTAAAAACTTTTTAGAATTTAATGAAAATGAAGGTACAACATACTCAAACTTATGGGATAC
AATGAAAGCTGTGCTAAGAGGAAAACTCATAGCGCTGAGTGCCTGCAGAAAGAAACAGGAAAGAGCATAT
GTCAGCAGCTTGACCGCACACCTAAAAGCACTAGAACAAAAAGAAGCAAATACACACAGGAGGAGTAGAA
GGCAGGAAATAATCAAACTCAGAGCGGAAATCAACCAAGTAGAAACAAAAGGGACCATAGAAAGAATCAA
CAGAACCAAAAGTCGGTTCTTTGTGAAAAAAAACAAGATAGATAAACCCTTAGCCAGACTAACGAGAGGA
CACAGAGAGTGCGTCCAAAGTAACAAAATCAGAAATGAAAAGGGAGACATAAGAACAGATTCAGAGGAAA
TTCAAAAAATCATCAGATCTTACTATAAAAACCTATATTCAACAAAACTTGAAAATCTTCAGGAAATGGA
GAAATTTCCTAGACAGATACCAGGTACCGAAGTTAAACCAGGAACAGATAAACCAGTTAAACAACCCCAT
AACTCCTAAGGAAATAGACGCAGTCATTAAAGGTCTCCCAACCAAAAAGAGCCCAGGTCCAGACGGGTTT
AGTGCAGAATTCTATCAAACCTTCATAGAAGACCTCATACCAATATTATCCAAACTATTCCACAAAACTG
AAACAGATGGATCACTACCGAATACCTTCTACGAAGCCACAATTACTCTTATACCTAAACCACACAAAGC
CACAACAAAGAAAGAGAACTTCAGACCAATTTCCCTTATGAATATCGACGCAAAAATACTCAACAAAATT
CTGGCAAACCGAATCCAAGAGCACATCAAAACAATCATCCACCATGACCAAGTAGGCTTCATCCCAGGCA
TGCAGGGATGGTTTAATATACGGAAAACCATCAATGTTAAACATTATATAAACAAACTGAAAGAACAAAA
CCACATGATCATTTCATTAGATGTTGAGAAAGCATTTGTCAAAATTCAACACCCCTTCATGATAAAAGTC
CTGGAAAGAATAGGAATTCAAGGCCCATACCTGAACATAGTAAAAGCCATATACAGCAAACCAGCTGCTA
ACATTAAACTAAATGGAGAGAAACTTGAAGCAATCCCACTAAAATCAGGGACTAGACAAGGCTGCACACT
CTCTCCCTACTTATTCAATATAGTTCTTGAAGTTCTAGCCAGAGCAATCAGACAACAAAAGGAGGTCAAG
GGGATACATATCGGAAAAGAAGAAGTCAAAATATCACTATTTGCAGATGATATGATAGTATATTTAAGTG
ATCCCAAAAGTTCCACCAGAGAACTACTAAAGCTGATAAACAACTTCAGCAAAGTGGATGGGTATAAAAT
TAACTCAAATAAATCGGTTGCCTTCCTCTATACAAAAGAGAAACAAGCCGAGAAAGAAATTAGGGAAATG
ACACCCTTCATAATAGACAAAAGTTATATAAAGTATCTCGGTGTGACTTTAACCAAGCAAGTAAATATCT
GTACAATAAGAACTTCAAGACACTGAAGAAAAAAATTGAAGAAGACCTCAGAAGGTGGAAAGATCTCCCA
TGCTCATGGATTGGCAGGATTAATATAGTAAAAATGGCACTTTTACCAAAAGAAATCTATAGATTCAATG
CAATCCCCATCAAAATACCAATCCAATTCTTCAAAGAGTTAGACAGAACAATTTGCAAATTCATCTGGAA
TAACAAAAAACCCAGGATAGCTAAAGCTATCCTCAACAATAAAAGGACTTCAGGGGGAATCACTATCCCT
GAACTCAAGCAGTATTACAGAGCAATAGTGATAAAAATTGCATGGTATTGGTACAAAGACAGACAGATAG
ACCAATGGAATAGAATTGAAGACCCAGAAATGAACCCACACACCTATGGTCACTTGATTTTTGACAAAGG
AGTAAAAACATCCAATGGAAAAAAAGATAGCATTTTCAGCAAATGGTGCTGGTTCAACTGGAGGTCAGCA
TGTAGAAGAATGCAGATCGATCCATGCTTATCACCCGGTACAAAGCTTAAGTCCAAGTGGATCATGGACC
TCCACATCAAACCAGACACACTCAAACTAATAGAAGAAAAACTAGGGAAGCATCTAGAACATATGGGCTC
TGGAAAAATTTTCCTAAAAAAACACCAATGTCTTACGCTCTAAGATCAAGAATCTACAAATGGGATCTCA
TAAAACTGCAAAGCTTCTGTAAGGCAAAGGACACGGTGGTTAGGACAAAACGGCAACCAACAGATTGGGA
AAAGATCTTTACCAATCCTACAACAGATAGAGGACTTATATCCAAAATATATAAAGAACTCAAGAAGTTA
GACTGCAGGGAAACAAATAACCTTATTAAAAAATGGGGTTCAGAGTTAAACAAAGAATTCACAGCTGAGG
AATGCCGAATGGCGGAGAAACACCTAAAGAAATGTTCAACATCTTTAGTCATAAGGGAAATGCAAATCAA
AACAACCCTGAGATTTCACCACACACCAGTGAGAATGGCTAAGATCAAAAACTCAAGGGACAGCAGATGC
TGGCGAGGATGTGGAGAAAGAGGAACACTCCCCAATTGTTGGTGGGATTGCATACTGGTACAACCATTCT
GGAAATCAGCCAGGAGGATCCTCAGAAAATTGGACATTGAACTGCCTGAGGATACAGCTATACCTCTCTT
TGGCATATACCCAAAAGATGCCCCAACATATAAAAAAGACACGTGCTCTACTATGTTCATTGCAGCCTTA
TTTATAATAGCAGGAAGCTGGAAAGAACCCAGATGCCTTTCAACAGAGGAATGGATACAGAAATTTTGGT
ACATCTACACAATGGAATATTACTCAGCTATAAAAAACAACGACTTTATGAAATTCGTAGGCAAATGGTT
GGAACTGGAAAATATCATCCTGAGTGAGCTAACCCAAACACAGAAAGACATACATGGTATGCACTCATTG
ATAAGTGGCTATTCGCCTAAATGCTTGAATTACCCTAGATGCCTAGAACAAATGAAACTCAAGACAGACG
ATCAAAATGTGAATGCTTCACTCCTTCTTTAAAGGGGAACAAGAATACCCTTGGCAGGGAATAGAGAGGC
AACGATTAAAACAGAGACTGAAGGAACACCAATTCAGAGCCTGCCCCACATGTGACCCAGATATATACAG
CCACCCAATTAGACAAAATGGATGAAACAAAGAAGTGCAGACCAACAAGAGCCGGATGTAGATCGCTCGT
GAGAGACACAGCCAGAATACAGCAAATACAGAGGCGAATGCCAGCAACAAACCACTGAAATGAGAATAGG
ACCCCCGTTGAAGGAATCAGAGAAAGAACTGGAAGAGCTTGAAGGTGCTCGAGACCGCATATGTACAACA
ATGCCAAGCAACCAGTGCTTACAGGGACTAAGCCACTACCTAAACACTATACATGGACTGACCCTGGACT
CTGACCTCATAGGTAGCAATGAATATCGTAGCAAGAGCACCAGTGGAAGGGGAAGCCCTGGGTCCTGCTA
AGACTGATCCCCCAGTGAACTAGACTGGTGGGGGGAGGGCGGCAATGGGGGGAGGGTAGGGAGGGGAACA
CCCATAAGGAAGGGGAGGGGAAAGGGGGATGTTTGCCTGGATACCGGGAAAGGGAATAACACTCGAAATG
TATATAAGAAATACTCAAGTTAATAAAAAAAAGACATCAAAAAAAATAGACATCAATCAGCATCATAAAA
TGTGAGTTTAAATCAAAATCTTGCTTTTCCGGTGTGTTTGGATATCCATTATTTTCTTTGATAGGAGAAA
TGGACTCTGATATTTCGAAATAGTCTTGGATTCTCTTTCTATGGTTCCGGCACTTGCCCCTAACAATTGA
GTTGTCTCTGGTGTTTGCTTATCTTGCTGTTTCTGAGAGTCAGTTGATCTTCCTATAGGACCCTGTGTCA
GCACTCTTTAAAACTGTTTTCCTGGTTATTTTCTGTGTTTTCTGAGAACAGGAACACTGATGTCAAATCT
ATAGGAACGCCTGGTAACTATTTGTTCAGCTTTAGATGCAGGAAGAAAGCAGAAGATTCCTGCTCCTTGT
TGCTAAATGTTCTTGAACCAAGGAACACAGTTGTCATCATGCAATTCCCTCTTGTGTCTTGAATGATGAC
ACCCTTGATTTCCCAGGAGTGTCCCCACTTCTGGCGTTCCAGCTATCTCCCCCAAGGTATTTTGATGAAG
GGAGTAGTTTTCCAGTTCAGTTCAGTCCAGGGCACAGAATAGAACCACAGGTAATAGAAACTGGCTCTCT
CCGTATTACTATTCCATATTCTAGAGGCACTGCGCAGCTTCCCCATGGAACAGGGATGTGGGCAGAGGCA
TGCAGAAGTGGCAGTCTGTCCTATGGAATTTTGGTGCCTGAGGAGCTCTTTTAACGAGTTTTGCTTTAAA
TGTTTTAATTTTCAAAACTCTTGCAGTTTTAATTTTGTTGAATATAATGGTGCTAGAAAATCTGTTTGAG
ATAGTTTGAAATATAGCATGCCTTAGAAAAGAAAGAAAGAAAAAAGACACACTATTGTAGTGAAGAGAGA
TTTCGGGCCAAGTACCAAAATTTTTCAGAAATCAATACTGTGGCCCAATCTCGTGCTCCCTGCGTCCAGC
TCACTGCTCCCAAACCCCTTGGGAGAGAGAGCTCACTGCTGAGACAAGTGGGCACTCCTGAGACTGCAGA
GAGGAAGAGACCACCAACACTGCCCACCCCTGCCCACATCCTCTGCCCAAGGGGAAACTGTATATGGCCC
CTGGGTTCCCTTGGATAAGGGCACAGGGGCAGCAGGCCTGATGCATCTGAGACACCAACGGAACCTGAAG
GGACCAAACGGGTAAACAGTTCTCTGCTCCCAAATCCCGTGGGAGGGAGAGCTAAACCTTCAGAGAGACA
GACATGCCTGGTAAACCAGAATAGACTACACTCTGCCCTCATTACTGATTCCAGAGGAAAACACAAAACG
CCATCTGGAACCAGGCCTGGTGCACTGAAGCTCCCAAGAAGTGTGGTGCAGATCTTCCTGGTTGCTTCAT
GGAGAGCTCATAAGTCACACCTCATGAACAAACTTGAGCCTCGGGACCACAGGTAAGGCAAACCCTCCTG
CTCCAATACACCTGCCTGGTGAACTCAAGACACAGGCCCACAGGAACAGCTGAAGACCTGTAGATAGGAA
AAACTACACGCCCAAAAGCAGAGCACTCTGTTCCCATAACTGGCTGAAAGAAAACATGAAAACATGTCTA
CAGCACTCCTGACACACAGGCTTATAGGACAGTCTAGCCACTGTCAGAAATAGCAGAACAAAGTAACACG
AGTAATAATCTGATGGCGAGAGGCAAGCGCAGGAACCCAAGCAACACTAACCAAGACTATATGGCATCAT
TGGACCCCAAATCTCCCACCAGGCAAACACAGAATATCCAAACACACCTGAAAAGGAAGAGGTAGTTTCA
AAATCATATTTGATCATGATGCTTGAGGACATCAAGAAAGCCATGAAGAACTCCCATAGAGAAACACAAG
AAAACATAAATAAACAAGTAGAAGCCTACAGAGAGGAATCACAGAAATCACTGAAAGAATTCCAGGAAAA
CACAATCAAACAATTGAAGGAATTAAAAGTGGAAATAGAAGCAGTCAAGAAAGAACACATGGAAACAACC
CTGGATATAGAAAACAAAAGGAAGATACAAGAAGTCCTAGATATACGCATCACCAACAGAATGCAGGATA
TAACAGAGAGAATTTCAGGAGCAGATGATTCCATAGAAATCATCGCCTGAACTGTCAAAGATAATGTAAA
GCGGAAAAAGCTACTGGTCCAAAACATACAGGAAATCCAAGACTCAATGAGAAGATCAAACCGAAGGATA
ATAGTATAGAAGAGAGTGAAGACTCCCAGCTCAAAGAACCAGTAAATATCTTCAAAAAAATCATAGAAGA
AAACTTCCCTAACCTAAAAAAGAGATACTGATTGGCATACAAGAAGCCTACAGAACTCCAAATAGATTGG
ACCAGAAAAGAAACATATCCCGACAAATAACAGTCAAAACACCAAATGCACAAAATAAAGAAAGAATATT
AAAAGCAATAAGGGAAAAAAGTGAAGTAACATATAAAGGCAGACCTATTAGTATCATTCCAGACTTTTCG
CCAGAGACTCTGTAAGCCAGAAGATCCTGCACTGATGTCATACAGACCCTAAGAGAACACAAATGCCAGC
CCAGGTTACTGAATCCTGCAAAACTCTCAATAAACATAGATGGAGAAAACAAGATATTCCATGACAAAAC
CAAATTCACACAATAACTTTGTACAAATCCAGCACTACCAAGGATAATAAATGGTAAAGCCCAACATACG
GAGGAACGCTACACCCTAGAAGATGCAAGAAACTCATCGTCTAGGAAAGAAAACAAAGAGAAGCAAAGCA
CACAAACATAACCTGACATCCAAATATGAATACAACAGGAAGCAATAATCACTATTTCTTAATATCTCTC
AACATCAATGGCCTCAACTCCCCAATAAAAAGACATAGATTAACAAACTGGATACGCAACGAGGACCCTG
CATTCTGCTGCCTACAGGAAACACACCCCAGAGACAAAGACAGACACTACCTCAGAGTGAAAGGCTGGAA
AACAACTTTCCAAGCAAATGGTCGGAAGAAGCAAGCTGGAGTAGCCATTCTAATATCAAATAAAGTCAAT
TTTCAACTAAAAGTCATCAAAAAAGATAACGAAGGACACTTCATATCCATCAAAGGATAATTCACTAAGA
TGAACTCTCAATCCTAAATATCTATGCCCCAAATACAAGGGCACCTACATATGTAAAAGAAACCTTACTG
AAGCTCAAAACACACATTGAAACTCACACAATAATAGTAGGAGATTTCAACACGCCACTCTCATCAATGG
ACAGATCAACGAAACAGAAATTAAACAGAGACAAACGCAGACTAAGAGAAGTCGTGAATCAAATGGACTT
AACAGATATTTATAGAACATTCTCCCCTAAAACAAAAGGATATACCTTCTTCTCACTACCTCATGGTACT
TTGTCCAAAACTGACTGTAAAATCGGTCATAAAACAGGCCTCAACGGATATAGAAAGATAGAAAAAATTT
CATGCGTCCTATCAGTCCACCATGGGCTAAAGCTGTACACATATCCACTTCATCAATAAGTTCATGAATG
TATCTAGGTTTCTAAAATATTCTTTATATTGTATTCTTTGTATAGATGAAAAATGTGTGTGTATGTTTGT
GTGTGTGTGTGTGTGTGTGTTTCTTCATCTTTCTTGAGTCAATAGAATTCCATGAAATAAAGCAACTTTA
AATTGCAAAACATTGAAAATATTTTTATGTTGCATTTTTGGGTAGTCTGTTTATGACCTGTTGCCCATTT
ACCATCTTTTAGACTGTATCTCATAATCTCTTATTCTTGCTTTCTCTTTTAGATGTAGCCTGTCCTAGAT
TGAGTAAAGTTATATCCAGCCTTCATCTGATTTCCTGTGTACTAGACTAATTCAGCCAGTTGATTCAAGC
ATGATTATGAGGTCACTATTGCGTAAAAAAAATTCTATTTTATGACCTCACCAACAGTATATAAGGCCTG
GCACAAGCAGTTCAGCCGGCTATCATAAGGCAGAGAACGAGCTATTAGGTTCTTTTCAAAGACTATTCTA
AGTTTTTTTGTTACAACCGCTGTAACCAGATTCTAAATTAGTAAACGTAACAGAAAACTGCCATGAACCT
TGAATTCATATTTCTTGGCAGCATTGTGCTTGCAACCATTTTTGTATTCCTGAAGATTTTACTAGAGGTA
AGCTGTATATAGGCAATTGTACTAATATTAACATAGGACAGAAAGTGATTGGGCAGATATTTGTAAATCC
ATGGAAATCCTGAAGGAACTACTGAAAGGAAAGAGTTGGTCACTTCGCGCACCATAGATCTGTTACACTT
GATCCATTTCTTGTTTGAGATATAGAAGTTTCTAAACACTGTCTTCTATAATTGTTGAGTATAAAAAATT
TTAAATTGCTAATTATGTATTGAACTCTGTATAGAACCTCTGATTCAGCCTGCATTGATAAAAATACTTA
AAGTACTTGTTACTCAGCATTATATTGTTTTAATATTCGGTGAATTCCCTTATTCCCTCTCTTTTGTAGA
ATGGTTTTTGTTTACTTCCTTTTTCCTCCTAAATATATGTTCTGTGTTATTGACCTAATGCCAGAAATGA
AATGTGATAAACTATAAATAATGTAGGGTTTGCTAAATAGAAATCATCATGGCTCTATTAGGAAACTTAA
ATTGTTTTATCTCATATTTTTTTATTCACAAGATATGTTTTTGATTTTTTTATGTTGTTAGTGTTCTTTC
TAAAGACCATTTCCCTTTTGTATGCAATTTCAAGTTCCTTCATATATTGATTGTTGCTATTTATGAATAT
ATTTTAGCCCTTTATACAAATCTTTCTTAGGTTGCAATTTTGTAGTTTATTTCTATCTTTCTTTTCACTC
ACATTCATCTAAAATATATAATGTCACTTATAAAAATAACAACATTATAAAACATGGGATGCTTTCAAAA
TTCATTTTGTCCATTCTTATTTCTTTGGGTATTTTTTGTTTGTTTGTTTGTTTGTTGGTTTGCTTTGGTT
TTGTTTCCTTTGATTTATCTTTGATTTTATACTTTGTTTTTTGGCTTTTTAAATTTATTTATTTATTTTT
GTTTTGTTTTTTATTTTCCTATTGCAGATTTTCAACATTCTCTCAGTTTGCTTTTGGAAATTTGACATTA
ATTTCAATTTTACTCATATCCAATTTTTGTTTATTTGCTTTCTTTTGCTTGTAACAACTGAAATGCAACT
GAAGGATACTTTGCCATAAAGATAACAGACATTGCTGGAGAATACCGCTGAAGTTCTCTAGGTAAGAGAT
TTCAAACTGGCCTCAATTTTTTTTCAGTCTATGCTTCCCCAAGTAGTACATGTCTATGTTGCTCTTTCAC
AGATTGCTATTTGTATCTCTTAGGTAATTATGTTCATTTTCAAACAGAAGTTATTATGAGCATGATCACA
AATGTCTAGGTTCCATATATAAATGAAAATGTCATTTCTTTTACAGATAACACTATATGAATGGCCACCA
AAGTTAACATCTCGTATAGCTGTAAGGACAACACCTTCTATGTAAAACAAGAACGATGCTGTGACTCTTC
TGGTGAACAATTTCAATCATATTATGGTGACTACATCCCATATTCAATACCCATGTTCAGGCAAATTGTA
GTTCATCTGGACATCGTAGAATGATTACTGGCTCGAATAAAGAAAAATAAAGTCCTATCTGTGAGAAACC
CATTATTCCACTTAAATGCTAAGCAGATACATACTATGTATGTCAAAATAGACACAGTGTAACCAGTCAA
TAAATTGTTGAAATAAGAAAACACATTTTTTGTAAATGATTATTAGATTTTTTAAAATCATTCTTATTGT
TTAATATTTTTATAGTCCAATTATCCTTTCAAATTCTACCATCTGAGATTTCCTCATCCTGTCTTCAAGA
GGTTTTCCCCATGTAACATTCACCACACCTTTCCTTTCCTATTCCTGAGGCTTTCAGTCTATTAAGGGTA
ATTTGTGTCTTATCTCATTGTGGCAAGATAAGCAGTACTCTGCTTTGTGTGTATTGATTTTGTCATGTAC
TGTACCAGATGCCTGGTGAATGGCTCCAAGTCTGAAAGATATTGTGTATTCAAGTTAATTGATAGCACTC
AGTAATGAGATAACTCTCCTTTTCTGCTTAAATGGATTTTTCATTAATTCAACCAAAGTTGTTCCCACAT
TGAATTTGTGGGGTATCAATTATCTGCAGTTATCACAGTAAGTCACTTGTTAGGTCGGGGTCTGTCAGTG
TATAGCAAAGGTAGCCTCCTGTCTTTATCAAGGTATAGCATCAGTTAGAGAGTCAGGAGTCAGAGCCTTC
TCTCGAGTTCTATCTTCATTGGAGCTTCCTACTGAACATCATTTGCTTCAGCCTCTTCTACATTATGGTA
TCTTCAGTTTATTTATTTCTAATTGTTTGTTTTTTGTGGGGGATTGAATTTGGCTTCACTCAAGTTATGA
TGTGATGAACACATGAAACATGAGAGGTAACCAGTCATGAGACAGAATTTAGATTATAATTAATGGGTTG
TTTCAGTGGTGAACTAATTCAGAGAAGAGCGTACCTATATGAACAAGTTATTATTAAACTTGTTTTGATT
CTGAGTCTTATTTCTGGGAGCATGGTATTGAAAAATAAGACTTGATTTCTACAGATTGTAGAGAAGAATC
TAGCTTCATGTCTAAATGTCCAGAGTTTAAAGTTTACAGGTTATCCACTAACTTATTTGGTGGAGACCAT
TCTAAGGCAGAAGAGCTTTTGGCTTCATCAGACCTGTTTACAGCCTGTGGAAGGGTCACAGTAAAAGAAA
ACCATAACAATTTAGAAACAAAGGCATTTTGAAACGTGCGGTTTGCCCAAAAGAATAGAATACAATGAAG
CTAAATTTACAGTCAAGACAGTAGCTGAGGAGGGGCCATAACTGTTACAGAGAAAATATGGGCACAGTTC
TCAGAAAAGAGAAAACCACTATAATGTCAATGCCTTCCATCAATCCCCCAAAAGTGGAAAGCAATGTGGA
AGGAGTGTGCGTGAACTTAGAATGCCGTTGTGGGGGTTTCCTGGTTTCCTCCAAGGGTCCTGCTACCCCA
GAAAAGTGACACAGCTGTTCTGCAAGGAAGCCAGGTTACCTTTCACACTGGCAGCAGAAATTAGCCGAAT
CACGCACATGTTCATATTCTGCAGGTAAGAAATAAGTAGGAGTGGGTAGGTAATGGAAAATTGCACAATA
GTAGCAGAAAGCACCAAAGACTAATTGTGTGTTTGCAGAATATTCCCTGCAAGGTTACATTAAAATCAAT
ATGTGCAGCTCCGAAATTAAAAACAACTGTGCAAATAGTACCCACAGATATTGGAGAGGCCAAGTCCATA
AGATGTCCACCAAGCAAAGTTTCCTGCATTGAGCAAATGTGGCCCAAGGAAGAGGCTTTTTATTCTCACA
AGAAAAGAGATCTTTGCTGAACTGTTAAATACATCAGGGTTCCTAGAACTGTATATGAAGATGAAAGATG
TATTGTATAGTTTCGTCTTGTTTAGATACGTTTTGCTATGACTCTACTCTTCCTCTAAATGTCAAATATA
TTTATATATTTGGGAGTATGAAACTTTATTTTACAAGTTCACAATCAACATGTTGCTTGCAATATTTTTC
CTGGATTTTTTTTCTACTTACAGTACAAATGTTATCACCTTTCACAGATTACTGTTCAGAAAACACATAT
CCAATCCCCCTTCACTTTTATCTATGACAGTGTTCCTTTACCAAAACACCCATCTTTTCCTTCTTCTCAC
GCTGATATTTCCCTACACAAGGGCATCTACCCTTTTCAGGACTCAGGAATTCACCTAGAGTGAAGATCAA
CAGGGCCATCTTCTTGTACACATGGAGGTTTAGTCACATGTCTTTCCTGTGTGCTTTTTGGATGTTAATT
TAGTTCCAGAGAACACTGGCTAGTTGTTACTTTGTTTTTATACTTTGGATCCTCTATTTCTTTACGTCCT
CCAATGAGCACCATATTTTCAGTTCAAATACTGAGTGTGAACATTTGCCTTTCTACAATTCACACTGTGA
CAGTGCCCCTCAGGAAAAAGCTCTGTCAGACACCTCTCAACATGCACTTCTTGGTATCAACAGTGTTAGA
TATAAGTTCCTCACCTTCAGGTGGGGCAGACCCTAGAGGGCCATTCTTTCAGTATCTACTCCAAACATTG
TCTCCATATCTCTTCCTATGAATATTTTTCTCTGCCTCTTCTAAAAAAGATTGAAACATCCATCATTGTT
TAGCCATCATTCTTCTTGAGCTTCAGGTAGTCTGTGACTTTATTTTAGGTTATCCATGTTTTTGGACTAA
TATTCCCTTATCAGTGACTTCACACCACAACTACTTTTTGTTTGTGTGCATGTGTATGATTGATTTACTT
TGCTCAGCATATTTTCTAGCTACATCTTCTTGTTTATGAATTTCATGAAGTCATTGTTTTAAATTCAAGT
ACTCCATTTTGTAAATTAAAATATTTTCTTTATATGATACCCTGTTGAAGTATATCTTGGTACCTTCCAG
GTTCTGGCTATGTGTGTTAGTTATATGTTTCAACATCTTTTAGTCATATGTCCAGGGCTGGTATTGATTC
GTTTTAAGGTAGTACTACATCAAATATTCTTGGGAATATTAAGGGAGATTTCAAGAGTGACTGTATCATC
TTGCAATCAAATCTACAATGTAAGAGTGTTCCTCTTTCTCTACATCCTTGCCTGTATCTGTTATATCCTG
TGTTTTAGCCACACTGTCGGGTATAAAGTGGAATATTAGGGTAGTTTTGATTCTCATTTTTCATATGACT
AAAGATATTGAACTTTTCTTTAGGCACTTCTCCACCATTTTATATTCTTCAACTGAGAATTTGTTGTTTA
AATATGTATCCTAATTTTTAATTACTTGCTTTTACTGGGGTCTAACTTCTGGAGTTTTTGTATATATTAG
ATATTAGCTGTCTTTCACACGTAGGATTGGAGAAGATCTTTTTGCAATCTGTGGGTTGTTGTTTTGTCCT
AATGGGAGTTTCCTTTGTCTTACAGAAGCTTTGCAGGTTTATGATGTCCCATTCGTTAAATCTTGATATT
AGTGCATAAGACATTGGTGTTCTATTTGGAAAATGTCCCAAGTGACCACTTGTTTAAGTTTCTTCCCCAA
TTTCCTTTCTTTTCATTTGAGTGTATCTGATTTGATATGTAGGACCTTGGTCCACTTGGATTTAAGTTTT
GTAGAAAGAGGTAAGAATGGGAAGATTTACATTCTTTACATGCTGATCTCCAGTTGAATCAGCATCATTT
GTTGAAAATGCTATTTTCTTTCCACTGAATAGTTTTAGTCCTTCATTCAAAGATCAAGTGACCAAAGACG
TGTCAGTACATTTCTGGGTCTTCAATTTTATTCCAATGATTGAACAGCCTGTCTCTGTTCAATTACAATT
CATTTTATATCACTGTTGCTCTACAATATAACATTATTTCATGAATGGCGATTCTTCCCTGAAGTTCTTT
TGATGTTCATGACAGATTTTGATATCCTGCTTTTTTCTTTTTCTTTTCTTTTGTCATTCAAAATGAATTT
GAAAAATTTTCTTTCTAACTCTATGAAAAAAATGAAGTGGTATTTGGATGGCATTTTCTTTGAATCTGGA
GATTGCTTTTGACAAGTTGTCCATTTTTCCAATATTTATCCTGCCCATCCAGAAACATGGGATATCTCTC
CATCTTCTAAGATCTTCAATTTCTTCGACAGAAACTTGAACTCCTTCTCATACAGATTTTTCACTTACTT
ATGTACAGTGCCAATGAGATTTTTTTTTATCCTTTGTGACTGTAGAAAAAAATGTCATTTCCATAATTTT
TTTCAGCCTGTTTAACCTTTGAGAAGAGGAAGGCAAATGATTTATGTTAGGTAATGTATCTAGTGACTTT
GCTGAAATGTTTATCAGATTAGTAGGTTTCTGGTAAAACCTTTTGAGCACTTAAGTATACTTTCATATCG
TCAGCAAAGACTGATATTTTAACTTTTTCCTTTCTTATTTGTTTCCCTTTGACCTCCTTTAGCTGTTAGA
TTGCTTTGACTCCAATACTATTTGAATAAGTAGGAGGAAATGGGCAGGCTTCTCTAGGTTTATATTTTTG
TGTGATTTCTATAAGATTCTCACCATTTAGTTTGTCTACTGGTTCCCTCTATATTGCTTATCCAATGTTT
AGATATAGGCTTTGAATTGCTAGTATTTCCATGAATATTAACGTGTAAATGTGTTGAAATATATCAAATG
ATTTCTTAGCATCTAATAAGATGACCATGTGTCTTTTACCCTCTTTCAGTTTGTTTATATAGTAGATTAT
GATGGTGGATTTCTGTGTATTGAACCATCACTGCCTCACTGGGAAGATGTCTACTGGATCATTATGGATG
ATCACTTTGACATTTTCATGGATTCTGTTTGATAATATTTTATTGACTGATTTTTATTTGACATTCATAA
GGGATATTAGTATTAAAATCTCTTACCTTATTGGGCCTTTTTTGGTGTGGTATAAACATGATTGTTGCTT
CATAGCCGTATTTGAGTAGTCTTCCTTTTGTTTCTATTTTATGAAGTAGTTTGGACAGTTATATTTACAT
GTTCTATGAAGGTCTGACAGGAATATATATATATATATATATATATATATATATATATATATGCATGTAT
ACATATATATCTATATATACACACACACATATATATGTGTGTATATATATATGTATATATATACATATAG
ATATAGATAGATAGATAGATAGATAGATAGATAGATAGATAGATAGATATATAATATATACCACTACTTG
TTTGATTTCATCCCAGAGTTTGTTTTTCATCTGTGGTGTATACTTTTTGTTGTTCTTTCTTTTCATGATG
TATCCAGTTTTTGTCTGTTTGTTTTTCTTTCTCTTTTTTGTTTTTGTTTTGTTTTTTTTTTTGTTTTTTG
ATGGGGGAACACAGATCTATGAGTTGTAATCTTAGAACCATTTTCATTATGTCACATAAGTTTGGATCTC
TTTTGCTACATTTTAAACAAATTCTAAAAAGTCGTTAAATTCTTTTTTATTTCTACTTGACCGAGTTATC
ATGGAGTAGAGCATTGTTCACCTTCCCGCTATATGTGAGATTTCTGTAATTTTTGTTGTTGTTGAAAACT
GGATTTAGTATGTGGTGATCTGAAATTATGCTTGGAAGTACTTTAACATTTTTTTATCCTTTGAGTCTTG
TTTTGTGAACAATTGTATGATCAATTATATAGAAGCCATCATGAGGTGCTTAGAGAGTATCTTTTTTGTT
TGTTTGTTTGTTTTTTGGATATACTTTGTTTTTTGGTTATATCTTGCTTTTATTTTTTAATGAAATATTG
TACAGTTATCTGTTACATCCATTTGGTTCATAACCTCTTCTCATTTCTCTATGTTTTTTATTTTCTGTTT
CCAAGATCTGTTCATTGATGAAGAATGTGATATCAAAATCTTCCACTATCATTGTGATTGTTTCCTTGTA
TGCTTTCAGCTTTTATAAGGTTTCTTTTATGAATGTAGGTGCCTTTGTATTTGAAGAATAAATAATCAGG
GTTCAGTGTTTATTATATTTGTTCTTAATTTGATAAATAGGAGGTGTCTTTTTCTTATAACCTTTGGGTG
GAGGTTGATATTATTTGATATTAGAATGGCTAGTCCTGGTAGGTGTCTTGGGACTAATTACTCGGAATAT
TGTTTTCTATCCTATTTCTCTTAGGTAATGCCCCTTTTGTAACTAAGGTGTGTTTCCAAATGCTTCATAA
TGCTGAGTGCTTTTTACATATTTAGTCTTTATGTGTATATCTTTTTAATGGGGAAGAAGATCATTGATAT
TAAGAGATATTTAAAATTGATTTTTAAAAGTAAATGTATATTTATTATTTGTGTGACTCCTTTTGTTTCA
AGCAGATTTCTTACTTGCTTTTTCTAGGGTGTAGTTTCCCTTCTTATGTTGGAATTTTTCATCAATTATT
ATTTGTAGGACTTGATTTGTAGAAAGATATTGTGTAAATTTGGTTTTCTCATAAAATATCTTGGTTTCTC
CAACTAAGTTAATTTCCAATTTTGCTGCATATAGTAGACTGGGCTGGCATTTGTGTTCTCTGAGAGTCTG
TATGACATCTGTCCAGGATCCTCTGGCTCTCATAGTCTTTGGTGAGAATTCTGGTTTAATTCTTATGGGC
CTGCTTTTACACGTCACTTGCTTGACCTTTTTCCATTTCTATTTCAATACTCTTTCTTTGGTTTGTGCAT
TTGGTGTTTTAAGTGTTATGTGATGGTTTTTATTTCTCTTCGGGTCCAATCTATTTGGAGTTCTATAGCT
TTCTTGTATGTTTATGGGCATCTCTTATTTAAGTTTTGAAACTTTTCTTGTATGATTTTGTTAGAGATAG
TTACTGGGCCTTTAATTTGGAACTCTTAAGTTTCTTCTCTACCTATTATCCTTATGTTTGATTTTCTTAT
TCTGTCCTGGATTTCTTGGATGATTTGGGACAGGAGCCTTTTGACTTTTAGATCAATGTTTAGGGTTGTA
TCAAGTTTTCTATGGTATGTTCTCCTCCTGAGATTCTCTTCTGTTCTTGTATTCTGTTTGTGATGCCTCA
GTCTATGACTGCGGATCTCTGCTAATGTCTGCGGATCTTTTGTATCTCCTGGTTTGTACACCCTTTTGCA
TTCTTTATTGTTTCTATTTCTATTTTTATATCCTGGACGGTTTTCTTTAATTGCTCTGAAACTTGGGTTG
TGTTTCCCTTTAATGCTTTCAGTGATTTTTGTGTTTCCTCATGAACCTCTTCTACTCATTTATTTGTGTT
GTCTGGCATTTCTTAAGGGAGTTATTTATTTCCTTCTTAAAGACGTCAATCAGCATCATAAAATGTGAGT
TTAAATCAAAATCTTGCTTTTCTGGTGTTTGGATTCCAGTATTTTCTTTGATAGGAGAATTGGACTCTGA
TGATTCGAAGTAGTCTTGGATTCTGTTTCTAACTTTCCTGCACTTGCCCCTAGCTATTGACTTGTCTCTG
TTGTTTGCTTATCTTGGTGTTTCTGAGAGTCACTTGATCTTCCTATAGGACTCTGTGTCAGCACTCTTTA
ATACTGTTTTCCTGTTTTTTTCTGTCTTTTCTGAGAACAGGAACACTGATGTCAAGTCTGTAGCAACTCC
TGGTTACTATTTGTTCAGCTCTAGATGCAGGAAGGGAGCAGAAGGGTCCTGCCCCTTGTTGCTCCAAGTT
CTTGAGCCAAGGGACACAGTTGGCCTCAGGAAATTCCCTCTTGTGTCTTGAATGATGACACCCTTTATTT
CCCAGGAGTGTCCCCACTTCTGAAGTTCAAGCTATCTCCTCCAAGGTCTTTTGGTGAAGGTAGTTGGTTG
TCCAGTTTAGTTCAGTCCTGGGCACAGTACTGAACCACAGGTAATAGCAATTGGCTCTCTCCGTATTCGT
ATTCCATATTGCAGAGTCACTGCGCAGTTTGCCCATGGAACAGGGATGTGGGCAGAGGCGTCCAGAAGTG
GCAGTCTGTCCTATGGAGTATTGGTGCCTGAGGAGCTCTTTTAATGAGTTTTGCTTTAAATGTTTTAATT
TTCAAAACTGTTGCAGTTTTAATTTTGTTGAATATAATGGTGCTAGAAAATCTGTTTGAGATAGTTTGAA
AAATAGCATGCCTTAACAAAAGAAAGAAAGAAAAAAGACGCACTATTGTAGTGAAGAGAGTTTTCTGGCC
CAAGTACCTAAATTTTTTCAGAAATCAAGACTGTGGCCCAATCTCGCGTTCCCTGCCTCCAGCTCACTGC
TCCCAAACCCCATGGAAGAGAGAGCTCACCGCCGAGAAAAGTGGGTACTCCTTAGACTGCAGAGAGGAAG
ATTCCACTAACACTGCACAACCCTGCCCACATCCTTGGCACAAGGTGAACTATATATGGCCCCTGGCTTC
CCTTGGATAAGGGCACAGGGGCAGCGGGGCTGCTGTATCTGAGACACCAATGGAACCTGAAGGGACTGAA
TGGATCAACAGTTCTCTGCACCCAAATCCTGTGGGCGGGAGAGCTAAACCCTCAGAGAGACAGACATGCC
TGGGAAACCAGAAGAGACTACACTCTGCCCACATTACTGATTCCAGAGGAAAACACAAAACGCCATCTGG
AACCAGGCCTGGTGCACTGAAGCTCCCAAAAAGGGTGGCGCAGATCTTCCTGGTTTCTGCCCCCCAGAGA
GCTCATAAGCAACACCCCATGAGCAAACTTGAGCCTCGGGACAACTGGCAAAGCAAACCTTCCTGCTCCA
AGGGACCTGCCTGGTTAACTCAAGACACATGGCTACAGGAACAGCTGAAGAGCTGTAGAGAGGAAAAAAT
ACACGCCCAAAAGCAGAGCACTCTGTTCCCATAACTAGCTGAAAGAAAACAGGTAAACAGATCAACCGCA
CTGCTGACACACAGGCTTATAGGACAGTCTAGTCACTGTCAGAAATAGCAGGACAAAGTAACACTAGAGA
TAATCTGATGGCGAGAGGCAAGCGCAGGAATCCAAGCAACAGAAACCAAGACGATATGGCATTATCGGAG
CCCAATCTCCCACCAAAGCAAACAAGGAATATCCAAACACACCAGAAAAGCAAGAGGTAGTTTCAAAACC
ATATTTTATCATGATGCTGGAGGACTTCAAGAAAGACATGAAGAACTCTCTTAGAGAAACACAGGAAAAC
ATAAATAAACATGTAGAATCCTACAGAGAGGAATCACAGAAATCCCTGAAAGAATTCCAGGAAAACACAA
TCATACAATTGAAGGAATTAAAAATGGAAATAGAAGCAGTCAAGAAAGAACACAGGGAAACAACCCTGGA
TAGAAAAGAAAAGGAAGAGACATGAAGTCATAGATACACGCATCACCAACAGAATACAAGAGATAGAAGA
GAGAATTTCAGGAGCAGAAGATTCCATAGAAATCATCGACTCAATTGTCAAAGATAATGTAAAGCGGAAA
AAGGTACTGTTCCAAATCATAGAGGAAATCCAGGATTCAATGAGATCAAACCTAAGGATTATAGGTATAG
AACAGAGTGAAGAATCCCAGCACAAAGGACCAGTAAATATCTTCAACAAAATCATAGAAGAAAACTTCAC
TAACCTAAAGAAGCGATACCCATAGGTATACAAGTATCCTACAGAACTCCAAATAGATTTGACCAGAAAA
GAAACACTTCCCGACACATAATAGTCAAAACACCAAATACACAAAATAAAGAAAGAATATTAAAAGCAGT
AAGGGAAAAAGGTCAAGCAACATATAAAGGCAGACTTATCAGAATCACACCAGACTTTTTGCCAGAGGCT
ATGAAAGCTGAAGATCCTGGACAGATGTCATTCAGACCCTAAGAGAACACAAATGCCAGCCCAGGTTACT
GTATACCTGCAAAACTCTCAATTAACATAGATGGAGAAAACAAGATATTCCATGACAAAACCAAATTCCT
ACAATATCTTTCTACAAATCCAGCACTACAAAGGATAATAAATGGTAAAGCCCAACTTAGGAGGCAACCT
ACACCCTTGAAGAAGCAAGAAACTAATCGTCTAGGCAACAAAACAAAGAGAAGCAAAGCACACAAACATA
ACCTGACATCCAAATATGAATACAACAGGAAGCAATAATCACTATTTCTTAATATCTCTCAACATCAAGG
GTCTCTACTGCCCAAAAAAAGACATAGATTAACGAACTATATACGCAATGAGGACCCTGCATTCTGCTGC
CTACAGGAAACACACCCCAGAGACAAAGACAGACACTACCTCAGTATGAAAGGCTGGAAATCATCTTTCC
AAGCAAATGGTCAGAAGAAGCAAGCTGGAGTAGCCATTCTAATATCAAATAAAATCAATTTTCAACTAAA
TATCATAAAAAAAGATAACGAAGGACACTTCATATCCATCAAAGGAAAAATCCACCAAGATGAACTCTCA
ATCCTAAATATCTATGCCCCAAATACAAGGGCACCTACATACGTAAAAGAAACCTTACTAAAGCTCAAAA
CACCCATTGAACCTCACACAATAATAGTAGGAGATTTCAACACGCCAATCTCATCAATGGACACATCAAG
GAAACAGAAATTAAACAGAGACATACACAGACTAAGAGAAGTCGGGAATCAAATGGACTTAACAGATATT
TATACAAGATTCTCCCCTAAAACAAAAGGATATATCTTCTTCTAACCACCTCATGGTACTTTGTCCAAAA
CTGACTGTATAATCGATCATAAAACAGTCCTCAACAGGTACAGAAAGAGAGAAATAATCCCATGCGTCCT
ATCAGACCACCACAGGCTAAAGCTGTACACATATCCACTTCATCAATATGTTCATGAAGGTATCTCGGTT
TTGAAAATATTCTTTATATTGTATTCTTTGTGTAGATGAAAAATGTGTGTGTATGTGTTTGTGTGTGTGT
GTGTGTGTGAGTGTGTTTATTCATCTTACTTGAGTCAATAGAATTCCATGAAATAAAGCAACTTTAAATT
GCAAAACATTGTTAATATTTTTATGTTGCATTTTTGGTTAGTCTGTTTATGACCTGTTGCCCATTTATCA
TCTTTTAGACTGTATCTCATAATCTCTTATTCTTGCTTTCTCTTTTAGATGTATCCTGTCCTAGATTGCG
TAAAGTTATATCAAGCGATCATCTGATTTCCTGTGTACTAGACTAATTCAAGCAGTTGATTGTAGGGTGA
TTCTGAGGTCACTCTTGTGTAAAAAAAAATCCTATTTTATGACCTCACCAACAGTGTATAAGGCCTGGCA
CAAGCAATTCAGGCAGCTATCATAAGGCAGATCACGAGCTATTAGGTTCTTTTCAAAGACTATTCTATGT
TTTTTGTTACAACTGCTGTTACCAGATTCTAAATTAGTAAACGTAACAGAAAACTGCCATGAACCTTGAA
TTCATATTTCTTGGCAGCATTGTGCTTGCAACCATTTTTGTATTCCTGAAGATTTTACTAGAGGTAAGCT
GTATATAGGCAATTGTACTAAAATTAACATAGGACAGAAAGTGTTTGGGCAGATATTTGTAAAACCATGG
AAATTCTGAAGGAACTACTGAAAGGAAAGAATTGTTCCCTTCGCGCACCATAGATCTGTTACACTTGATC
CATTTCTGTTTGAGATTTAGAAGTTTCTAATCACTGTCTTCTATAATTGTTGAGTATAAAAAATTTTAAA
TTACAAATTATGTATTGAACTCTGAACAGAACCTCTGATTCAGCCTGCATTGATAAAAATACTTAAAGTA
CTTGTTACTCAGCATTATATTGTTTTAATATTCGGTGAATTCCCTTATTCCCTCTCTTTTGTAGAATGGT
TTTTGTTTACTTCCTTTTTCCTCCTAAATATATGTTCTGTGTTATTGACCTAATGTCAGAAATGAAATGT
GATAAACTATAAATAATGTAGGGTTTGCTAAATAGAAATCATCATGGCTCTATTAGGAAACTTAAACGGT
TTTATCTCAAATTTTTTATTCTGAGTATATAGTTTTGATTTTTTTATGTTGTTAGTGTACTTTCTATAGA
CAATTTCCTTTTTGTATGCAATTTCAAGTGCCTTCATAAATTGATTGTTGCTATTAATGAATATATTTTA
GCCCTCTTATACAAATCACTTTTTAGATTGCAATTTTGTAGTTTATTTCTATTTTTCTTTTCACTCACAT
TCATCTAAAATATGTAACGTCAGTATACGAAAAATAACAACATTATAAACATGGGGTGGTGTTAAAATTC
ATTTTCTCCATTTTTATATCTAGGGGTATTTTTTGTTTGTTCGTTTGTTGGTTTGCTTCCGTTTTTTTTT
TTTTTTATGATTGAGCTTTGACTTCATCCTTAGTTTTTTGGCTTTTGTTTTTATTTTAATTTATTTTTTG
TTTTGTTTTGTTTATTTTCCTATTGCAGATTTTCAATATTCTCTCAGTTTGATTTTGGATATTTGACACT
AATTTCAATTTTATTCATATCCAATTGTTGTGTATATGCTGTCTTTTGCTTGTATCAACTGTAATGCAAC
TGAAGGATACTTTGCCAAAAAGATCAAGGACATTGCTGGAGAATACCGCTGAAGTTCTCTAGGTAAGAGA
TTTCAAACTGGCCTCAATTTTTTTTTATTCAGTCTATGCTTCCCCAAGTAGTACATGTCTATGTTGCTCT
TTCACAAATTGCTATTCATATCTCTTAGGTAATTATGTTCATTAATAAATAGAAGTTATTATGAGCATGA
TCACAAATGTCTAGGTTCCATATATAAACGAAAATGTCATTTCTTTTACAGATAACACTATATGAATGGC
CACCAAAGTTAACATCTCGTATAGCTGTAAGGACAACACCTTCTATGTAAAACAAGAACAATGCTGTGAC
TCTTCTGTGAACAATTTCAATCATATTATGGTGACTACATCCCATATTCAATACCCATGTTCAGGCAAAT
TGTAGTTCATCTGGACATCGTAGAATGACTACTGGCTCGAATAAAGAAAAATAAAGTGCTATCTGTGAGA
AACCCATTATTCCACTTAAATGCTAAGCAGATACATACTATGGATGTCACAATAGACAGTGTAACCATTC
AATAAATTGTTGAAATAAGAAAACACATTTTTTGTAAATGATTATTAGACTTTTTAAAATCATTCTTATT
GTTTAATATTTTTATAGTCCAATTATCCTTTCAAATTCTACCATCTGCGTGTTCCTCATCCTGTCTACAA
GAGGTTTTCCCATCTAACATCCACCACACCTTTACTCTCCTATTCCTGAGGCTTTAAGTCTATTGAGGGT
AATTTGTGTCTTATCTCATTGTGGCAAGACAAGCAGTACTCTGCTTTGTGTATATAGATTTTTCATGTAC
TGTACCAGCGCTGCATGGTGAATGGGTCAAGTCTTAAAGATATTGTTGTATTCAAGTTAATTGAGAGCAC
TCATCTTCAATGAGATAGTTCTCCTTTGCTGCTTAAATGGATTTTTCATTAATTCAACCACAGTTGTCCC
CATATTGTGTTTGTGAGGTATCAATTATCTGCAGTTGTCACAGTCAATCACTTGGTAGGTCTGGGTCTGT
CATTGTATAGCAAAGGTAGCCTCCTGTCTTTATCAAGAGTATAGCATCAGTTAGAGAGTCAGGATTCGGG
GCCTTCTCTCGAGTTCTATCTTCATTGGAGCTTGTTACTGAACATCATTAGCTTCACCCTCTTCTAAATT
ATGGTATCTGCAGTTTATTTATTTCTAATTGTTTGTTTTTTGTGGTGGGGTTGAATTTGGCTTCACTCAA
AGTATGAGGTGATGGACACATGAAACATGAGAGGTAACCGGTCATGAGACAGAATTTATATTATAATTAA
TGGGTTGTTTTAGTGGCGAACTATTCAGAGAAGAGCGTACCTATATGAACAAGTTATTATTAAACTTGTT
TTGAGTCTGAGTCTTATTTCTGGGAGCATGGTATTGAAAAATAATACTTGATTTCTACAGATTCTAGAGA
AGAATCTAGCTTCATGTCTAAATGTCCAGAGTTTAATGTTTAAAGGTTATCCACTAACTTATTTGGTGGA
GACCATTCTAAGGCAGAAGAGCTTTTGGCTGCAGCAGACCTGTTTACAGTTTGTGGAAGGGTCACAGTAA
AACAAAACCAAAACAATTTAGAAACAAAGGCATTTTGAAATGTGCAGTTTCCCAAAAAGAATAGTTTACA
ATGAAGCTAAATTTACAGTCAAGACAGTAGCAGAAGAGAGGCCATAACTGTATCAGAGAAAATCTGGGCA
CAGTTCTCAGAAAAGAGAAAACCACTATAATGTCAGTACCTTCCCTCAAATTCAAAAAAGTGGAAAGCAT
TGTGGAAGGAGTACGCCTGAACTTAGAATGCAATTTTGGGGGTTTCCTGGTTTCCTCCGGGGCCTGCTAC
CCCAGAAAGTGATACAGCTATTGTCCAAGGAGGCCAGGCTACCTTTCACACTGGCAGCAGAAATTAGCAG
AATCACACACATGTTCATATTTTGCAAGTAAGAAATAAGTAGGAGTGGGTAGGTAATGGAAAATTGCACA
ATAGTAGCAGAAAGCACCAAAGAAAATTGAGTGTTTTCAGAATATTCCCTACAAAAGGACATTAATATCA
AGGTGTGGAGCTCAGAAATTAAAAACTACTGTGCAAAGAGTACCCACAGACATTGGAGAAGCCAAATTCA
TAAGATGTCCATCAAGCAAAGTTTCCTGCATTGAGCTTATGTGGCCTAAGGAAGAGGCTCTTTATTCTCA
CAAGAAAATAGATCTTTGCTGAACTCTTAAATACATCAGGGTTCCTAGAACTGTATATGAAGATGAAAGA
TGTATTGTATAATTTGGTCTTGTTTGGATATGTTTTGCTATGACTCTACTCTTCCTCTAAATGTCAAATA
TATTTATATATTTGGGAGTATGAAACTTTATTTTACAAGTTCACAATCAACATGTTGCTTGCAATATTTT
TCCTGGATTTTTTTTCTACTTACAGTACAAATGTTATCACCTTTCGCAGATTACTGTTCAGAAAACACAT
ATCCAATCCCCCTTCACTTTTATCTATGACAGTGTTCCTTTACCAAAACACCCATCTTTTCCTTTTTCTC
ACGCTGATATTTCCCTACACAAGGGCATCTACCCTTTTCAGGACTCAGGAATTGACCTAGAGTGAAGATC
AACAGGGCCATCTTCAGCTCCTCATGGTACTTTCTCCAAAATTGACCATATAATTGGTCAAAAAACGGGC
CTCAACAGGTACAGAAAGATAGAAATAATCCCATGCGTGCTATCGGACCACCATGGCCTAAAACTGGTCT
TCAATAACAATCAAGAAAGAATGCCCACATATACGTGGAAATTGAACAATGCTCTACGCAATGATAACCT
GGTCAAGGAAGAAATAAAGAAAGAAATTAAAAACTTTTTAGAATTTAATGAAAATGAAGGTACAACATAC
CCAAACTTATGGGACACAATGAAAGCTGTGCTAAGTGGAAAATTCATAGCGCTGAGTGCCTGCAGAAAGA
AACAGGAAAGAGCATATGTCAGCAGCTTGACAGCACACCTAAAAGCTCTAGAACAAAAAGAAGCAAATAC
ACCCAGGAGGAGTAGAAGGCAGGAAATAATCAAACTCAGAGCGGAAATCAACCAAATAGAAACAAAAAGG
ACCGTAGAAAGAATCAACAGAACCAAAAGTTGGTTCTTTGAGAAAATCAACAAGATAGATTAACCCTTAG
CCAGATTAACGAGAGGACACAGAGAGTGCGTCCAAATTAACAAAATCAGAAAAGAAAAGGGAGACATAAC
AACAGATTCAGAGGAAATTCAAAAAATCATCAGATCTTACTATAAAAACCTATATTCAACAAAACTTGAA
AATCTTCAGGAAATGGACAATTTCCTAGACAGATACCAGGTACCGAAGTTAAATCAGGAACAGATAAACC
AGTTAAACAACCCCATAACTCCTAAGGAAATAGAAGCAGTCATTAAAGGTCTCCCAACCAAAAAGAGCCC
AGGTACAGACGGGTTTAGTGCAGAATTCTATCAAACCGTCATAGAAGACCTCATACCAATATTATCCAAA
CTATTCCACAAAATTGATACAGATGGATCACTACCGAATACCTTCTACGAAGCCACAATTACTCTTATAC
CTAAACCACACAAAGCCACAACAAAGAAAGAGAACTTCAGACCAATTTCCCTTATGAATATCGACGCAAA
AATACTCAACAAAATTCTGGCAAACCGAATCCAAGAGCACTTCAAAACAATCATCCGCCATGACCAAGTA
GGCTTCATCCCTGGCATGCAGGGATGGTTTAATATACGGAAAACCATCAACGTGATCCATTATATAAACA
AATTGAAAGAAAAAAACCACATGATCATTTCATTAGATGCTGAGAAAGCATTTGTCAAAATTCAACATGC
CTTCATGATAAAAGTCCTGGAAAGAATAGGAATTCAAGGCCCATACCTAAGCATAGTAAAAGCCATATAC
AGCAAACCAGTTGCTAACATTAAACTAAGTGGAGAGAAACTTGAAGCAATCCCACTAAAATCAGGGACTA
GACAAGGCTGCCCACTCTCTCCCTACTTATTCAATATAGTTCTTGAAGTTCTAGCTAGAGCAATCAGACA
ACAAAAGGAGGTCAAGGCGATACATATCGGAAAATAAGAAGTCAAAATATCACTATTTGCAGATGATATG
ATAGTATATTTATGTGATCCCAAAAGTTCCACCAGAGAACTACTAAAGCTGATAAACAACTACAGCAAAG
TGGCTGGTTATAAAATTAACTCAAATAAATCGGTTGCCTTCCTCTATACAAAAGAGAAACAAGCCGAGAA
AGAAATTAGGGAAACGACACCCTTCATAATAGACCCAAATAATATAAAGTACCTCGGTGTGACTTTAACC
AAGCAAGTAAAAGATCTGTACAATAAGAACTACAAGACACTGAAGAAGGAAATTGAAGAAGACCTCAGAA
GATGGAAAGATCTCCCATGCTCATGGATTGGCAGGATTAATATAGTAAAAATGGCCATTTTACCAAAAGC
AATCTACAGATTCAATGCAATCCCCATCAAAATACCAATCCAATTCTTCAAAGAGTTAGACAGAACAATT
TGCAAATTCATCTGGAATAACAAAATACACAGAATAGCTAAAGCTATCCTCAACAATAAAAGGACTTCAG
GGGGAATCACTATCCCTGAACTCAAGCAGTATTACAGAGCAATAGTGATAAAAACTGCATGGTATTTGTG
CAGAGACAGACAGATAGACCAATGGAATAGAATTGAAGACCCAGAAATGAACCCACACACCTATGGTCAC
TTGATTTTTGACAAAGGAGCCAAAACCATCACATGGAAAAAAGATAACATTATCAGCAAATGGTGCTAGT
TCAACTGGAGGTCAACATGTAGAAGAATGCAGATCGATCCATGCTTATCACCCTGTACAAAGCTTAAGTC
CAAGTGGATCAAGGACCTCCACGTCAAACCAGACACACTCAAACTAATAGAAGAAAAACTAGGGAAGCAT
CTGGAACACATGGGCACTGGAAAAAATTTCCTAAACAAAACACCAATGGCTTATGCTCTAAGATTAATAA
TCGACAGATGGGATCTCATAAAACTGCAAAGCTTCTGTAAGGCAAAGGACACTGTGGTTAGGACAAAACG
GCAACCAACAGATTGGGAAAAGATCTTTACCAATCCTACAACAGATAGAGGCCTTATATCCAAAATATAT
AAAGAACTCAAGAAGTTAGACCGCAGGGAAACAAATAACCCTATTAAAAAATGGGGTTCAGAGCTAAACA
AAGAATTCACAGCTGAGGAATGCCGAATGGCTGAGAAACACCTAAAGAAATGTTCAACATCTTTAGTCAT
AAGGGAAATGCAAATCAAAACAACCCTGAGATTTCACCTCACCCCAGTGAGAATGGCTAAGATCAAAAAC
TCAGGTGACAGCAGATGCTGGAGAGGATGTGGAGAAATAGGAACACTCCTCCATTGTTGGTGGGATTGCA
TACTGGTTCAACCATTCTGGAAATCAGTCTGGAGGGTCCTCAAAATTGGACATTGAACTGCCTGAGGATA
CAGCTACACCTCTCTTGGGCATAAACCCAAAAGATGCCCCAACATATAAAAAAGACACGTGCTCCACTAT
GTTCATTGCAGCCTTATTTATAATAGCCAGAAGCTGGAAAGAACCCAGATGCCCTTCAACAGAGGAATGG
ATACAGAAATTTTGGTACATCTACACAATGGAATATCACTCAGCTATCAAAAACAATGACATTATGAAAT
TCATAGGCAAATGGTTGGAACTGGAAAATATCATCCTGAGTGAGCTAACCCAATCACAGAAAGACATACA
TGGTATGCACTCATTTATAAGTGGCTATTAGCCCAAATGCTTGAATTACCCTAGATCCCTAGAACAAATG
AAACTCAAGACAGATGATCAAAATGTGAATGCTTCACTCCTTCTTTAAAAGGGGACAAGAATACCCTTGG
CAGGGAATAGACAGGCAAAGATTAAAACAGTGACTGAAGGAACACCCATTCAGAACCTGCCCCACATGTG
GCCCATACATATACAGCCACCCAATTAGACAAGATGGATGAAGCAAAGTAGTGCAGACCGACCGGAGGCG
GATGTAGATCGCTCCTGAGAGACACCGCCAGAATACGGCAAATACAGAGGCGAATGCCAGCAGCAAACCA
CTGAACTGAGAATAGGACCCCTGTTGAAGGAATCAGAGAAAGAACTGGAAGAGCTTGAAGGGCTCGAGAC
CCCATATGTACAACAATGCCAAGCAACCAGAGCTTACAGTGACAAAGCCACTACCTAAAGACTATACATG
GACTGACCCTGGACTCTGACCTCATAGGTAGCAATGAATATACTAGTAAGAGCACCAGTGGAAGGGGAAG
CCCTGGGTCTTGCTAAGAGTGATCCGCCAGTGAACTAGACTGGTGGGGGGAGGGCGGCAATGGCAGGAGG
GTTGGGAGGGAACACCCATAAGGAAGGGGAGGGGAGAGGGGGATGTTTGTCTGGATACCGGGAAAGGGAA
TAACACTCGAAATGTATATGAGAAGAAATACTCAAGTTAATAAAAAAAAAGACATCAAAAAAAAAAGACA
TCAATCAGCATCATAAAATGTGAGTTTAAATCAAAATCTTGCTTTTCTGGTGTGATTGGATATCCATTAT
TTTCTTTGATAGGAGAAATGGACTCTGATATTTCGAAATAGTCTTGGATTCTGTTTTTATGGTTCCGGCA
CTTGCCCCTAACAATTGAGTTGTCTCTGGTGTTTGCTTATCTTGCTGTTTCTGAGAGTCAGTTGATCTTC
CTATAGGACTCTGTGTCAGCACTCTTTAAAACTGTTTTCCTGGTTTTTTCCTGTGTTTTCTGAGAACAGG
AACACTGATGTCAAATCTATAGGAACTCCTGGTAACTATTTGTTCAGCTTTAGATGCAGGAAGGAAGCAG
AAGAGACCTGCTCCTTGTTGGTAAATGTTCTTGAACCAAGGAACACAGTTGTCATCATGCAATTCCCTCT
TGTGTCTTGAATGATGACACCCTTTATTTCCCAGGAGTGTCCCCACTTCTGAAGTTCCAGATATCTCCCC
CAAGGTATTTTGGTGAAGGGAGTAGTTTTCCAGTTCAGTTCAGTCCAGGGCACAGAATAGAACCACAGGT
AATAGCAACTGGCTCTCTCCGTATTACTATTCCATATTCTAGAGGCACTGCGCAGCTTCCCCATGGAACT
AGGATGTAGGCAGAGGCATGCAGAAGTGGCAGTCTGTCCTATGGAATTTTGGTGCCTGAGGAGATCTTTT
AACGAGTTTTGCTTTAAATGTTTTAATTTTCAAAACTCTTGCAGTTTTAATTTTGTTGAATATAATGGTG
CTAGAAAATCTGTTTGAGATAGTTTGAAATATAGCATGCCTTAGAAAAGAAAGAAAGAAAAAAGACACAC
TATTGTAGTGAAGAGAGATTTCTGGCCCAAGTACCAAAATTTTTCAGAAATCAAGACTGTGGCCCAATCT
CGTGCTCCCTGCCTCCAGCTCACTGCTCCCAAACCCCTTGGGAGAGAGAGCTCACAGCTGAGACAAGTGG
GCACTCCTGAGACTGCAGAGAGGAAGAGACCACCAACACTGCCCACCCCTGCCCACATCCTTGGCCCAAG
GGGAAACTGTATATGGCCTCTGGGTTCCCTTGGATAAGGGCACAGGGGCAGCGGGGCTGCTGTATCTGAG
ACACCAACGGAACCTGAAGGGACCAAAAGGATAAACAGTTCTCTGCTCCCAAATCCCGTGGGAGGGAGAG
CTAAACCTTCAGAGAGACAGACATGCCTGGTAAACCAGAATAGACTACACTCTGCCCTCATTACTGATTC
CAGAGGAAAACACAAAACGCCATCTGGAACCAGGCCTGGTGCACTGAAGCTCCCAAGAAGTGTGGTGCAG
ATCTTCCTGGTTGCTTCCCCCATGGAGAGCTCATAAGTCACACCCCATGAACAAACTTGAGCCTCGGGAC
CACAGGTAAGGCAAACCCTCCTGCTCCAATACACCTGCCTGGTGAACTCAAGACACAGGCCCACAGGAAC
AGCTGAAGACCTGTAGATAGGAAAAACTACACGCCCAAAAGCAGAGCACTCTGTTCCCATAACTGGCTGA
AAGAAAACATGAAAACATGTCTACAGCACTCCTGACACACAGGCTTATAGGACAGTCTAGCCACTGTCAG
AAATAGCAGAACAAAGTAACACTAGAAATAATCTGATGGCGAGAGGCAAGCGCAGGAACCCAAGCAACAC
TAACCAAGACTATATGGCATCATTGGACCCCAAATCTCCCACCAGGCAAACACAGAATATCCAAACACAC
CTGAAAAGGAAGAGTTAGTTTCAAAATCATATTTGATCATGATGCTTGAGGACATCAAGAAAGCCATGAA
GAACTCCCTTAGAGAAACACAAGTAAACATAAACAAGTAGAAGCCTACAGAGAGGAATCACAGAAATCCC
TGAAAGAATTCCAGGAAAACACAATCAAACAATTGAAGGAATTAAAAGTGGAAATAGAAGCAGTCAAGAA
AGAACACATGGAAACAACCCTGGATATAGAAAACAAAAGGAAGATACAAGAAGTCCTAGATATACGCATC
ACCAACAGAATGCAGGATATAACAGAGAGAATTTCAGGAGCAGATGATTCCATAGAAATCATCGCCTGAA
CTGTCAAAGATAATGTAAAGCGGAAAAAGCTACTGGTCCAAAACATACAGGAAATCCAAGACTCAATGAG
AAGATCAAACCGAAGGATAATAGTATAGAAGAGAGTGAAGACTCCCAGCTCAAAGAACCAGTAAATATCT
TCAACAAAATCATAGAAGAAAACTTCCCTAACCTAAAAAAGAGATACTGATTGGCATACAAGAAGCCTAC
AGAACTCCAAATAGATTGGACCAGAAAAGAAACATATCCCGACAAATAACAGTCAAAACACCAAATGCAC
AAAATAAAGAAAGAATATTAAAAGCAGTAAGGGAAAAAGTCAAGTAACATATAAAGGCAGACCTATTAGA
ATCATTCCAGACTTTTCGCCAGAGACTCTGTAAGCCAGAAGATCCTGGACTGATGTCATACAGACCCTAA
GAGAACACAAATGCCAGCCCAGGTTACTGAATCCTGCAAAACTCTCAATAAACATAGATGGAGAAAACAA
GATATTCCATGACAAAACCAAATTCACACAATAATTTTCTACAAATCCAGCACTACCAAGGATAATAAAT
GGTAAAGCCCAACATACGGAGGAACGCTACACCCTAGAAGAAGCAAGAAACTAACCGTCTAGGCAACAAA
ACAAAGAGAAGCAAAGCACACAAACATAACCTGACATCCAAATATGAATACAACAGGAAGCAATAATCAC
TATTTCTTAATATCTCTCAACATCAATGGCCTCAACTCCCCAATAAAAAGACATAGATTAACAAACTGGA
TACGCAACGAGGACCCTGCATTCTGCTGCCCACAGGAAACACACCCCAGAGACAAAGACAGACACTACCT
CAGAGTGAAAGGCTGGAAAACAACTTTCCAAGCAAATGGTCGGAAGAAGCAAGCTGGAGTAGCCATTCTA
ATATCAAATAAAGTCAATTTTCAACTAAAAGTCATCAAAAAAGATAAGGAAGGACACTTCATATCCATCA
AAGGATAATTCACTAAGATGAACTCTCAATCCTAAATATCTATGCCCCAAATACAAGGGCACCTACATAC
GTAAAAGAAACCTTACTGAAGCTCAAAACACACATTGAAACTCACACAATAATAGTAGGAGATTTCAACA
CGCCACTCTCATCAATGGACAGATCAACGAAACAGAAATTAAACAGAGACAAACGCAGACTAAGAGAAGT
CGTGAATCAAATGGACTTAACAGATATTTATAGAACATTCTCCCCTAAAAGAAAAGGATATACCTTCTTC
TCACCACCTCATGGTACTTTGTCCAAAACTGACTGTATAATCGGTCATAAAACAGGCCTCAACAGATATA
GAAAGATAGAAAAAATTTCATGCGTCCTATCAGACCACCATGGGCTAAAGCTGTACACATATCCACTTCA
TCAATAAGATCATGAATGTATCTAGGTTTCTAAAATATTCTTTATATTGTATTCTTTGTATAGATGAAAA
ATGTGTGTGTATGTTTGTGTGTGTGTGTGTGTGTGTGTTTCTTCATCTTTCTTGAGTCAATAGAATTCCA
TGAAATAAAGCAACTTTAAATTGCAAAACATTGAAAATATTTTTATGTTGCATTTTTGGGTAGTCTGTTT
ATGACCTGTTGCCCATTTACCATCTTTTAGACTGTATCTCATAATCTCTTATTCTTGCTTTCTCTTTTAG
ATGTAGCCTGTCCTAGATTGAGTAAAGTTATATCCAGCCTTCATCTGATTTCTTGTGTACTAGACTAATT
CAGCCAGTTGATTCAAGCATGATTATGAGGTCACTATTGCGTAAAATAATTCTATTTTATGACCTCACCA
CCAGTATATAAGGCCTGGCACAAGCAGTTCAGCCGGCTATCATAAGGCAGAGAACGAGCTATTAGGTTCT
TTTCAAAGACTATTCTAAGTTTTTTTGTTACAACTGCTGTAACCAGATTCTAAATTAGTAAACGTAACAG
AAAACTGACATGAACCTTGAATTCATATTTCTTGGCAGCATTGTGCTTGCAACCATTTTTGTATTCCTGA
AGATTTTACTAGAGGTAAGCTGTATATAGGCAATTGTACTAACATTAACATAGGACAGAAAGTGATTGGG
CAGATATTTGTAAATCCATGGAAATTCTGAAGGAACTACTGAAAGGAAAGAGTTGGTCACTTCGCGCACC
ATAGATCTGTTACACTTGATCCATTTCTTGTTTGAGATATAGAAGTTTCTAAACACTGTCTTCTATAATT
GTTGAGTATAAAAAATTTTAAATTACTAATTATGTATTGAACTCTGTACAGAACCTCTGATTCAGCCTGC
ATTGATAAAAATACTTAAAGTACTTGTTACTCAGCATTATATTGTTTTAATATTCGGTGAATTCCCTTAT
TCCCTCTCTTTTGTAGAATGGTTTTTGTTTACTTCCTTTTTCCTCCTAAATATATGTTCTGTGTTATTGA
CCTAATGCCAGAAATGAAATGTGATAAACTATAAATAATGTAGGGTTTGCTAAATAGAAATCATCATGGC
TCTATTAGGAAACTTAAATTGTTTTATCTCATATTTTTTTATTCACAAGATATGTTTTTGATTTTTTTAT
GTTGTTAGTGTTCTTTCTATAGACCATTTCCCTTTTGTATGCAATTTCAAGTTCCTTAATATATTGATTG
TTGCTATTTATGAATATATTTTAGCAATTTATACAAATCTCTTCTTAGGTTGCAATTTTGTAGTTTATTT
CTATCTTTCTTTTCACTCACATTCATCTAAAATATATAACATCACTTATTAAAATAACAACATTATAAAA
CATGGGATGCTTTCAAAATTCATTTTGTCCATACTTATTTCTTTGGGTATTTTTTGTTTGTTTGTTCGTT
TGTTGGTTTGCTTTGGTTTTGTTTCCTTTGATTTATCTTTGATTTTATACTTTGTTTTTTGGCTTTTTTA
ATTTATTTATTTATATTTGTTTTGTTTTTTTATTTTCCTATTGCAGATTTTCAACATTCTCTCAGTTTGC
TTTTGGAAATTTGACATTAATTTCAATTTTACTCATATCCAATTTTTGTTTATGTGCTTTCTTTTGCTTG
TAACAACTGAAATGCAACTGAAGGATACTTTGCCATAAAGATAACAGACATTGCTGGAGAATACCGCTGA
AGTTCTCTAGGTAAGAGATTTCAAACTGGCCTCAATTTTTTTTTCAGTCTATGCTTCCCCAAGTAGTACA
TGTCTATGTTGCTCTTTCACAGATTGCTATTTGTATCTCTTAGGTAATTATGTTCATTGTCAAACAGAAG
TTATTATGAGCATGATCACAAATGTCTAGGTTCCATATATAAATGAAAATGTCATTTCTTATACAGATAA
CACTATATGAATGGCCACCAAAGTTAACATCTCGTATAGCTGTAAGGACAACACCTTCTATGTAAAACAA
GAACGATGCTGTGACTCTTCTGGTGAACAATTTCAATCATATTATGGTGACTACATCCCATATTCAATAC
CCATGTTCAGGCAAATTGTAGTTCATCTGGACATCGTAGAATGATTACTGGCTCGAATAAAGAAAAATAA
AATCCTATCTGTGAGAAACCCATTATTCCACTTAAATGCTAAGCAGATACATACTATGGATGTCAGAATA
GACACAGTGTAACCAGTCAATAAATTGTTGAAATAAGAAAACACATTTTTTGTAAATGATTATTAGATTT
TTTAAAATCATTCTTATTGTTTAATATTTTTATAGTCCAATTATCCATTCAAATTCTACCATCTGAGATT
TCCTCATCCTGTCTTCAAGAGGTTTTCCCCATGTAACATTCACCACACCTTTCCTTTCCTATTCCTGAGG
CTTTCAGTCTATTAAGGGTAATTTGTGTCTTATCTCATTGTGGCAAGATAAGCAGTACTCTGCTTTGTGT
GTATTGATTTTGTCATGTACTGTACCAGATGCCTGGTGAATGGCTCCAAGTCTGAAAGATATTGTGTATA
CAAGTTAATTGAGAGCACTCAGTAATGAGATAACTCTCCTTTTCTGCTTAAATGGATTTTTCATTAATTC
AACCAAAGTTGTTCCCACATTGAATTTGTGGGGTATCAATTATCTGCAGTTATCACAGTAAGTCACTTGT
TAGGTCTGGGTCTGTCAGTGTATAGCAAAGGTAGCCTCCTGTCTTTATCAAGGTATAGCATCAGTTAGAG
AGTCAGGAGTCAGAGCCTTCTCTCGAGTTCTATCTTCATTGGAGCTTGCTACTGAACATCATTTGCTTCA
GCCTCTTCTACATTACGGTATCTGCAGTTTATTTATTTCTAATTGTTTGTTTTTTGTGGAGGATTGAATT
TGGCTTCACTCACGGTATGATGTGATGAACACATGAAACATGAGAGGTAACCAGTCATGAGACAGAATTT
AGATTATAATTAATGGGTTGTTTCAGTGGTGAACTAATTCAGAGAAGAGCGTACCTATATGAACAAGTTA
TTATTAAACTTGTTTTGATTCTGAGTCTTATTTCTGGGAGCATGGTATTGAAAAATAAGACTTGATTTCT
ACAGATTGTAGAGAAGAATCTAGCTTCATGTCTAAATGTCCAGAGTTTAAAGTTTACAGGTTATCCACTA
ACTTATTTGGTGGAGACCATTCTAAGGCAGAAGAGCTTTTGGCTTCTTCAGACCTGTTTACAGCCTGTGG
AAGGGTCACAGTAAAACAAAACCATAACAATTTAGAAACAAAGGCATTTTGAAACGTGCGGTTTGCCCAA
AAGAATAGAATACAATGAAGCTAAATTTACAATCAAGACAGTAGCTGAGGAGGGGCCATAACTGTTACAG
AGAAAATCTGGGCACAGTTCTCAGAAAAGAGAAAACCACTATAATGTCAATGCCTTCCATCAATCTCCAA
AAAGTGGAAAGCAATGTGGAAGGAGTGTGCGTGAACTTAGAATGCCGTTGTGGGGGTTTCCTGGTTTCCT
CCAAGGGTCCTGCTACCCCAGAAAAGTGACACAGCTGTTCTGCAAGGAAGCCAGGTTACCTTTCACACTG
GCAGCAGAAATTAGCCGAATCACGCACATGTTCATATTCTGCAGGTTAGAAATAAGTAGGAGTGGGTAGG
TAATGGAAAATTGCACAATAGTAGCAGAAAGCACCAAAGACAAATTGTGTGTTTGCAGAATATTCCCTGC
AAGGGGACATTAAAATCAATATGTGCAGCTCCGAAATGAAAAACAACTGTGCAAATAGTACCCACAGATG
TTGGAGAAGCCAAGTCCATAAGATGTCCACCAAGCAAAGTTTCCTGCATTGAACAAATGTGGCCTAAGGA
AGAGGCTTTTTATTCTCACAAGAAAAGAGATCTTTGCTGAACTGTTAAATACATCAGGGTTCCTAGAACT
GTATATGAAGACGAAAGATGTATTGTATATTTTCGTCTTGTTTAGATACGTTTTGCTATGACTCTACTCT
TCCTCTAAATGTCAAATATATTTATATATTTGGGAGTATGAAACTTTATTTTACAAGTTCACAATCAACA
TGTAGCTTGCAATATTTTTCCTGGATTTTTTTTCTACTTACAGTACAAATGTTATCACCTTTCACAGATT
ACTGTTCAGAAAACACATATCCAATCCCCCTTCACTTTTATCTATGACAGTGTTCCTTTACCAAAACACC
CATCTTTTCCTTCTTCTCACGCTGATATTTCCCTACACAAGGGCATCTACCCTTTTCAGAACCCAGGAAT
TCACCTAGAGTGAAGATCAACAGGGCCAACTTCTTGTACACATGGAGGTTTAGTCACATGTCTCTCCTGT
GTGCTTTTTGGATGTTAATTTAGTTCCAGAGAACACTGGTTAGTTGTTACTTTGTTTTTATACTTTGGAT
CCTCTATTCCTTTACATCCTCCAATGAGCACCATATTTTCAGTTCAAATACTGAGTGTGAACATTTGCCT
TTCTACAATTCACACTGTGACAGTGCCCCTCAGGAAAAAGCTCTGTCAGACACCTCTCAACATGCACTTC
TTGGTATGAACAGTGTTAATTATAAGTGCCTCACCCTCAGGTGGGGCAGACCCTAGAGGGCCATTCTTTC
AGTATCTACTCCAAACATTGTCTCCATATCTCTTCCTATGAATATTTTTCTCTGCCTCTTCTAAAAAAGA
TTGAAACATCCATCATTGTTTAGCCATCATTCTTCTTGAGCTTCAGGTAGTCTGTGACTTTATTTTAGGT
TATCCATGTTTTTGGACTAATATTCCCTTATCAGTGACTTCACACCACAACTACTTTTTGTTTGTGTGCA
TTTGTATGATTGATTTACTTTGCTCAGCATATTTTCTAGCTACATCTTCTTGTTTATGAATTTCATGAAG
TCATTGTTTTAAATTCAAGTACTCCATTTTGTAAATGAAAATATTTTCTTTATATGATACCCTGTTGAAG
TATATCTTGGTACTCTCCAGGTTCTGGCTATGTGTGTTAGTTATATGTTTCAACATCTTTTAGTCATATG
TCCAGGACTGGTATTGATTCATTTTAAGGTAGTACTACATCAAATATTCTTGGGAATATTAAGGGAGATT
TCAAGAGTGACTGTATCATCTTGCAATCAAATCTACAATGTAAGAGTGTTCCTCTTTCTCTACATCCTTG
CCTGTATCTGTTATATCCTGAGTTTTAGCCACACTGTCGGGTATAAAGTGGAATATTAGGGTAGTTTTGA
TTCTCATTTTTCATATGACTAAAGATATTGAACTTTTCTTTAGGCACTTCTCCACCATTTTATATTCTTC
AACTGAGAATTTGTTGTTTAAATATGTATCCTAATTTTTAATTACTTGCTTTTACTGGGGTCTAACTTCT
GGAGTTTTTGTATATATTAGATATTAGCTGTCTTTCACACGTAGGATTGGAGAAGATCTGTTTGCAATCT
GTGGGTTGTTGTTTTGTCCTAATGGGAGTTTCCTTTGTCTTACAGAAGCTTTGCAGGTTTATGATGTCCC
ATTCGTTAAATCTTGATATTAGTGCATAAGACATTGGTGTTCTATTTGGAAAATGTCCCAAGTGACCACT
TGTTTAAGTTTCTTCCCCAATTTCTCTTCTTTTCATTTGAGTGTATCTGATTTGATATGTAGGACCTTGG
TCCACTTGGATTTAAGTTTTGTAGAAAGAGGTAAGAATGGGAAGATTTACATTCTTTACATGCTGATCTC
CAGTTGAATCAGCATCATTTGTTGAAAATGCTATTTTCTTTCCACTGAATAGTTTTAGTCCTTCATTCAA
AGATCAAGTGACCAAAGACGTGTCAGTACATTTCTGGGTCTTCAATTTTATTCCAATGATTGAACAGCCT
GTCTCTGTTCAATTACAATTCATTTTATATCACTGTTGCTCTACAATATAACATTATTTCATGAATGGCG
ATTCTTCCCTGAAGTTCTTTTGATGTTCATGACAGATTTTGATATCATGCTTTTTTCTTTTTCTTTTCTT
TTGTCATTCAAAATGAATTTGAAAAATTTTCTTTCTAACTCTATGAAAAAAATGAAGTGGTATTTGGATG
GCATTTTCTTTGAATCTGGAGATTGCTTTTGACAAGTTGTCCATTTTTCCAATATTTATCCTGCCCATCC
AGAAACATGGGATATCTCTCCATCTTCTAAGATCTTCAATTTCTTCGACAGAAACTTGAACTCCTTCTCA
TACAGATTTTTCACTTACTTATGTACAGTGCCAATGAGATTTTTTTTTATCCTTTGTGACTGTAGAAAAA
AATGTCATTTCCATAATTTCTTTTCAGCTTGTTTAACCTTTGAGAAGAGGAAGGCAAATGATTTATGTTA
GGTAATGTATCTAGTGACTTTGCTGAAATGTTTATCAGATTAGTAGGTTTCTGGTAAAACCTTTTGAGCA
CTTAAGTATACTTTCATATCGTCAGCAAAGACTGATATTTTAACTTTTTCCTTTCTTATTTGTTTCCCTT
TGACCTCCTTTAGCTGTTAGATTGCTTTGACTCCAATACTATTTGAATAAGTAGGAGGAAATGGGCAGGC
TTCTCTAGGTTTATATTTTTGTGTGATTTCTATAAGATTCTCACCATTTAGTTTGTCTACTGGTTCCCTC
TATATTGCTTATCCAATGTTTAGATATAGGCTTTGAATTGCTAGTATTTCCATGAATATTAACGTGTAAA
TGTGTTGAAATATATCAAATGATTTCTTAGCATCTAATAAGATGACCATGTGTCTTTTACCCTCTTTCAG
TTTGTTTATATAGTAGATTATGATGGTGGATTTCTGTGTATTGAACCATCACTGCCTCACTGGGAAGATG
TCTACTGGATCATTATGGATGATCACTTTGACATTTTCATGGATTCTGTTTGATAATATTTTATTGACTG
ATTTTTATTTGACATTCATAAGGGATATTAGTATTAAAATCTCTTACATTATTGGGCCTTTTTTGGTGTG
GGTATAAACATGATTGTTGCTTCATAGCCGTATTTGAGTAGTCTTCCTTTTGTTTCTATTTTATGAAGTA
GTTTGGACAGTTATATTTACATGTTCTATGAAGGTCTGACAGGAATATATATATATATATATATATATAT
GCATGTATACATATATATCTATATATACACACACACATATATGTGTGTATATATATATGTATATATATAT
TCATATAGATATAGATAGATAGATAGATAGATAGATAGATAGATAGATATATAATATATACCACTACTTG
TTTGATTTCATCCCAGAGTTTGTTTTTCATCTGTGGTGTATACTTTTTGTTGTTCTTTCTTTTCATGATG
TATCCAGTTTTTGTCTGTTTGTTTTTCTTTCTCTTTTTTGTTTTTGTTTTTTTTTTTTTTTTTTTTTTTT
TTTTTTTGATGGGGGAACACAGATCTATGAGTTGTAATCTTAGAACCATTTTCATTATGTCACATAAGTT
TGGATCTCTTTTGCTACATTTTAAACAAATTCTAAAAAGTCGTTAAATTCTTTTTTATTTCTACTTGACC
GAGTTATCATGGAGTAGAGCATTGTTCACCTTCCCGCTATATGTGAGATTTCTGTAATTTTTGTTGTTGT
TGAAAACTGGATTTAGTATGTGGTGATCTGAAATTATGCTTGGAAGTACTTTAACATTTTTTTATCCTTT
GAGTCTTGTTTTGTGAACAATTGTATGATCAATTATATAGAAGCCATCATGAGGTGCTTAGAGAGTATCT
TTTTTGTTTGTTTGTTTGTTTTTTGGATATACTTTGTTTTTTGGTTATATCTTGCTTTTATTTTTTAATG
AAATATTGTACAGTTATCTGTTACATCCATTTGGTTCATAACCTCTTCTCATTTCTCTATGTTTTTTATT
TTCTGTTTCCAAGATCTGTTCATTGATGAAGAATGTGATATCAAAATCTTCCACTATCATTGTGATTGTT
TCCTTGTATGCTTTCAGCTTTTATAAGGTTTCTTTTATGAATGTAGGTGCCTTTGTATTTGAAGAATAAA
TAATCAGGGTTCAGTGTTTATTATATTTGTTCTTAATTTGATAAATAGGAGGTGTCTTTTTCTTATAACC
TTTGGGTGGAGGTTGATATTATTTGATATTAGAATGGCTAGTCCTGGTAGGTGTCTTGGGACTAATTACT
CGGAATATTGTTTTCTATCCTATTTCTCTTAGGTAATGCCCCTTTTGTAACTAAGGTGTGTTTCCAAATG
CTTCATAATGCTGAGTGCTTTTTACATATTTAGTCTTTATGTGTATATCTTTTTAATGGGGAAGAAGATC
ATTGATATTAAGAGATATTTAAAATTGATTTTTAAAAGTAAATGTATATTTATTATTTGTGTGACTCCTT
TTGTTTCAAGCAGATTTCTTACTTGCTTTTTCTAGGGTGTAGTTTCCCTTCTTATGTTGGAATTTTTCAT
CAATTATTATTTGTAGGACTTGATTTGTAGAAAGATATTGTGTAAATTTGGTTTTCTCATAAAATATCTT
GGTTTCTCCAACTAAGTTAATTTCCAATTTTGCTGCATATAGTAGACTGGGCTGGCATTTGTGTTCTCTG
AGAGTCTGTATGACATCTGTCCAGGATCCTCTGGCTCTCATAGTCTTTGGTGAGAATTCTGGTTTAATTC
TTATGGGCCTGCTTTTACACGTCACTTGCTTGACCTTTTTCCATTTCTATTTCAATACTCTTTCTTTGGT
TTGTGCATTTGGTGTTTTAAGTGTTATGTGATGGTTTTTATTTCTCTTCGGGTCCAATCTATTTGGAGTT
CTATAGCTTTCTTGTATGTTTATGGGCATCTCTTATTTAAGTTTTGAAACTTTTCTTGTATGATTTTGTT
AGAGATAGTTACTGGGCCTTTAATTTGGAACTCTTAAGTTTCTTCTCTACCTATTATCCTTATGTTTGAT
TTTCTTATTCTGTCCTGGATTTCTTGGATGATTTGGGACAGGAGCCTTTTGACTTTTAGATCAATGTTTA
GGGTTGTATCAAGTTTTCTATGGTATGTTCTCCTCCTGAGATTCTCTTCTGTTCTTGTATTCTGTTTGTG
ATGCCTCAGTCTATGACTGCGGATCTCTGCTAATGTCTGCGGATCTTTTGTATCTCCTGGTTTGTACACC
CTTTTGCATTCTTTATTGTTTCTATTTCTATTTTTATATCCTGGACGGTTTTCTTTAATTGCTCTGAAAC
TTGGGTTGTGTTTCCCTTTAATGCTTTCAGTGATTTTTGTGTTTCCTCATGAACCTCTTCTACTCATTTA
TTTGTGTTGTCTGGCATTTCTTAAGGGAGTTATTTATTTCCTTCTTAAAGACGTCAATCAGCATCATAAA
ATGTGAGTTTAAATCAAAATCTTGCTTTTCTGGTGTTTGGATTCCAGTATTTTCTTTGATAGGAGAATTG
GACTCTGATGATTCGAAGTAGTCTTGGATTCTGTTTCTAACTTTCCTGCACTTGCCCCTAGCTATTGACT
TGTCTCTGTTGTTTGCTTATCTTGGTGTTTCTGAGAGTCACTTGATCTTCCTATAGGACTCTGTGTCAGC
ACTCTTTAATACTGTTTTCCTGTTTTTTTCTGTCTTTTCTGAGAACAGGAACACTGATGTCAAGTCTGTA
GCAACTCCTGGTTACTATTTGTTCAGCTCTAGATGCAGGAAGGGAGCAGAAGGGTCCTGCCCCTTGTTGC
TCCAAGTTCTTGAGCCAAGGGACACAGTTGGCCTCAGGAAATTCCCTCTTGTGTCTTGAATGATGACACC
CTTTATTTCCCAGGAGTGTCCCCACTTCTGAAGTTCAAGCTATCTCCTCCAAGGTCTTTTGGTGAAGGTA
GTTGGTTGTCCAGTTTAGTTCAGTCCTGGGCACAGTACTGAACCACAGGTAATAGCAATTGGCTCTCTCC
GTATTCGTATTCCATATTGCAGAGTCACTGCGCAGTTTGCCCATGGAACAGGGATGTGGGCAGAGGCGTC
CAGAAGTGGCAGTCTGTCCTATGGAGTATTGGTGCCTGAGGAGCTCTTTTAATGAGTTTTGCTTTAAATG
TTTTAATTTTCAAAACTGTTGCAGTTTTAATTTTGTTGAATATAATGGTGCTAGAAAATCTGTTTGAGAT
AGTTTGAAAAATAGCATGCCTTAACAAAAGAAAGAAAGAAAAAAGACGCACTATTGTAGTGAAGAGAGTT
TTCTGGCCCAAGTACCTAAATTTTTTCAGAAAACAAGACTGTGGCCCAATCTCGCGTTCCCTGCCTCCAG
CTCACTGCTCCCAAACCCCATGGAAGAGAGAGCTCACCGCCGAGAAAAGTGGGTACTCCTTAGACTGCAG
AGAGGAAGATTCCACTAACACTGCACAACCCTGCCCACATCCTTGGCACAAGGTGAACTATATATGGCCC
CTGGCTTCCCTTGGATAAGGGCACAGGGGCAGCGGGGCTGCTGTATCTGAGACACCAATGGAACCTGAAG
GGACTGAATGGATCAACAGTTCTCTGCACCCAAATCCTGTGGGCGGGAGAGCTAAACCCTCAGAGAGACA
GACATGCCTGGGAAACCAGAAGAGACTACACTCTGCCCACATTACTGATTCCAGAGGAAAACACAAAACG
CCATCTGGAACCAGGCCTGGTGCACTGAAGCTCCCAAAAAGGGTGGCGCAGATCTTCCTGGTTTCTGCCC
CGCAGAGAGCTCATAAGCAACACCCCATGAGCAAACTTGAGCCTTGGGACAACAGGCAAGTCACACCTTC
CTGCTCCAAGGGACCTGCCTGGTTAACTCAAGACACATGGCTACAGGAACAGCTGAAGAGCTGTAGAGAG
GAAAAAATACACGCCCAAAAGCAGAGCACTCTGTTCCCGTAACTAGCTGAAAGAAAACAGGTAAACAGAT
CAACCGCACTGCTGACACACAGGCTTATAGGACAGTCTAGTCACTGTCAGAAATAGCAGGACAAAGTAAC
ACTAGAGATAATCTGATGGCGAGAGGCAAGCGCAGGAATCCAAGCAACAGAAACCAAGACGATATGGCAT
TATCGGAGCTCAATCTCCCACCAAAGCAAACAAGGAATATCCAAACACACCAGAAAAGCAAGAGGTAGTT
TCAAAACCATATTTTATCATGATGCTGGAGGACTTCAAGAAAGACATGAAGAACTCTCTTAGAGAAACAC
AGGAAAACATAAATAAACATGTAGAATCCTACAGAGAGGAATCACAGAAATCCCTGAAAGAATTCCAGGA
AAACACAATCATACAATTGAAGAAATTAAAAATGGAAATAGAAGCAGTCAATAAAGAACACAGGGAAACA
ACCCTGGATATAGAAAAGAAAAGGAAGAGACATGAAGTCATAGATACACGCATCACCAACAGAATACAAG
AGATAGAAGAGAGAATTTCAGGAGCACAAGATTCCATAGAAATCATCGACTCAATTTTCAAAGATAATGT
AAAGCGGAAAAAGCTACTGTTCCAAATCATAGAGGAAATCCAGGATTCAATGAGATCAAACCTAAGGATT
ATAGGTATAGAAGAGAGTGAAGAATCCCAGCACAAAGGACCAGTAAATATCTTCAACAAAATCATAGAAG
AAAACTTCACTAACCTAAAAAAGCGATACCCATAGGTATACAAGTATCCTAAAGAACTCCAAATAGATTT
GACCAGAAAAGAAACACCTCCCGACACATAATAGTCAAAACACCAAATACACAAAATAAAGAAAGAATAT
TAAAAGCAGTAAGGGAAAAAGGTCAAGCAACATATAAAGGCAGACTTATCAGAATCACACCAGACTTTTT
GCCAGAGGCTATGAAAGCTGAAGATCCTGGACAGATGTCATTCAGACCCTAAGAGAACACAAATGCCAGC
CCAGGTTACTGTATACCTGCAAAACTCTCAATTAACATAGATGGAGAAAACAAGATATTCCATGACAAAA
CCAAATTCCTACAATATCTTTCTACAAATCCAGCACTACAAAGGATAATAAATGGTAAAGCCCAACTTAG
GAGGCAAGCTACACCCTTGAAGAAGCAAGAAACTAATCGTCTAGGCAACAAAACAAAGAGAAGCAAAGCA
CACAAACATAACCTGACATCCAAATATGAATACAACAGGAAGCAATAATCACTATTTCTTAATATCTCTC
AACATCAAGGGTCTCTACTGCCCAAAAAAAGTCATAGATTAACGAACTGGATACGCAATGAGGACCCTGC
ATTCTGCTGCCTACAGGAAACACACCCCAGAGACAAAGACAGACACTACCTCAGTATGAAAGGCTGGAAA
TCATCTTTCCAAGCAAATGGTCAGAAGAAGCAAGCTGGAGTAGCCATTCTAATATCAAATAAAATCAATT
TTCAACTAAATGTCATAAAAAAAGATAACGAAGGACACTTCATATCCATCAAAGGAAAAATCCACCAAGA
TGAACTCTCAATCCTAAATATCTATGCCCCAAATACAAGGGCACCTACATACGTAAAAGAAACCTTACTA
AAGCTCAAACACCCATTGAACCTCACACAATAATAGTAGGAGATTTCAACACGCCAATCTCATCAATGGA
CACATCAAGGAAACAGAAATTAAACAGAGACATACACAGACTAAGAGAAGTCGGGAATCAAATGGACTTA
ACAGATATTTATACAAGATTGTCCCCTAAAACAAAAGGATATATCTTCTTCTCACCACCTCATGGTACTT
TGTCCAAAACTGACTGTATAATCGATCATAAAACAGTCCTCAACAGGTACAGAAAGAGAGAAATAATCCC
ATGCGTCCTATCAGACCACCACAGGCTAAAGCTGTACACATATCCACTTCATCAATATGTTCATGAAGGT
ATCTCGGTTTTGAAAATATTCTTTATATTGTATTCTTTGTGTAGATGAAAAATGTGTGTGTATGTGTTTG
TGTGTGTGTGTGTGTGTGAGTGTGTTTATTCATCTTACTTGAGTCAATAGAATTCCATGAAATAAAGCAA
CTTTAAATTGCAAAACATTGTTAATATTTTTATGTTGCATTTTTGGTTAGTCTGTTTATGACCTGTTGCC
CATTTATCATCTTTTAGACTGTATCTCATAATCTCTTATTCTTGCTTTCTCTTTTAGATGTATCCTGTCC
TAGATTGCGTAAAGTTATATCAAGCGATCATCTGATTTCCTGTGTACTAGACTAATTCAAGCAGTTGATT
GTAGAGTGATTCTGAGGTCACTCTTGTGTAAAAAAAATCCTATTTTATGACCGCACCAACAGTGTATAAG
GCCTGGCACAAGCAATTCAGGCAGCTATCATAAGGCAGATCACGAGCTATTAGGTTCTTTTCAAAGACTA
TTCTATGTTTTTTGTTACAACTGCTGTTACCAGATTCTAAATTAGTAAACGTAACAGAAAACTGCCATGA
ACCTTGAATTCATATTTCTTGGCAGCATTGTGCTTGCAACCATTTTTGTCTTCCTGAAGATTTTACTAGA
GGTAAGCTGTATATAGGCAATTGTACTAACATTAACATAGGACAGAAAGTGTTTTGGCAGATATTTGTAA
ATCCATGGAAATTCTGAAGGAACTACTGAAAGGAAAGAATTGTTCCCTTCGCGCACCATAGATCTGTTAC
ACTTGATCCATTTCTGTTTGAGATTTAGAAGTTTCTAATCACTGTCTTCTATAATTGTTGAGTATAAAAA
ATTTTAAATTACAAATTATGTATTGAACTCTGAACAGAACCTCTGATTCAGCCTGCATTGATAAAAATAC
TTAAAGTACTTGTTACTCAGCATTATATTGTTTTAATATTCGGTGAATTCCCTTATTCCCTCTCTTTTGT
AGAATGGTTTTTGTTTACTTCCTTTTTCCTCCTAAATATATGTTCTGTGTTATTGACCTAATGTCAGAAA
TGAAATGTGATAAACTATAAATAATGTAGGGTTTGCTAAATAGAAATCATCATGGCTCTATTAGGAAACT
TAAATGGTTTTATCTCATATTTTTTTTATTCTGAGTATATAGTTTTGATATTTTTATGTTGTTAGTGTTC
TTTCTATAGACAATTTCCTTTTTGTATGTAATTTCAAGTGCCTTCATAAATTGATTGTTGCTATTAATGA
ATATATTTTAGCCCTTTTATACAATCTCTTTTTAGATTGCAATTTTGTAGTTTATTTCTATTTTTCTTTT
CACTCACATTCATCTAAAATATGTAACGTCAGTATACGAAAAATAACAACATTATAAACATGGGGTGGTG
TTAAAATTCATTTTCTCCATTTTTATATCTTGGGGTATTTTTTGTTTGTTTGTTCGTTTGTTGGTTTGCT
TCCGTTTTTTTTTTTTTTTTTTTTTTTTTTTTTTTTTTTTTCATGATTGAGCTTTGACTTCATCCTTAGT
TTTTTGGCTTTTGTTTTTATTTTAATTTATTTTTTGTTTTGTTTTGTTTACTTTCCTATTGCAGATTTTC
AACATTCTCTCTGTTTGATTTTGGAAATTTGACACTAATTTCAATTTTATTCACATCCAATTGTTGTGTA
TATGCTGTCTTTTGCTTGTATCAACTGTAATGCAACTGAAGGATACTTAGCCAAAAAGATCAAGGACATT
GCTGGAGAATACCGCTGAAATTCTCTAGGTAAGACATTTCAAACTGGCCTCAATTTTTTTTTTATTCAGT
CTATGCTTCCCCAAGTAGTACATGTCTATGTTGCTCTTACACAAATTGCTATTCATATCTCTTAGGTAAT
TATGTTCATTAATAAATAGTAGTTATTATGAGCATGATCACAAATGTCTAGGTTCCATATATAAATGAAA
ATGTCATTTCTTTTACAGATAACACTATATGAATGGCCACCAAAGTTAACATCTCGTATAGCTGTAAGGA
CAACACCTTCTATGTAAAACAAGAACGATGCTGTGACTCTTCTGGTGAACAATTTCAATCATATTATGGT
GACTACATCCCATATTCAATACCCATGTTCAGGCAAATTGTAGTTCATCTGGACATCGTAGAATGACTAC
TGGCTCGAATAAAGAAAAATAAAGTGCTATCTGTGAGAAACCCATTATTCCACTTAAATGCTAAGCAGAT
ACATACTATGGATGTCACAATAGACACAGTGTAACCAGTCAATAAATTGTTGAAATAAGAAAACACATTT
TTTGTAAATGATTATTAGACTTTTTAAAATCATTCTTATTGTTTAATATTTTTATAGTCCAATTATCCTT
TCAAATTCTACCATCTGCGTGTTCCTCATCCTGTCTACAAGAGGTTTTCCCATCTAACATCCACCACACC
TTTACTCTCCTATTCCTGAGGCTTTACGTCTATTGAGGGTAATTTGTGTCTTATCTCATTGTGGCAAGAC
AAGCAGTACTCTGCTTTGTGTATATAGATTTTTCATGTACTGTACCAGCGCTGCATGGTGAATGGGTCAA
AGTCTTAAAGATATTGTTGTATTCAAGTTAATTGAGAGCACTCATCTTCAATGAGATAATTCTCCTTTGC
TGCTTAAATGGATTTTTCATTAATTCAACCACAGTTGTCCCCATATTGTGTTTGTGGGGTATCAATTATC
TACAGTTGTCACAGTCAATCACTTGGTAGGTCTGGGTCTGTCATTGTATAGCAAAGGTAGCCTCCTGTCT
TTATCAAGAGTATAGCATCAGTTAGAGAGTCAGGATTCGGGGCCTTCTCTCGAGTTCTATCTTCATTGGA
GCTTGTTACTGAACATCATTAGCTTCACCCTCTTCTAAATTATGGTATCTGCAGTTTATTTATTTCTAAT
TGTTTGTTTTTTGTGGTGGGGTTGAATTTGGCTTCACTCAAAGTATGAGGTGATGGACACATGAAACATG
AGAGGTAACCGGTCATGAGACAGAATTTATATTATAATTAATGGGTTGTTTTAGTGGCGAACTATTCAGA
GAAGAGCGTACCTATATGAACAAGTTATTATTAAACTTGTTTTGAGTCTGAGTCTTATTTCTGGGAGCAT
GGTATTGAAAAATAATACTTGATTTCTACAGATTCTAGAGAAGAATCTAGCTTCATGTCTAAATGTCCAG
AGTTTAATGTTTAAAGGTTATCCACTAACTTATTTGGTGGAGACCATTCTAAAGCAGAAGAGCTTTTGGC
TGCAGCAGACCTGTTTACAGCCTGTGGAAGGGTCAAGGTAAAACAAAACCAAAACAATTTAGAAACAAAG
GCATTTTGAAATGTGCAGTTTCCCAAAAAGAATAGAGTACAATGAAGCTAAATTTACAGTCAAGACAGTA
GCAGAAGAGAGGCCGTAACTGTATCAGAGAAAATCTGGGCACAGTTCTCAGAAAAGAGAAAACCACTATA
ATGTCAGTGCCTTCCCTCAAATTCAAAAAAGTGGAAAGCATTGTGGAAGGAGTACGCCTGAACTTAGAAT
GCAATTGTGGGGGTTTCCTGGTTTCCTCCGGGGCCTGCTACCCCAGAAAGTGATACAGCTATTGTCCAAG
GAGGCCAGGCTACCTTTCACACTGGCAGCAGAAATTAGCAGAATCACACACATGTTCATATATTGCAGGT
AAGAAATAAGTAGGAGTGGGTAGGTAATGGAAAATTGCACCATAGTAGCAGAAAGCACCAAAGAAAATTG
AGTGTTTTCAGAATATTCCCTACAAAAGGACATTAATATCAAGGTGTGGAGCTCAGAAATTAAAAGCTAC
TGTGCAAAGAGTACCCACAGACATTGGAGAAGCCAAATCCATAAGATGTCCATCAAGCAAAGTTTCCTGC
ATTGAGCAAATGTGGCCTAAGGAAGAGGCTCTTTATTCTCACAAGAAAAGAGATCTTTGCTGAACTGTTA
AATACATCAGGGTTCCCAGAATTGTATATGATGATGAAAGATGTATTGTATAATTTGGTCTTGTTTGGAT
ATGTTTTGCTATGACTCTACTCTTCCTCTAAATGTCAAATATATTTATATATTTGGGAGTATGAAACTTT
ATTTTACAAGTTCACAATCAACATGATGCTTGCAATATTTTTCCTGGATTTTTTTTCTACTTACAGTACA
AATGTTATCACCTTTCGCAGATTACTGTTCAGAAAACACATATCCAATCCCCCTTCACTTTTATCTATGA
CAGTGTTCCTTTACCAAAACACCCATCTTTTCCTTTTTCTCACGCTGATATTTCCCTACACAAGGGCATC
TACCCTTTTCAGGACTCAGGAATTCACCTAGAGTGAAGATCAACAGGGCCATCTTCTGCTACACATGGAG
GTTTAGTCACCTGTCTCCCCTGTGTGCTTTTTGGATGGTGATTTAGTTCCAGAGAACACTGGTTAGTTGG
TACTTTGTTTTTATCCTTTGGATCCTTCATATCTTTACGTCCTACAATGAGCACCATATTTTCAGTTCAA
ATACTGAGTGTGAACATTTGTCTTTCTACAATTCACACTGTGACAGTGCCTCTCAGAAAAAGCTCTGTCA
GGCACCTCTCAACATGCACTTCTTGGTATGAACAGTGTTACATATAAGTGCCTCACCCTCAGGTGGGGCA
GACTCTAAAGGGCCATTCTTTCAGGATCTATGCCAAACATTGTCTCCATATCTCTTCCTATGAATATTTT
TCTTTGCCTCTTCTATAAAAGATTAAAACATCCATCATTGTTTAGCCATCCTTTTTCTTTAGCTTCAGGT
AGTCTGTGATTTTATTTTAGGTTATCCATGTTTTTGGACTAATATTCCCTTATCTGTGACTTCACACCAC
AACTACTTTTTGTTTGTGTGCATGTGTATGATTGATTTACTTTGCTCAGCATATTTTCTAGCTACATCTT
CTTGTTTATGAATTTCATGAAGTCATTGTTTTAAATTATAGTACTCCATTTTGTAAATGACAATATTTTC
TGTATCTGGTACCCTCTTGAAGTATATCTTGGTACTTTCCTGGTTCTGGCTATGTGTGTTTGTTATATGT
TTCAATATCTTTTGGTCATATGTCCAGGACTGGTATTGGTTGGTTTTAAGGTAGTACTCCATCAAATATT
CTAGGGAATATTAAGGGAGATTTCAAGAGTGGCTGTATCATCTTGCAATCAACCGTACAATGTAAGAGTG
TTCCTCTTTCTCTACATCCTTGTCTGTATCTGTTATATCCTGTGTTTTAGCAACTCTGTCTGGTATAAAG
TGGAATATTAGGGTAGTTTTGATTCTCATTTTTCTGATGACTAAAAATATTGAACTTTTCTTTAGGTACT
TCTCCACCATTTTATATTCTTCACCTGAGAATTTGTTGTGTAAATATGTATCCTAATTTTTAATTACTTG
CTTTTACTGGGGTCTAACTTCTTGAGTTCTTATATATATTAGATATTAGCTGTCTTTCACACGTAGGATT
GGAGAAGATCTTTTTGCAATCTGTGGGTTGTTGTTTTGTCCTATTGGGATTTTCCTTTGTCTTACAGAAG
CTTTGCAGGTTTATGATGTCCCATTCGTTAAATCTTGATATTAGTGCATAAGACATTGGTGTTCTATTTG
CAAAATGTCCCAAGTGACCACTTGTTTAAGTTTCTTCCCCAATTTCTCTTCTTTTCATTTGATTGCATCT
GATTTGATATGTAGGACCTTGGTCCACTTGGAGTTAATCTTTGTTGAACGAGATAAGAATGGGAAGATTT
ACATTCTTTATATGCTGATCTCCAGTTGAATCAGCAGCATTTGTTGAAAATGCTATCTTCTTTTCACTGA
ATAGTTTTAGTCCTTCATTCTAAGATCAAGTGACCGAAGATGTGTCAGTACATTTCAGGGTCTTAAATTC
TATTCCACTGATTGAACAGCCTGTCTCTATACCATTACCATACAGATTATATCACTGTTGCTCTACAATA
TATCGTTATTTCATGAATGGCGATTCTCCCCAGAAGTTCTTTCGATGTTCATGACAGATATTGATATCCT
GCTTTCTTCTTTTTCTTTTCTTTTGTCATTCAAAATGAATTTGAAAAATTTTCTTTCTAACTCTATGAAA
AAAAATGAAGTGGTATTTTGATGGCATTTTCATTGAATCTGGAGATTGCTTTTGACAAGTTGTCCATTTT
TCCAATATTTATCCTGCCCATCCAGAAACATGGGATATCTCTCCATCTTCTAAGATCTTCAATTTCTTCA
ACAGAAACTTGAACTCCTTCTCTTACAGATTTTTCACTTACTTATGTAAAGTGTTAATGAGATATTTTTT
TATCCTTGGTGACTGTAGAATAAAATGTCATTTCCATACTTCCTTTATCAGCCTGTTTAACCTTTGAGAA
GAGGAAGGCTAATGATTTATGTGAGGTCATGTATCTAGTGACTTTGCTGAAATTGTTTATGATATTAGTA
GGTTTCTGGTAAAACTTTTGGAGCACTTAAGTATACTTTCATATCATCCGCGAAAACTGATATTTTAACT
TTTTCCTTTCTTATTTGTTTCCCTTTGACCTACTTTACCTGTCAGATTGCTTTGACTCCAATACTATTTG
AATAAGTAGGAGGAAATGGGCAGGCTTGTCTAGGTCTATATTTTAATGTGATTTCTGTAAGATTCTCTCC
ATTTAGTTCGTCTACTAGTTCTCTGTATTTTGCTTATCCAATGTTAGATATAGGGTGTGAATGGCTAATC
TTTCCAAGAATTTTAACGTGTAAATGTGTTGAAATTTATCAAATGCTTTCTTAGCATCTAATAGCATGAC
CATGTGTCTTTTTCCCTCTTTTAGTTTGTTTATACAGTCGATTATGATGGTGGATTTCTATGTATTGAAC
CATCACTGTCTCCCTGGGAAGAAGTCTACTGGATTATGATGGATGATCACTTTGACATTTTCGTGGATTC
TGTTTGATAATATTTTATTGACTGATTTTTATTTGGCATTCATAAGGGATATTATTATTAAAATCTCTTT
CTTTATGGGCCTTTTTTGGTGTGGGTATAAACATGATTGTGGCTTCTTAAGAGTATTTGAGTAGTCTTCC
TTTTGTTTCTATTTTATGAAATAGTTTGGACAGTAATATTTAGGTACACACACACACATATATATACAAA
CACATATATAAATATATGTATATATATGTATATTTTATACATATTTCCTCTACTTGTTTGATTTCACCCC
GGAGTTTGTTTATCATCTGTGGTGAATACTTTTTTTGTTCTTGCTTTTCATGTTGCATCCAGTTGTTTTT
GTTTGTTTTTCTTTCTCTTCTTTTGTTTTTGTTTATGATTTTGACTTTATTTGTTGTTTTTTTTTTTGAT
GGGGGAACATAGATCTATGACTTGTAATCTTAGAACTATTTTCATTATGTCATATAACTTTGGATCTCTT
TTGCTACATTTTAAACAAATTCTAAAATGTCGTTAAATTCTTTTTTATTTCTCCTTGACCGAGTTATCAT
GGAGTAGAGCATTGTTCACCTTCCCGGTGTATGTGGGATTTCTGTTTTTTTTGTTGTTGTTGAAAACGGA
TTTAGTATGTGGTGATATGAAATTATACATGGAAGTACTTTAATATACTTTTTTATCCTTTGAGTCTTGT
TTTGTGAACAATTGTATGATCAATTTTAGAGAAGCCACAATGAGGTGCTTAGAAGGTATCTTTTTTGTTT
GTTTGTTTGTTTTTTGGATATACTTTGTTTTTTGGTTGTATCTTGCTTTTATTTTTTAATGAAATATTGT
ACAGTTATCTGTTATATCCATTTGGTTCATAACTTCTTCTCATTTCTCTATGTTTTTTATTTTCTGTTTC
CAAGATCTGTTCTTTGATGAAGAGTGTGATATCAAAATCTTCCACTATTATTGTGATTGTTTCCTTGTAT
GCTTTCAGCTTTTATAAGGTTTCTTTTATGAATGTAGGTGCCCTTGCATTTGGAGAATAAATAATCAGGG
TTCAGTGTTTATTATATTTGTTCTAAATTTTATGAATATGAGGTGTCCTTTCCTTATAACCTTTGGGTGT
AGGTTGATATTATTTGATATTAGAATGGCTAGTCCTGGTATGTGTCTTGGGACTAATTACTCGGAATATT
GTTTTCTATCCTATTTCTTTAGGTAATGCCCCTTTTGTCACTAAGGTGCGTTTCCAAATGCTTCATAATG
CTGAGTCCTTTTTACATATTTAGTCTTTAAGTGTATATCTTTTTAATGGGGAAGAAGATCTTTGATATTA
AGAGATATTTAAAAATTGTGACTTTTAAAATTAAATGTATATTTATTATTTGTGTGACTCCATTCTTTTG
TTTCAAGCAGATTTCTTACTTGCTTTTTCTAGGGTGTAGTTTTCCTTCTTGTGTTGGAATTTTCCTTCAA
TTATTGTTTGTAGGACTTGATGTGTTGAAAGATATTGTGTAAATTTGGTTTTCTCATAAAATATCTTGGT
TTCTCCAACTAAGTTAATTTACAGTTTTGTTGCATATAGTAGACTGGGCTTGCATTTGTGTTCTCTGAGA
GTCTGTATGACATCTGTCCAGGATCCTCTGGCTCTCATAGTCTTTGATGATAAGTCTGGTTTAATTCTTA
TGGGTCTGCTTTTACATGTCACTTGCTTGACCCTTTTTTATTTCTATTTCAATAGTCTTTCTTTGGTTTG
TGCATTTGGTGTTTTAACTATTATGTGATGGTTGGAATTTCTCTTCGGGTCCTATGTATTTCGAGTTCTA
TAGCTTTCTTCTATGGTGATGGGCATGTCTTATTTTAGGTTTTGAAACTTTTCTTGTATGATTTTGTTAT
AGATAGTTACTGGGCCTTTAATTTGGAACTCTTAAGTTTCTTCTCTACCTATTATCCTTATGTTTGATTT
TCTTATTCTGTCCTGGATTTCTTGGATTATTTGGGACAGGAGCCTTTTGCTTTTTAGATCAATGTTTAGG
GTTGTGTCAATGTTTTCTATGGTATGTTATCCACCTGAGATTCTCTTCTCTTCTATTCTGTACGTGAAGC
TTCAATCTATGACTGCGGATCTCTGCTAATCTCTGCGAATCTATTCTATCTACAGGTTTGTATACCCTTT
TGCATTCTTTATTGTTTCTATTTCTATTTTTATATCCTGGACGGTTTTCTTTAATTCCTCTGAATCTTGG
GTTTGTTTCCCTTTAATGCTTTCAGAGATTTTTGTGTTTCCTCATTAAGCTGTTCTAATCATTTATTTGT
GTTGTCTGGCATTCTCTAAGGGAATTATTTATTTCCTTCTTAAAGACATCAATCAGCGACCCTCGGATAC
CGGCCCGCAGCAGTTCTCTGCTCCCAGACCTCGTGGGAAAGAGACCTCACCGCCTGGTCAGGTGGGCACT
CATGAGGCTGCAGAGCGGAAGAGACCACCAACACTGCCCACCCCTGCCCACATCCCTGGCCCAAGGGGAA
ACTGCATAAAAACCTCTGGGCTCCCGTGGGCGAGGGCCCAGGATCGGCAGGACCCCTGACTGAGACACCA
CTGGAACCTGAAGGAAACAGACCAGATAAACAGTTCTCTGCACCCAAATCCCGTCGGCAGGAGAGCTAAA
CACTCAGAGAGGCAGACAAGCCTGGGAAACCAGAAGAGACTGCTCTCTGCACACACATCTCGGACGCCAG
AGGAAAACACCAAAGGCCATCTGGAACTCTGGTGCACTGAATCTCCCAGAAGGGGCGGTGTAGGTCTTCC
TGGTTGCTGCCGTCGCAGAGAGCCCGTGGGCAGCACCCCGCGATCGAACTTGAGCCTCGAGACCACAGGT
AAGACCAACTTGTATGCTGCAAGTGACCTGCCTGGTGAACTCAAGACACAGGGCCACAGGAACAGCTGAA
GACTGTACAGTGGAAAAACTACACGCACGAAAGCACAACACTCTGTCCCCATAACTGGTGAAAGAAAACA
GTAAAACAGGTCTACAGCACTCCTGACACACAGGCTTATAGGACAGTCTATCCACTGTCAGAAATAGCAG
AACAAAGTAACACTAGAGATAATCTGATGGCGAGAGGCAAGCACAGGAACCCAAGCAATAGAAACCAAGA
CTACATGGCATCAACGGAGCCCAATTCTCCCACCAAAACAAACATGGAATATCCAAACACACCAGAAAAG
CAAGATCTAGTTTCAAAATCATATTTGATCATGATGCTGGAGGACTTCGAGAAAGACGTGAAGAACTCCC
TTAGAGAACAAGTAGAAGCCTACAGAGAGGAATCGCAAAAGTCCCTGAAAGAATTCCAGAAAACATAAAT
AAACAAGTAGAAGCCCATAGAGAGGAGACACAAAAATCCCTGAAAGAATATCAGGAAATCATAAATAAAC
AAGTAGAAGCCCATAGAGAGGAGTCACAAAAATCCCTGAAAGATTTCCAGGAAAACACAATCTAACAGTT
GAAGGAATTAAAAATGGAAATAGAAGCAATCAAGGAAGAACACATGGAAACAACCCTGGATATAGAAAAC
CAAAAGAAGAGACAAGGAGCTGTAGATACAAGCTTCACCAACAGAATACAAGAGATGGAAGAGAGAATCT
CAGGAGCAGAAGATTCCATAGAAATCATTGACTCAACTGTCAAAGATAATGTAAAGCAGAAAAAGCTACT
GGTCCAAAACATACAGGAAATCCAGGACTCAATGAGAAGATCAAACCTAAGGATAATAGGTGTAGGGGAG
TGAAGACTCCCAGCTCAAAGGACCAGTAAATATCTTCAACAAAATCATAGAAGAAAACTTCGCTAACCTA
AAAAAAGAGATACCCATAGGCATACAAGAAGCCTACCGAACTCCAAATAGATTGGACCAGAAAAGAAACA
TGTCCCATCACATAATAGTCAAAACAACAAACGCACAAAATAAAGAAAGAATATTAAAAGCAGTAAGGGA
GAAAGGTCAAGTAACATAGAAAGGCAGACCAGAAATCTCGCCAGAAAGTATGAAGGCCAGAAGATCCTGG
ACTGATGTCATACAGTCACTAAGAGAACACAAATGCCAGCCCATGTTACTGTATCCTGCAAAACTCTCAA
TTAACATAGAGGGAGAAACCAAGATATTCCATGACAAAACCAAATTTACACAATATCTTTCTACAAATCC
AGCACTACAAAGGATAATAAATGGTAAAGCCCAACATAAGGAGGCAAGCTATACCCTAGAAGAAGCAAGA
AACTAATCGTCTTGGCAACAAAACAAAGAGAATGAAAGCACACAAACATAACCTCACATCCAAATATGAA
TATAACGGGAAGCAATAATCACTATTCCTTAATATCTCTCAACAACAATGGCCTCAACTCCCCAATAAAA
AGACATAGATTAACAAACTGGATACGCAACGAGGACCCTGCATTCTGCTGCCTACAGGAAACACACCTTA
GAGACAAAGACAGACATTACCTCAGAGTGAAAGGCTGGAAAACAATTTTCCAAGCAAATGGTCAGAAGAA
GCAAGCTGGAGTAGCTATTCTAATATCAAATAAAATCAATTTTCAACTAAAAGTAATCAAAAAAGATAAG
GAAGGACACTTCATATTCATCAAAGGAAAAATCCACCAAGATGAACTCTCAATCCTAAATATCTATGCCC
AAAATACAAGGGCACCTACATATGCAAAAGAAACTTTACTAAAGCTCAAAACACACCTTGCACCTCACAT
AATAATAGTGGGAGATTTCAACACCGCACTCTCATCAATGGACAGATCATGGAAACAGAAATTAAACAGA
GATGTAGACAGACTAAGAGAAGTCATGAGCCAAATGGAATTAACGGATATTTATAGAACATTCTATCCTA
AAGCAAAAGGATATACCTTCTTCTCAGCTCCTCATGGTACTTTCTCCAAAATTGACCATATAATTGGTCA
AAAAACGGGCCTCAACAGGTACAGAAAGATAGAAATAATCCCATGCGTGCTATCGGACCACCATGGCCTA
AAACTGGTCTTCAATAACAATCAAGGAAGAATGCCCACATATACGTGGAAATTGAACAATGCTCTACGCA
ATGATAACCTGGTCAGGAAGAAATAAAGAAAGAAATTAAAAATTTTTTAGAATTTAATGAAAATGAAGGT
ACAACATACCCAAACTTATGGGACACAATGAAAGCTGTGCTAAGAGGAAAACTCATAGCGCTGAGTGCCT
GCAGAAAGAAACAGGAAAGAGCATATGTCAGCAGCTTGACAGCACACCTAAAAGCTTTAGAACAAAAAGA
AGCAAATACACCCAGGAGGAGTAGAAGGCAGGAAATAATCAAACTCAGAGCGGAAATCAACCAAATAGAA
ACAAAAAGGACCGTAGAAAGAATCAACAGAACCAAAAGTTGGTTCTTTGAGAAAATCAACAGGATAGATA
AACCCTTAGCCGGATTAACGAGAGGACACAGAGAGTGCATCCAAATTAACAAAATCAGAAAAGAAAAGGG
AGACATAACAACAGATTCAGAGGAAATTCAAAAAATCATCAGATCTTACTATAGAAACCTATATTCAACA
AAACTTGAAAATCTTCAGGAAATGGACAATTTCCTAGACAGATACCAGGTACCGAAGTTAAATAAGGAAC
AGATAAACCAGTTAAACAACCCCATAACTCCTAAGGAAATAGAAGCAGTCATTAAAGGTCTCCCAACCAA
AAAAAGCCCAGGTCCAGACGGGTTTAGTGCAGAATTCTATCAAACCGTCATAGAAGACCTCATACCAATA
TTATCCAAACTATTCCACTAAATTGATACAGATGGATCACTACCGAATACCTTCTACGAAGCCACAATTA
CTCTTATACCTAAACCACACAAAGCCACAACAAAGAAAGAGAACTTCAGACCAATTTCCCTTATGAATAT
CGACGCAAAAATACTCAACAAAATTCTGGCAAACCGAATCCAAGAGCACTTCAAAACAATCATCCGCCAT
GACCATGTAGGCTTCATCCCTGGCATGCAGGGATGGTTTAATATAAGAAAATGCATCAATGTGATCCATT
TTATAAACAAATTGAAAGAAAAAAACCACATGATCATTTCATTAGATGCTGAGAAAGCATTTGACAAAAT
TCAACATGCCTTCATGATAAAAGTCCTGGAAAGAAGAGGAATTCAAGGCCCATACCTAAGCATAGTAAAA
GCCATATACAGCAAACCAGTTGCTAACATTAAACTAAGTGGAGAGAAACTTGAAGCAATCCCACTAAAAT
CAGGGACTAGACAAGGCTGCCCACTCTCTCCCTACTTATTCAATATAGTTCTTGAAGTTCTACCAGAGCA
ATCAGACAACAAAAGGAGGTCAAGGGGATACATATCGGAAAAGAAGAAGTCAAAATATCACTATTTGCAG
ATGATATGATAGTATATTTAAGTGATCCCAAAAGTTCCACCAGAGAACTACTAAAGCTGATAAACAACTT
CAGCAAAGTGGCTGGTTATAAAATTAACTCAAATAAATCGGTTGCCTTCCTCTATACAAAAGAGAAACAA
GCCAAGAAAAAAATTAGGGAAATGACACCCTTCATAATAGACCCAAATATTATAAAGTACATCGGTGTGA
CTTTTACCAAGCAAGTGAAAGATCTGTACAATAAGAACTTCAAGACACTGAAGAAGGAAATTGAAGAAGA
CCTCAGAAGGTGGAAAGATCTCCCATGCTCATGGATTGGCAGGATTAATATAGTAAAAATGGCCATTTTA
CCAAAAGCAATCTACGGATTCAATGCAATCCCCATCAAAATACCAATCCAATTCTTCAAAGAATTAGACA
GAAAAATTTGCAAATTCATCTGGAATAACAAAAAACACAGAATAGCTAAAGCTATCCTCAACAATAAAAG
GACTTCAGGGGGAAACACTATCCCTGAACTCAAGCAGTATTACAGAGCAATAGTGATAAAAACTGCATGG
TATTTGAGCAGAGACAGACAGATAGACCAATGGAATAGAATTGAAGACCCAGAAATGAACCCACACACCT
ATGGTCACTTGATTTTTGACAAAGGAGCCAAAACCATCACATGGAAAAAAGATAACATTATCAGCAAATG
GTGCTGGTTCAACTGGAGGTCAACATGTAGAAGAATGCAGATCGATCCGTGCTTATCACCCTGTACAAAG
CTTAAGTCCAAGTGGATCAAAACCTCCACATCAAACCAGACACAATCAAACTAATAGAAGAAAAATTAGG
GAAGCATCTGGAACACATGGACACTGGAAATAATTTTCTAAACAAAACACCAATGGCTTATGCTCTAAGA
TTAAGAATCGACAGATGGGATCTCATAAAACTGCAAAGCTTCTGTAAGGCAAAGGACACTGTGGTTAGGA
CAAAACGGCAACCAACAGATTGGGAAAAGATCTTTACCAATCCTACAACAGATAGAGGCCTTACATCCAA
AATATATAAAGAACTCAAGAAGTTAGACCGCAGGGAAACAAATAACCCTATTAAAAAATGGGGTTCAGAG
CTAAACAAAGAATTCACAGCTGAGGAATGCCGAATGGCTGAGAAACACCTAAAGAAATGTTCAACATCTT
TAGTCATAAGGGAAATGCAAATCAAAACAACCCTGAGATTTCACCTCACACCAGTGAGAATGGCTAAGAT
CAAAAACTCAGGTAACAGCAGATGCTGGCGAGGATGTGGAGAAAGAGGAACACTCCTCCATTGTTGGTGG
GATTGCATACTGGTTCAACCATTCTGGAAATCAGTCTGGAGGGTCCTCAGAAAATTGGACATTGAACTGC
CTGAGGATCCAGCTATACCTCTCTTGGGCATATACCCAAAAGATGCCCCAACATATAAAAAAGACACGTG
CTCCACTATGTTCATTGCAGCCTTATTTATGATAGCCAGAAGCTGGAAAGAACCCAGATGCCCTTCAACA
GAGGAATGGATACAGAAATTTTGGTACATCTACACAATGGAATATCACTCAGCTATCAAAAACAACGACT
TTATGAAATTCATAGGCAAATGGTTGGGACTGGAAAATATCATCCTGAGTGAGCTAACCCAATCACAGAA
AGACATACATGGTATGCACTCATTTATAAGTGGCTATTAGCCCAAATGCTTGAATTACCCTAGATCCCTA
GAACAAATGAAACTCAAGACGGATGATCAAAATGTGAATGCTTCACTCCTTCTTTAAAAGGGGAACAAGA
ATACCCTTGGCAGGGAATAGACAGGCAAAGATTAAAACAGTGACTGAAGGAACACCCATTCAGAGCCTGC
CCCACATGTGGCCCATACATATACAGCCACCCAATTAGACAAGATGGATGAAGCAAAGAAGTGCAGACCG
ACCGGCTGGCGGATGTAGATCGCTCCTGGGAGACACAGCCAGAATACGGCAAATAGAGAGGCGAATGCCA
GCAGCAAACCACTGAACTGAGAATAGGACCCCGTTGAAGGAATCAGAGAAAGAACTGGAAGAGCTTGAAG
GGGCTCGAGACCCCATATGTACAACAATGCCAAGCAACCAGAGCTTACAGGGACAAAGCCACTACCTAAA
GACTATACATGGACTGACCCTGGACTCTGACCTCATAGGTAGCAATGAATATCCTAGTAAGAGCACCAGT
GGAAGGGGAAGCCCTGGGTCCTGCTAAGACTGATCCGCCAGTGAACTAGACTGGTGGGGGGAGGGCGGCA
ATGGGGGGAGGGTTGGGAGGGGAACACCCATAAGAAAGGGGAGGGGAGAGGGGGATGTTTGCCTGGATAC
CGGGAAAGGGAATAACACTCGAAATGTATATAAGAAATACTCAAGTTAATAAAAAAAAGACATCAAAAAA
AAAAGACATCAATCAGCATCATAAAATGTGAGTTTAAATCAAAATCTTGCTTTTCTGTTGTGATTGGATA
TCCATTATTTTCTTTGATAGGAGAAATGGACTCTGATATTTCGAAATAGTCTTGGATTCTGTTTTTATGG
TTCCGGCACTTGCCCCTAACAATTGAGTTGTCTCTGGTGTTTGCTTATCTTGCTGTTTCTGAGAGTCAGT
TGATCTTCCTATAGGACTCTGTGTCAGCACTCTTTAAAACTGTTTTCCTGGTTTTTTCCTGTGTTTTCTG
AGAACAGGAACACTGATGTCAAATCTATAGGAACTCCTGGTAACTATTTGTTCAGCTTTAGATGCAGGAA
GGAAGCAGAAGAGACCTGCTCCTTGTTGCTAAATGTTCTTGAACCAAGGAACACAGTTGTCATCAAGCAA
TTCCCTCTTGTGTCTTGAATGATGACACCCTTTATTTCCCAGGAGTGTCCCCACTTCTAGTTCCAGCTAT
CTCCCCCAAGGTATTTTGGTGAAGGGAGTAGTTTTCCAGTTCAGTTCAGTCCAGGGCACAGAATAGAACC
ACAGGTAATAGCAACTGGCTCTCTCCGTATTCCTATTCCATATTCTAGAGGCACTGCGCAGCTTCCCCAT
GGAACAGGGATGTAGGCAGAGGCATGCAGAAGTGGCAGTCTGTCCTATGGAATTTTGGTGCCTGAGGAGA
TCTTTTAACGACTTTTGCTTTAAATGTTTTAATTTTCAAAACTGTTGCAGTTTTAATTTTGTTGAATATA
ATGGTGCTAGAAAATCTGTTTGAGATAGTTTGAAATATAGCATGCCTTAGAAAAGAAAGAAAGAAAAAAG
ACACACTATTGTAGTGAAGAGAGATTTCTGGCCCAAGTACCAAAATTTTTCAGAAATCAAGACTGTGGCC
CAATCTCGTGCTCCCTGCCTCCAGCTCACTGCTCCCAAACCCCTTGGGAGAGAGAGCTCACTGCTGAGAC
AAGTGGGCACTCCTGAGACTGCAGAGAGGAAGAGACCACCAACACTGCCCACCCCTGCCCACATCCTTGG
CCCAAGGGGAAATTGTATATAGCCTCTGGGTTCCCTTGGATAAGGGTACAGGGGCAGCGGGGCTGCTGTA
TCTGAGACACCAACGGAACCTGAAGGGACCAAATGGATAAACAGTTCTCTGCTCCCAAATCCCGTGGGAG
GGAGAGCTCAACCTTCAGAGAGACAGACATGCCTGGTAAACCAGAATAGACTACACTCTGCCCTCATTAC
TGATTCCAGAGGAAAACACAAAACGCCATCTGGAACCAGGCCTGGTGCACTGAAGCTCCCAAGAAGTGTG
GTGCAGATCTTCCTGGTTGCTTCCCCCATGGAGAGCTCATAAGTCACACCCCATGAACAAACTTGAGCCT
TGGGACCACAGGTAAGGCAAACCCTCCTGCTCCAATACACCTGCCTGGTGAACTCAAGACACAGGCCCAC
AGGAACAGCTGAAGACCTGTAGATAGGAAAAACTACACGCCCAAAAGCAGAGCACTCTGTTCCCATAACT
GGCTGAAAGAAAACATGAAAACATGTCTACAGCACTCCTGACACACAGGCTTATAGGACAGTCTAGCCAC
TGTCAGAAATAGCAGAACAAAGTAACACTAGAAATAATCTGATGGCGAGAGGCAAGCGCAGGAACCCAAG
CAACACTAACCAAGACTATATGGCATCATTGGACCCCAAATCTCCCACCAGGCAAACACAGAATATCCAA
ACACACCTGAAAAGGAAGAGTTAGTTTCAAAATCATATTTGATCATGATGCTTGAGGACATCAAGAAAGC
CATGAAGAACTCCCTTAGAGAAACACAAGTAAACATAAACAAGTAGAAGCCTACAGAGAGGAATCACAGA
AATCCCTGAAAGAATTCCAGGAAAACACAATCAAACAATTGAAGGAATTAAAAGTGGAAATAGAAGCAGT
CAAGAAAGAACACATGGAAACAACCCTGGATATAGAAAACAAAAGGAAGATACAAGAAGTCCTAGATATA
CGCATCACCAACAGAATGCAGGATATAACAGAGAGAATTTCAGGAGCAGATGATTCCATAGAAATCATCG
ACTGAACTGTCAAAGATAATGTAAAGCGGAAAAAGCTACTGGTCCAAAACATACAGGAAATCCAAGACTC
AATGAGAAGATCAAACCGAAGGATAATAGTATAGAAGAGAGTGAAGACTCCCAGCTCAAAGAACCAGTAA
ATATCTTCAAAATCATAGAAGAAAACTTCCCTAACCTAAAAAAGAGATACTGATTGGCATACAAGAAGCC
TACAGAACTCCAAATAGATTGGACCAGAAAAGAAACATATCCCGACAAATAACAGTCAAAACACCAAATG
CACAAAATAAAGAAAGAATATTAAAAGCAGTAAGGGAAAAAGTCAAGTAACATATAAAGGCAGACCTATT
AGAATCATTCCAGACTTTTCGCCAGAGACTCTGTAAGCCAGAAGATCCTGGACTGATGTAATACAGACCC
TAAGAGAACACAAATGCCAGCCCAGGTTACTGAATCCTGCAAAACTCTCAATAAACATAGATGGAGAAAA
CAAGATATTCCATGACAAAACCAAATTCACACAATAATTTTCTACAAATCCAGCACTACCAAGGATAATA
AATGGTAAAGCCCAACATACGGAGGAACGCTACACCCTAGAAGAAGCAAGAAACTAACCGTCTAGGCAAC
AAAACAAAGAGAAGCAAAGCACACAAACATAACCTGACATCCAAATATGAATACAACAGGAAGCAATAAT
CACTATTTCTTAATATCTCTCAACATCAATGGCCTCAACTCCCCAATAAAAAGACATAGATTAACAAACT
GGATACGCAACGAGGACCCTGCATTCTGCTGCCCACAGGAAACACACCCCAGAGACAAAGACAGACACTA
CCTCAGAGTGAAAGGCTGGAAAACAACTTTCCAAGCAAATGGTCGGAAGAAGCAAGCTGGAGTAGCCATT
CTAATATCAAATAAAGTCAATTTTCAACTAAAAGTCATCAAAAAAGATAATGAAGGACACTTCATATCCA
TCAAAGGATAATTCACTAAGATGAACTCTCAATCCTAAATATCTATGCCCCAAATACAAGGGCACCTACA
TACGTAAAAGAAACCTTACTGAAGCTCAAAACACACATTGAAACTCACACAATAATAGTAGGAGATTTCA
ACACGCCACTCTCATCAATGGACAGATCAACGAAACAGAAATTAAAAAGAGACAAACGCAGACTAAGAGA
AGTCGTGAATCAAATGGATTTAACAGATATTTATAGAACATTCTCCCCTAAAACAAAAGGATATACCTTC
TTATCACCACCTCATGGTACTTTGTCCTAAACTGACTGTATATTCGGTCATAAAACAGGCCTCAACAGAT
ATAGAAAGATAGAAAAAATTTCATGCGTCCTATCAGACCACCATGGTCTAAAGCTGTACACATATCCACT
TCATCAATAAGTTCATGAATGTATCTAGGTTTCTAAAATATTCTTTATATTGTATTCTTTGTATAGATGA
AAAATGTGTGTGTATGTTTGTGTGTGTGTGTGTGTGTGTGTGTGTTTCTTCATCTTTCTTGAGTCAATAG
AATTCCATGAAATAAAGCAACTTTAAATTGCAAAACATTGAAAATATTTTTATGTTGCATTTTTGGGTAG
TCTGTTTCTGACCTGTTGCCCATTTACCATCTTTTAGACTGTATCTCATAATCTCTTATTCTTGCTTTCT
CTTTTAGATGTAGCCTGTCCTAGATTGAGTAAAGTTATATCCAGCCTTCATCTGATTTCCTGTGTACTAG
ACTAATTCAGCCAGTTGATTCAAGCATGATTATGAGGTCACTATTGTGTAAAATAATTCTATTTTATGAC
CTCACCAACAGTATATAAGGCCTGGCACAAGCAGTTCAGCCGGCTATCATAAGGCAGAGAACGAGCTATT
AGGTTCTTTTCAAAGACTATTCTAAGTTTTTTTGTTACAACCAGTGTAACCAGATTCTAAATTAGTAAAC
GTAACAGAAAACTGACATGAACCTTGAATTCATATTTCTTGGCAGCATTGTGCTTGCAACCATTTTTGTA
TTCCTGAAGATTTTACTAGAGGTAAGCTGTATATAGGCAATTGTACTAACATTAACATAGGACAGAAAGT
GATTGGGCAGATATTTGTAATTCCATGGAAATTCTGAAGGAACTACTGAAAGGAAAGAGTTGGTCACTTC
GCGCACCATAGATCTGTTACACTTGATCCATTTCTTGTTTGAGATATAGAAGTTTCTAAACACTGTCTTC
TATAATTGTTGAGTATAAAAAATTTTAAATTACTAATTATGTATTGAACTCTGTACAGAACCTCTGATTC
AGCCTGCATTGATAAAAATACTTAAAGTACTTGTTACTCAGCATTATATTGTTTTAATATTCGGTGAATT
CCCTTATTCCCTCTCTTTTGTAGAATGGTTTTTGTTTACTTCCTTTTTCCTCCTAAATATATGTTCTGTG
TTATTGACCTAATGCCAGAAATGAAATGTGATAAACTATAAATAATGTAGGGTTTGCTAAATAGAAATCA
TCATGGCTCTATTAGGAAACTTAAATTGTTTTATCTCATATTTTTTTATTCACAAGATATGTTTTTGATT
TTTTTATGTTGTTAGTGTTCTTTCTATAGACCATTTCCCTTTTGTATGCAATTTCAAGTTCCTTAATATA
TTGATTGTTGCTATTTATGAATATATTTTAGCACTTTATACAAATCTCTTCTTAGGTTGCAATTTTGTAG
TTTATTTCTATCTTTCTTTTCACTCACATTCATCTAAAATATATAACATCACTTATAAAAATAACAACAT
TATAAAACATGGGATGCTTTCAAAATTCATTTTGTCCATACTTATTTCTTTGGGTATTTTTTGTTTGTTT
GTTTTTTTGTTGGTTTGCTTTGGTTTTGTTTCCTTTGATTTATCTTTGATTTTATACTTTGTTTTTTGGC
TTTTTTAATTTATTTATTTATATTTGTTTTGTTTTTTTATTTTCCTATTGCAGATTTTCAACATTCTCTC
AGTTTGCTTTTGGAAATTTGACATTAATTTCAATTTTACTCATATCCAATTTTTGTTTATGTGCTTTCTT
TTGCTTGCAACAACTGAAATGCAACTGAAGGATACTTTGCCATAAAGATAACAGACATTGCTGGAGAATA
CCGCTGAAGTTCTCTAGGTAAGAGATTTCAAACTGGCCTCAATTTTTTTTTTCAGTCTATGCTTCCCCAA
GTAGTACATATCTATGTTGCTCTTTCACAGATTGCTATTTGTATCTCTTAGGTAATTATGTTCATTGTCA
AACAGAAGTTATTATGAGCATGATCACAAATGTCTAGGTTCCATATATAAATGAAAATGTCATTTCTTTT
ACAGATAACACTATATGAATGGCCACCAAAGTTAACATCTCGTATAGCTGTAAGGACAACACCTTCTATG
TAAAACAAGAACGATGCTGTGACTCTTCTGGTGAACAATTTCAATCATATTATGGTGACTACATCCCATA
TTCAATACCCATGTTCAGGCAAATTGTAGTTCATCTGGACATCGTAGAATGATTACTGGCTCGAATAAAG
AAAAATAAAATCCTATCTGTGAGAAACCCATTATTCCACTTAAATGCTAAGCAGATACATACTATGGATG
TCAGAATAGACACAGTGTAACCAGTCAATAAATTGTTGAAATAAGAAAACACATTTTTTGTAAATGATTA
TTAGATTTTTTAAAATCATTCTTATTGTTTAATATTTTTATAGTCCAATTATCCATTCAAATTCTACCAT
CTGAGATTTCCTCATCCTGTCTTCAAGAGGTTTTCCCCATGTAACATTCACCACACCTTTCCTTTCCTAT
TCCTGAGGCTTTCAGTCTATTAAGGGTAATTTGTGTCTTATCTCATTGTGGCAAGATAAGCAGTACTCTG
CTTTGTGTGTATTGATTTTGTCATGTACTGTACCAGATGCCTGGTGAATGGCTCCAAGTCTGAAAGATAT
TGTGTATACAAGTTAATTGAGAGCACTCAGTAATGAGATAACTCTCCTTTTCTGCTTAAATGGATTTTTC
ATTAATTCAACCAAAGTTGTTCCCACATTGAATTTGTGGGGTATAAATTATCTGCAGTTATCACAGTAAG
TCACTTGTTAGGTCTGGGTCTGTCAGTGTATAGCAAAGGTAGCCTCCTGTCTTTATCAAGGTATAGCATC
AGTTAGAGAGTCAGGAGTCAGAGCCTTCTCTCGAGTTCTATCTTCATTGGAGCTTGCTACTGAACATCAT
TTGCTTCAGCCTCTTCTACATTACGGTATCTGCAGTTTATTTATTTCTAATTGTTTGTTTTTTGTGGAGG
ATTGAATTTGGCTTCACTCACGGTATGATGTGATGAACACATGAAACATGAGAGGTAACCAGTCATGAGA
CAGAATTTAGATTATAATTAATGGGTTGTTTCAGTGGTGAACTAATTCAGAGAAGAGCGTACCTATATGA
ACAAGTTATTATTAAACTTGTTTTGATTCTGAGTCTTATTTCTGGGAGCATGGTATTGAAAAATAAGACT
TGATTTCTACAGATTGTAGAGAAGAATCTAGCTTCATGTCTAAATGTCCAGAGTTTAAAGTTTACAGGTT
ATCCACTAACTTATTTGGTGGAGACCATTCTAAGGCAGAAGAGCTTTTGGCTTCTTCAGACCTGTTTACA
GCCTGTGGAAGGGTCACAGTAAAACAAAACCATAACAATTTAGAAACAAAGGCATTTTGAAACGTGCGGT
TTGCCCAAAAGAATAGAATACAATGAAGCTAAATTTACAATCAAGACAGTAGCTGAGGAGGGGCCATAAC
TGTTACAGAGAAAATCTGGGCACAGTTCTCAGAAAAGAGAAAACCACTATAATGTCAATGCCTTCCATCA
ATCTCCAAAAAGTGGAAAGCAATGTGGAAGGAGTGTGCGTGAACTTAGAATGCCGTTGTGGGGGTTTCCT
GGTTTCCTCCAAGGGTCCTGCTACCCCAGAAAAGTGACACAGCTGTTCTGCAAGGAAGCCAGGTTACCTT
TCACACTGGCAGCAGAAATTAGCCGAATCACGCACATGTTCATATTCTGCAGGTTAGAAATAAGTAGGAG
TGGGTAGGTAATGGAAAATTGCACAATAGTAGCAGAAAGCACCAAAGACAAATTGTGTGTTTGCAGAATA
TTCCCTGCAAGGGGACATTAAAATCAATATGTGCAGCTCCGAAATGAAAAACAACTGTGCAAATAGTACC
CACAGATGTTGGAGAAGCCAAGTCCATAAGATGTCCACCAAGCAAAGTTTCCTGCATTGAACAAATGTGG
CCTAAGGAAGAGGCTTTTTATTCTCACAAGAAAAGAGATCTTTGCTGAACTGTTAAATACATCAGGGTTC
CTAGAACTGTATATGAAGACGAAAGATGTATTGTATATTTTCGTCTTGTTTAGATACGTTTTGCTATGAC
TCTACTCTTCCTCTAAATGTCAAATATATTTATATATTTGGGAGTATGAAACTTTATTTTACAAGTTCAC
AATCAACATGTAGCTTGCAATATTTTTCCTGGATTTTTTTTCTACTTACAGTACAAATGTTATCACCTTT
CACAGATTACTGTTCAGAAAACACATATCCAATCCCCCTTCACTTTTATCTATGACAGTGTTCCTTTACC
AAAACACCCATCTTTTCCTTCTTCTCACGCTGATATTTCCCTACACAAGGGCATCTACCCTTTTCAGAAC
CCAGGAATTCACCTAGAGTGAAGATCAACAGGGCCAACTTCTTGTACACATGGAGGTTTAGTCACATGTC
TCTCCTGTGTGCTTTTTGGATGTTAATTTAGTTCCAGAGAACACTGGTTAGTTGTTACTTTGTTTTTATA
CTTTGGATCCTCTATTCCTTTACATCCTCCAATGAGCACCATATTTTCAGTTCAAATACTGAGTGTGAAC
ATTTGCCTTTCTACAATTCACACTGTGACAGTGCCCCTCAGGAAAAAGCTCTGTCAGACACCTCTCAACA
TGCACTTCTTGGTATGAACAGTGTTAATTATAAGTGCCTCACCCTCAGGTGGGGCAGACCCTAGAGGGCC
ATTCTTTCAGTATCTACTCCAAACATTGTCTCCATATCTCTTCCTATGAATATTTTTCTCTGCCTCTTCT
AAAAAAGATTGAAACATCCATCATTGTTTAGCCATCATTCTTCTTGAGCTTCAGGTAGTCTGTGACTTTA
TTTTAGGTTATCCATGTTTTTGGACTAATATTCCCTTATCAGTGACTTCACACCACAACTACTTTTTGTT
TGTGTGCATTTGTATGATTGATTTACTTTGCTCAGCATATTTTCTAGCTACATCTTCTTGTTTATGAATT
TCATGAAGTCATTGTTTTAAATTCAAGTACTCCATTTTGTAAATGAAAATATTTTCTTTATATGATACCC
TGTTGAAGTATATCTTGGTACTCTCCAGGTTCTGGCTATGTGTGTTAGTTATATGTTTCAACATCTTTTA
GTCATATGTCCAGGACTGGTATTGATTCATTTTAAGGTAGTACTACATCAAATATTCTTGGGAATATTAA
GGGAGATTTCAAGAGTGACTGTATCATCTTGCAATCAAATCTACAATGTAAGAGTGTTCCTCTTTCTCTA
CATCCTTGCCTGTATCTGTTATATCCTGAGTTTTAGCCACACTGTCGGGTATAAAGTGGAATATTAGGGT
AGTTTTGATTCTCATTTTTCATATGACTAAAGATATTGAACTTTTCTTTAGGCACTTCTCCACCATTTTA
TATTCTTCAACTGAGAATTTGTTGTTTAAATATGTATCCTAATTTTTAATTACTTGCTTTTACTGGGGTC
TAACTTCTGGAGTTTTTGTATATATTAGATATTAGCTGTCTTTCACACGTAGGATTGGAGAAGATCTGTT
TGCAATCTGTGGGTTGTTGTTTTGTCCTAATGGGAGTTTCCTTTGTCTTACAGAAGCTTTGCAGGTTTAT
GATGTCCCATTCGTTAAATCTTGATATTAGTGCATAAGACATTGGTGTTCTATTTGGAAAATGTCCCAAG
TGACCACTTGTTTAAGTTTCTTCCCCAATTTCTCTTCTTTTCATTTGAGTGTATCTGATTTGATATGTAG
GACCTTGGTCCACTTGGATTTAAGTTTTGTAGAAAGAGGTAAGAATGGGAAGATTTACATTCTTTACATG
CTGATCTCCAGTTGAATCAGCATCATTTGTTGAAAATGCTATTTTCTTTCCACTGAATAGTTTTAGTCCT
TCATTCAAAGATCAAGTGACCAAAGACGTGTCAGTACATTTCTGGGTCTTCAATTTTATTCCAATGATTG
AACAGCCTGTCTCTGTTCAATTACAATTCATTTTATATCACTGTTGCTCTACAATATAACATTATTTCAT
GAATGGCGATTCTTCCCTGAAGTTCTTTTGATGTTCATGACAGATTTTGATATCATGCTTTTTTCTTTTT
CTTTTCTTTTGTCATTCAAAATGAATTTGAAAAATTTTCTTTCTAACTCTATGAAAAAAATGAAGTGGTA
TTTGGATGGCATTTTCTTTGAATCTGGAGATTGCTTTTGACAAGTTGTCCATTTTTCCAATATTTATCCT
GCCCATCCAGAAACATGGGATATCTCTCCATCTTCTAAGATCTTCAATTTCTTCGACAGAAACTTGAACT
CCTTCTCATACAGATTTTTCACTTACTTATGTACAGTGCCAATGAGATTTTTTTTTATCCTTTGTGACTG
TAGAAAAAAATGTCATTTCCATAATTTCTTTTCAGCTTGTTTAACCTTTGAGAAGAGGAAGGCAAATGAT
TTATGTTAGGTAATGTATCTAGTGACTTTGCTGAAATGTTTATCAGATTAGTAGGTTTCTGGTAAAACCT
TTTGAGCACTTAAGTATACTTTCATATCGTCAGCAAAGACTGATATTTTAACTTTTTCCTTTCTTATTTG
TTTCCCTTTGACCTCCTTTAGCTGTTAGATTGCTTTGACTCCAATACTATTTGAATAAGTAGGAGGAAAT
GGGCAGGCTTCTCTAGGTTTATATTTTTGTGTGATTTCTATAAGATTCTCACCATTTAGTTTGTCTACTG
GTTCCCTCTATATTGCTTATCCAATGTTTAGATATAGGCTTTGAATTGCTAGTATTTCCATGAATATTAA
CGTGTAAATGTGTTGAAATATATCAAATGATTTCTTAGCATCTAATAAGATGACCATGTGTCTTTTACCC
TCTTTCAGTTTGTTTATATAGTAGATTATGATGGTGGATTTCTGTGTATTGAACCATCACTGCCTCACTG
GGAAGATGTCTACTGGATCATTATGGATGATCACTTTGACATTTTCATGGATTCTGTTTGATAATATTTT
ATTGACTGATTTTTATTTGACATTCATAAGGGATATTAGTATTAAAATCTCTTACATTATTGGGCCTTTT
TTGGTGTGGGTATAAACATGATTGTTGCTTCATAGCCGTATTTGAGTAGTCTTCCTTTTGTTTCTATTTT
ATGAAGTAGTTTGGACAGTTATATTTACATGTTCTATGAAGGTCTGACAGGAATATATATATATATATAT
ATATATATGCATGTATACATATATATCTATATATACACACACACATATATGTGTGTATATATATATGTAT
ATATATATTCATATAGATATAGATAGATAGATAGATAGATAGATAGATAGATAGATATATAATATATACC
ACTACTTGTTTGATTTCATCCCAGAGTTTGTTTTTCATCTGTGGTGTATACTTTTTGTTGTTCTTTCTTT
TCATGATGTATCCAGTTTTTGTCTGTTTGTTTTTCTTTCTCTTTTTTGTTTTTGTTTTTTTTTTTTTTTT
TTTTTTTTTTTTTTTTGATGGGGGAACACAGATCTATGAGTTGTAATCTTAGAACCGTTTTCATAATGTC
ACATAAGTTTGGATCTCTTTTGCTACATTTTAAACAAATTCTAAAAAGTCGTTAAATTCTTTTTTATTTC
TACTTGACCGAGTTATCATGGAGTAGAGCATTGTTCACCTTCCCGCTATATGTGAGATTTCTGTAATTTT
TGTTGTTGTTGAAAACTGGATTTAGTATGTGGTGATCTGAAATTATGCTTGGAAGTACTTTAACATTTTT
TTATCCTTTGAGTCTTGTTTTGTGAACAATTGTATGATCAATTATATAGAAGCCATCATGAGGTGCTTAG
AGAGTATCTTTTTTGTTTGTTTGTTTGTTTTTTGGATATACTTTGTTTTTTGGTTATATCTTGCTTTTAT
TTTTTAATGAAATATTGTACAGTTATCTGTTACATCCATTTGGTTCATAACCTCTTCTCATTTCTCTATG
TTTTTTATTTTCTGTTTCCAAGATCTGTTCATTGATGAAGAATGTGATATCAAAATCTTCCACTATCATT
GTGATTGTTTCCTTGTATGCTTTCAGCTTTTATAAGGTTTCTTTTATGAATGTAGGTGCCTTTGTATTTG
AAGAATAAATAATCAGGGTTCAGTGTTTATTATATTTGTTCTTAATTTGATAAATAGGAGGTGTCTTTTT
CTTATAACCTTTGGGTGGAGGTTGATATTATTTGATATTAGAATGGCTAGTCCTGGTAGGTGTCTTGGGA
CTAATTACTCGGAATATTGTTTTCTATCCTATTTCTCTTAGGTAATGCCCCTTTTGTAACTAAGGTGTGT
TTCCAAATGCTTCATAATGCTGAGTGCTTTTTACATATTTAGTCTTTATGTGTATATCTTTTTAATGGGG
AAGAAGAACATTGATATTAAGAGATATTTAAAATTGATTTTTAAAAGTAAATGTATATTTATTATTTGTG
TGACTCCTTTTGTTTCAAGCAGATTTCTTACTTGCTTTTTCTAGGGTGTAGTTTCCCTTCTTATGTTGGA
ATTTTTCATCAATTATTATTTGTAGGACTTGATTTGTAGAAAGATATTGTGTAAATTTGGTTTTCTCATA
AAATATCTTGGTTTCTCCAACTAAGTTAATTTCCAATTTTGCTGCATATAGTAGACTGGGCTGGCATTTG
TGTTCTCTGAGAGTCTGTATGACATCTGTCCAGGATCCTCTGGCTCTCATAGTCTTTGGTGAGAATTCTG
GTTTAATTCTTATGGGCCTGCTTTTACACGTCACTTGCTTGACCTTTTTCCATTTCTATTTCAATACTCT
TTCTTTGGTTTGTGCATTTGGTGTTTTAAGTGTTATGTGATGGTTTTTATTTCTCTTCGGGATCAATCTA
TTTGGAGTTCTATAGCTTTCTTGTATGTTTATGGGCATCTCTTATTTAAGTTTTGAAACTGTTCTTGTAT
GATTTTGTTAGAGATAGTTACTGGGCCTTTAATTTGGAACTCTTAAGTTTCTTCTCTACCTATTATCCTT
ATGTTTGATTTTCTTATTCTGTCCTGGATTTCTTGGATGATTTGGGACAGGAGCCTTTTGACTTTTAGAT
CAATGTTTAGGGTTGTATCAAGTTTTCTATGGTATGTTCTCCTCCTGAGATTCTCTTCTGTTCTTGTATT
CTGTTTGTGATGCCTCAGTCTATGACTGCGGATCTCTGCTAATGTCTGCGGATCTTTTGTATCTCCTGGT
TTGTATACCCTTTTGCATTCTTTATTGTTTCTATTTCTATTTTTATATCCTGGACGGTTTTCTTTAATTG
CTCTGAAACTTGGGTTGTGTTTCCCTTTAATGCTTTCAGTGATTTTTGTGTTTCCTCATGAACCTCTTCT
ACTCATTTATTTGTGTTGTCTGGCATTTCTTAAGGGAGTTATTTATTTCCTTCTTAAAGACGTCAATCAG
CATCATAAAATGTGAGTTTAAATCAAAATCTTGCTTTTCTGGTGTTTGGATTCCAGTATTTTCTTTGATA
GGAGAATTGGACTCTGATGATTCGAAGTAGTCTTGGATTCTGTTTCTAACTTTCCTGCACTTGCCCCTAG
CTATTGACTTGTCTCTGTTGTTTGCTTATCTTGGTGTTTCTGAGAGTCACTTGATCTTCCTATAGGACTC
TGTGTCAGCACTCTTTAATACTGTTTTCCTGTTTTTTTCTGTCTTTTCTGAGAACAGGAACACTGATGTC
AAGTCTGTAGCAACTCCTGGTTACTATTTGTTCAGCTCTAGATGCAGGAAGGGAGCAGAAGGGTCCTGCC
CCTTGTTGCTCCAAGTTCTTGAGCCAAGGGACACAGTTGGCCTCAGGAAATTCCCTCTTGTGTCTTGAAT
GATGACACCCTTTATTTCCCAGGAGTGTCCCCACTTCTGAAGTTCAAGCTATCTCCTCCAAGGTCTTTTG
GTGAAGGTAGTTGGTTGTCCAGTTTAGTTCAGTCCTGGGCACAGTACTGAACCACAGGTAATAGCAATTG
GCTCTCTCCGTATTCGTATTCCATATTGCAGAGTCACTGCGCAGTTTGCCCATGGAACAGGGATGTGGGC
AGAGGCGTCCAGAAGTGGCAGTCTGTCCTATGGAGTATTGGTGCCTGAGGAGCTCTTTTAATGAGTTTTG
CTTTAAATGTTTTAATTTTCAAAACTGTTGCAGTTTTAATTTTGTTGAATATAATGGTGCTAGAAAATCT
GTTTGAGATAGTTTGAAAAATAGCATGCCTTAACAAAAGAAAGAAAGAAAAAAGACGCACTATTGTAGTG
AAGAGAGTTTTCTGGCCCAAGTACCTAAATTTTTTCAGAAAACAAGACTGTGGCCCAATCTCGCGTTCCC
TGCCTCCAGCTCACTGCTCCCAAACCCCATGGAAGAGAGAGCTCACCGCCGAGAAAAGTGGGTACTCCTT
AGACTGCAGAGAGGAAGATTCCACTAACACTGCACAACCCTGCCCACATCCTTGGCACAAGGTGAACTAT
ATATGGCCCCTGGCTTCCCTTGGATAAGGGCACAGGGGCAGCGGGGCTGCTGTATCTGAGACACCAATGG
AACCTGAAGGGACTGAATGGATCAACAGTTCTCTGCACCCAAATCCTGTGGGCGGGAGAGCTAAACCCTC
AGAGAGACAGACATGCCTGGGAAACCAGAAGAGACTACACTCTGCCCACATTACTGATTCCAGAGGAAAA
CACAAAACGCCATCTGGAACCAGGCCTGGTGCACTGAAGCTCCCAAAAAGGGTGGCGCAGATCTTCCTGG
TTTCTGCCCCGCAGAGAGCTCATAAGCAACACCCCATGAGCAAACTTGAGCCTTGGGACAACAGGCAAGT
CACACCTTCCTGCTCCAAGGGACCTGCCTGGTTAACTCAAGACACATGGCTACAGGAACAGCTGAAGAGC
TGTAGAGAGGAAAAAATACACGCCCAAAAGCAGAGCACTCTGTTCCCGTAACTAGCTGAAAGAAAACAGG
TAAACAGATCAACCGCACTGCTGACACACAGGCTTATAGGACAGTCTAGTCACTGTCAGAAATAGCAGGA
CAAAGTAACACTAGAGATAATCTGATGGCGAGAGGCAAGCGCAGGAATCCAAGCAACAGAAACCAAGACG
ATATGGCATTATCGGAGCTCAATCTCCCACCAAAGCAAACAAGGAATATCCAAACACACCAGAAAAGCAA
GAGGTAGTTTCAAAACCATATTTTATCATGATGCTGGAGGACTTCAAGAAAGACATGAAGAACTCTCTTA
GAGAAACACAGGAAAACATAAATAAACATGTAGAATCCTACAGAGAGGAATCACAGAAATCCCTGAAAGA
ATTCCAGGAAAACACAATCATACAATTGAAGGAATTAAAAATGGAAATAGAAGCAGTCAATAAAGAACAC
AGGGAAACAACCCTGGATATAGAAAAGAAAAGGAAGAGACATGAAGTCATAGATACACGCATCACCAACA
GAATACAAGAGATAGAAGAGAGAATTTCAGGAGCACAAGATTCCATAGAAATCATCGACTCAATTTTCAA
AGATAATGTAAAGCGGAAAAAGCTACTGTTCCAAATCATAGAGGAAATCCAGGATTCAATGAGATCAAAC
CTAAGGATTATAGGTATAGAAGAGAGTGAAGAATCCCAGCACAAAGGACCAGTAAATATCTTCAACAAAA
TCATAGAAGAAAACTTCACTAACCTAAAAAAGCGATACCCATAGGTATACAAGTATCCTAAAGAACTCCA
AATAGATTTGACCAGAAAAGAAACACCTCCCGACACATAATAGTCAAAACACCAAATACACAAAATAAAG
AAAGAATATTAAAAGCAGTAAGGGAAAAAGGTCAAGCAACATATAAAGGCAGACTTATCAGAATCACACC
AGACTTTTTGCCAGAGGCTATGAAAGCTGAAGATCCTGGACAGATGTCATTCAGACCCTAAGAGAACACA
AATGCCAGCCCAGGTTACTGTATACCTGCAAAACTCTCAATTAACATAGATGGAGAAAACAAGATATTCC
ATGACAAAACCAAATTCCTACAATATCTTTCTACAAATCCAGCACTACAAAGGATAATAAATGGTAAAGC
CCAACTTAGGAGGCAAGCTACACCCTTGAAGAAGCAAGAAACTAATCGTCTAGGCAACAAAACAAAGAGA
AGCAAAGCACACAAACATAACCTGACATCCAAATATGAATACAACAGGAAGCAATAATCACTATTTCTTA
ATATCTCTCAACATCAAGGGTCTCTACTGCCCAAAAAAAGTCATAGATTAACGAACTGGATACGCAATGA
GGACCCTGCATTCTGCTGCCTACAGGAAACACACCCCAGAGACAAAGACAGACACTACCTCAGTATGAAA
GGCTGGAAATCATCTTTCCAAGCAAATGGTCAGAAGAAGCAAGCTGGAGTAGCCATTCTAATATCAAATA
AAATCAATTTTCAACTAAATGTCATAAAAAAAGATAACGAAGGACACTTCATATCCATCAAAGGAAAAAT
CCACCAAGATGAACTCTCAATCCTAAATATCTATGCCCCAAATACAAGGGCACCTACATACGTAAAAGAA
ACCTTACTAAAGCTCAAACACCCATTGAACCTCACACAATAATAGTAGGAGATTTCAACACGCCAATCTC
ATCAATGGACACATCAAGGAAACAGAAATTAAACAGAGACATACACAGACTAAGAGAAGTCGGGAATCAA
ATGGACTTAACAGATATTTATACAAGATTGTCCCCTAAAACAAAAGGATATATCTTCTTCTCACCACCTC
ATGGTACTTTGTCCAAAACTGACTGTATAATCGATCATAAAACAGTCCTCAACAGGTACAGAAAGAGAGA
AATAATCCCATGCGTCCTATCAGACCACCACAGGCTAAAGCTGTACACATATCCACTTCATCAATATGTT
CATGAAGGTATCTCGGTTTTGAAAATATTCTTTATATTGTATTCTTTGTGTAGATGAAAAATGTGTGTGT
ATGTGTTTGTGTGTGTGTGTGTGTGTGAGTGTGTTTATTCATCTTACTTGAGTCAATAGAATTCCATGAA
ATAAAGCAACTTTAAATTGCAAAACATTGTTAATATTTTTATGTTGCATTTTTGGTTAGTCTGTTTATGA
CCTGTTGCCCATTTATCATCTTTTAGACTGTATCTCATAATCTCTTATTCTTGCTTTCTCTTTTAGATGT
ATCCTGTCCTAGATTGCGTAAAGTTATATCAAGCGATCATCTGATTTCCTGTGTACTAGACTAATTCAAG
CAGTTGATTGTAGAGTGATTCTGAGGTCACTCTTGTGTAAAAAAAAATCCTATTTTATGACCGCACCAAC
AGTGTATAAGGCCTGGCACAAGCAATTCAGGCAGCTATCATAAGGCAGATCACGAGCTATTAGGTTCTTT
TCAAAGACTATTCTATGTTTTTTGTTACAACTGCTGTTACCAGATTCTAAATTAGTAAACGTAACAGAAA
ACTGCCATGAACCTTGAATTCATATTTCTTGGCAGCATTGTGCTTGCAACCATTTTTGTCTTCCTGAAGA
TTTTACTAGAGGTAAGCTGTATATAGGCAATTGTACTAACATTAACATAGGACAGAAAGTGTTTTGGCAG
ATATTTGTAAATCCATGGAAATTCTGAAGGAACTACTGAAAGGAAAGAATTGTTCCCTTCGCGCACCATA
GATCTGTTACACTTGATCCATTTCTGTTTGAGATTTAGAAGTTTCTAATCACTGTCTTCTATAATTGTTG
AGTATAAAAAATTTTAAATTACAAATTATGTATTGAACTCTGAACCGAACCTCTGATTCAGCCTGCATTG
ATAAAAATACTTAAAGTACTTGTTACTCAGCATTATATTGTTTTAATATTCGGTGAATTCCCTTATTCCC
TCTCTTTTGTAGAATGGTTTTTGTTTACTTCCTTTTTCCTCCTAAATATATGTTCTGTGTTATTGACCTA
ATGTCAGAAATGAAATGTGATAAACTATAAATAATGTAGGGTTTGCTAAATAGAAATCATCATGGCTCTA
TTAGGAAACTTAAATGGTTTTATCTCATATTTTTTTTATTCTGAGTATATAGTTTTGATATTTTTATGTT
GTTAGTGTTCTTTCTATAGACAATTTCCTTTTTGTATGTAATTTCAAGTGCCTTCATAAATTGATTGTTG
CTATTAATGAATATATTTTAGCCCTTTTATACAATCTCTTTTTAGATTGCAATTTTGTAGTTTATTTCTA
TTTTTCTTTTCACTCACATTCATCTAAAATATGTAACGTCAGTATACGAAAAATAACAACATTATAAACA
TGGGGTGGTGTTAAAATTCATTTTCTCCATTTTTATATCTTGGGGTATTTTTTGTTTGTTTGTTCGTTTG
TTGGTTTGCTTCCGTTTTTTTTTTTTTTTTTTCATGATTGAGCTTTGACTTCATCCTTAGTTTTTTGGCT
TTTGTTTTTATTTTAATTTATTTTTTGTTTTGTTTTGTTTACTTTCCTATTGCAGATTTTCAACATTCTC
TCTGTTTGATTTTGGAAATTTGACACTAATTTCAATTTTATTCACATCCAATTGTTGTGTATATGCTGTC
TTTTGCTTGTATCAACTGTAATGCAACTGAAGGATACTTAGCCAAAAAGATCAAGGACATTGCTGGAGAA
TACCGCTGAAATTCTCTAGGTAAGACATTTCAAACTGGCCTCAATTTTTTTTTTATTCAGTCTATGCTTC
CCCAAGTAGTACATGTCTATGTTGCTCTTACACAAATTGCTATTCATATCTCTTAGGTAATTATGTTCAT
TAATAAATAGTAGTTATTATGAGCATGATCACAAATGTCTAGGTTCCATATATAAATGAAAATGTCATTT
CTTTTACAGATAACACTATATGAATGGCCACCAAAGTTAACATCTCGTATAGCTGTAAGGACAACACCTT
CTATGTAAAACAAGAACGATGCTGTGACTCTTCTGGTGAACAATTTCAATCATATTATGGTGACTACATC
CCATATTCAATACCCATGTTCAGGCAAATTGTAGTTCATCTGGACATCGTAGAATGACTACTGGCTCGAA
TAAAGAAAAATAAAGTGCTATCTGTGAGAAACCCATTATTCCACTTAAATGCTAAGCAGATACATACTAT
GGATGTCACAATAGACACAGTGTAACCAGTCAATAAATTGTTGAAATAAGAAAACACATTTTTTGTAAAT
GATTATTAGACTTTTTAAAATCATTCTTATTGTTTAATATTTTTATAGTCCAATTATCCTTTCAAATTCT
ACCATCTGCGTGTTCCTCATCCTGTCTACAAGAGGTTTTCCCATCTAACATCCACCACACCTTTACTCTC
CTATTCCTGAGGCTTTACGTCTATTGAGGGTAATTTGTGTCTTATCTCATTGTGGCAAGACAAGCAGTAC
TCTGCTTTGTGTATATAGATTTTTCATGTACTGTACCAGCGCTGCATGGTGAATGGGTCAAAGTCTTAAA
GATATTGTTGTATTCAAGTTAATTGAGAGCACTCATCTTCAATGAGATAATTCTCCTTTGCTGCTTAAAT
GGATTTTTCATTAATTCAACCACAGTTGTCCCCATATTGTGTTTGTGGGGTATCAATTATCTACAGTTGT
CACAGTCAATCACTTGGTAGGTCTGGGTCTGTCATTGTATAGCAAAGGTAGCCTCCTGTCTTTATCAAGA
GTATAGCATCAGTTAGAGAGTCAGGATTCGGGGCCTTCTCTCGAGTTCTATCTTCATTGGAGCTTGTTAC
TGAACATCATTAGCTTCACCCTCTTCTAAATTATGGTATCTGCAGTTTATTTATTTCTAATTGTTTGTTT
TTTGTGGTGGGGTTGAATTTGGCTTCACTCAAAGTATGAGGTGATGGACACATGAAACATGAGAGGTAAC
CGGTCATGAGACAGAATTTATATTATAATTAATGGGTTGTTTTAGTGGCGAACTATTCAGAGAAGAGCGT
ACCTATATGAACAAGTTATTATTAAACTTGTTTTGAGTCTGAGTCTTATTTCTGGGAGCATGGTATTGAA
AAATAATACTTGATTTCTACAGATTCTAGAGAAGAATCTAGCTTCATGTCTAAATGTCCAGAGTTTAATG
TTTAAAGGTTATCCACTAACTTATTTGGTGGAGACCATTCTAAAGCAGAAGAGCTTTTGGCTGCAGCAGA
CCTGTTTACAGCCTGTGGAAGGGTCAAGGTAAAACAAAACCAAAACAATTTAGAAACAAAGGCATTTTGA
AATGTGCAGTTTCCCAAAAAGAATAGAGTACAATGAAGCTAAATTTACAGTCAAGACAGTAGCAGAAGAG
AGGCCGTAACTGTATCAGAGAAAATCTGGGCACAGTTCTCAGAAAAGAGAAAACCACTATAATGTCAGTG
CCTTCCCTCAAATTCAAAAAAGTGGAAAGCATTGTGGAAGGAGTACGCCTGAACTTAGAATGCAATTGTG
GGGGTTTCCTGGTTTCCTCCGGGGCCTGCTACCCCAGAAAGTGATACAGCTATTGTCCAAGGAGGCCAGG
CTACCTTTCACACTGGCAGCAGAAATTAGCAGAATCACACACATGTTCATATATTGCAGGTAAGAAATAA
GTAGGAGTGGGTAGGTAATGGAAAATTGCACCATAGTAGCAGAAAGCACCAAAGAAAATTGAGTGTTTTC
AGAATATTCCCTACAAAAGGACATTAATATCAAGGTGTGGAGCTCAGAAATTAAAAGCTACTGTGCAAAG
AGTACCCACAGACATTGGAGAAGCCAAATCCATAAGATGTCCATCAAGCAAAGTTTCCTGCATTGAGCAA
ATGTGGCCTAAGGAAGAGGCTCTTTATTCTCACAAGAAAAGAGATCTTTGCTGAACTGTTAAATACATCA
GGGTTCCCAGAATTGTATATGATGATGAAAGATGTATTGTATAATTTGGTCTTGTTTGGATATGTTTTGC
TATGACTCTACTCTTCCTCTAAATGTCAAATATATTTATATATTTGGGAGTATGAAACTTTATTTTACAA
GTTCACAATCAACATGATGCTTGCAATATTTTTCCTGGATTTTTTTTCTACTTACAGTACAAATGTTATC
ACCTTTCGCAGATTACTGTTCAGAAAACACATATCCAATCCCCCTTCACTTTTATCTATGACAGTGTTCC
TTTACCAAAACACCCATCTTTTCCTTTTTCTCACGCTGATATTTCCCTACACAAGGGCATCTACCCTTTT
CAGGACTCAGGAATTCACCTAGAGTGAAGATCAACAGGGCCATCTTCTGCTACACATGGAGGTTTAGTCA
CCTGTCTCCCCTGTGTGCTTTTTGGATGGTGATTTAGTTCCAGAGAACACTGGTTAGTTGGTACTTTGTT
TTTATCCTTTGGATCCTTCATATCTTTACGTCCTACAATGAGCACCATATTTTCAGTTCAAATACTGAGT
GTGAACATTTGTCTTTCTACAATTCACACTGTGACAGTGCCTCTCAGAAAAAGCTCTGTCAGGCACCTCT
CAACATGCACTTCTTGGTATGAACAGTGTTACATATAAGTGCCTCACCCTCAGGTGGGGCAGACTCTAAA
GGGCCATTCTTTCAGGATCTATGCCAAACATTGTCTCCATATCTCTTCCTATGAATATTTTTCTTTGCCT
CTTCTATAAAAGATTAAAACATCCATCATTGTTTAGCCATCCTTTTTCTTTAGCTTCAGGTAGTCTGTGA
TTTTATTTTAGGTTATCCATGTTTTTGGACTAATATTCCCTTATCTGTGACTTCACACCACAACTACTTT
TTGTTTGTGTGCATGTGTATGATTGATTTACTTTGCTCAGCATATTTTCTAGCTACATCTTCTTGTTTAT
GAATTTCATGAAGTCATTGTTTTAAATTATAGTACTCCATTTTGTAAATGACAATATTTTCTGTATCTGG
TACCCTCTTGAAGTATATCTTGGTACTTTCCTGGTTCTGGCTATGTGTGTTTGTTATATGTTTCAATATC
TTTTGGTCATATGTCCAGGACTGGTATTGGTTGGTTTTAAGGTAGTACTCCATCAAATATTCTAGGGAAT
ATTAAGGGAGATTTCAAGAGTGGCTGTATCATCTTGCAATCAACCGTACAATGTAAGAGTGTTCCTCTTT
CTCTACATCCTTGTCTGTATCTGTTATATCCTGTGTTTTAGCAACTCTGTCTGGTATAAAGTGGAATATT
AGGGTAGTTTTGATTCTCATTTTTCTGATGACTAAAAATATTGAACTTTTCTTTAGGTACTTCTCCACCA
TTTTATATTCTTCACCTGAGAATTTGTTGTGTAAATATGTATCCTAATTTTTAATTACTTGCTTTTACTG
GGGTCTAACTTCTTGAGTTCTTATATATATTAGATATTAGCTGTCTTTCACACGTAGGATTGGAGAAGAT
CTTTTTGCAATCTGTGGGTTGTTGTTTTGTCCTATTGGGATTTTCCTTTGTCTTACAGAAGCTTTGCAGG
TTTATGATGTCCCATTCGTTAAATCTTGATATTAGTGCATAAGACATTGGTGTTCTATTTGCAAAATGTC
CCAAGTGACCACTTGTTTAAGTTTCTTCCCCAATTTCTCTTCTTTTCATTTGATTGCATCTGATTTGATA
TGTAGGACCTTGGTCCACTTGGAGTTAATCTTTGTTGAACGAGATAAGAATGGGAAGATTTACATTCTTT
ATATGCTGATCTCCAGTTGAATCAGCAGCATTTGTTGAAAATGCTATCTTCTTTTCACTGAATAGTTTTA
GTCCTTCATTCTAAGATCAAGTGACCGAAGATGTGTCAGTACATTTCAGGGTCTTAAATTCTATTCCACT
GATTGAACAGCCTGTCTCTATACCATTACCATACAGATTATATCACTGTTGCTCTACAATATATCGTTAT
TTCATGAATGGCGATTCTCCCCAGAAGTTCTTTCGATGTTCATGACAGATATTGATATCCTGCTTTCTTC
TTTTTCTTTTCTTTTGTCATTCAAAATGAATTTGAAAAATTTTCTTTCTAACTCTATGAAAAAAAATGAA
GTGGTATTTTGATGGCATTTTCATTGAATCTGGAGATTGCTTTTGACAAGTTGTCCATTTTTCCAATATT
TATCCTGCCCATCCAGAAACATGGGATATCTCTCCATCTTCTAAGATCTTCAATTTCTTCAACAGAAACT
TGAACTCCTTCTCTTACAGATTTTTCACTTACTTATGTAAAGTGTTAATGAGATATTTTTTTATCCTTGG
TGACTGTAGAATAAAATGTCATTTCCATACTTCCTTTATCAGCCTGTTTAACCTTTGAGAAGAGGAAGGC
TAATGATTTATGTGAGGTCATGTATCTAGTGACTTTGCTGAAATTGTTTATGATATTAGTAGGTTTCTGG
TAAAACTTTTGGAGCACTTAAGTATACTTTCATATCATCCGCGAAAACTGATATTTTAACTTTTTCCTTT
CTTATTTGTTTCCCTTTGACCTACTTTACCTGTCAGATTGCTTTGACTCCAATACTATTTGAATAAGTAG
GAGGAAATGGGCAGGCTTGTCTAGGTCTATATTTTAATGTGATTTCTGTAAGATTCTCTCCATTTAGTTC
GTCTACTAGTTCTCTGTATTTTGCTTATCCAATGTTAGATATAGGGTGTGAATGGCTAATCTTTCCAAGA
ATTTTAACGTGTAAATGTGTTGAAATTTATCAAATGCTTTCTTAGCATCTAATAGCATGACCATGTGTCT
TTTTCCCTCTTTTAGTTTGTTTATACAGTCGATTATGATGGTGGATTTCTATGTATTGAACCATCACTGT
CTCCCTGGGAAGAAGTCTACTGGATTATGATGGATGATCACTTTGACATTTTCGTGGATTCTGTTTGATA
ATATTTTATTGACTGATTTTTATTTGGCATTCATAAGGGATATTATTATTAAAATCTCTTTCTTTATGGG
CCTTTTTTGGTGTGGGTATAAACATGATTGTGGCTTCTTAAGAGTATTTGAGTAGTCTTCCTTTTGTTTC
TATTTTATGAAATAGTTTGGACAGTAATATTTAGGTACACACACACACATATATATACAAACACATATAT
AAATATATGTATATATATGTATATTTTATACATATTTCCTCTACTTGTTTGATTTCACCCCGGAGTTTGT
TTATCATCTGTGGTGAATACTTTTTTTGTTCTTGCTTTTCATGTTGCATCCAGTTGTTTTTGTTTGTTTT
TCTTTCTCTTCTTTTGTTTTTGTTTATGATTTTGACTTTATTTGTTGTTTTTTTTTTTGATGGGGGAACA
TAGATCTATGACTTGTAATCTTAGAACTATTTTCATTATGTCATATAACTTTGGATCTCTTTTGCTACAT
TTTAAACAAATTCTAAAATGTCGTTAAATTCTTTTTTATTTCTCCTTGACCGAGTTATCATGGAGTAGAG
CATTGTTCACCTTCCCGGTGTATGTGGGATTTCTGTTTTTTTTGTTGTTGTTGAAAACGGATTTAGTATG
TGGTGATATGAAATTATACATGGAAGTACTTTAATATACTTTTTTATCCTTTGAGTCTTGTTTTGTGAAC
AATTGTATGATCAATTTTAGAGAAGCCACAATGAGGTGCTTAGAAGGTATCTTTTTTGTTTGTTTGTTTG
TTTTTTGGATATACTTTGTTTTTTGGTTGTATCTTGCTTTTATTTTTTAATGAAATATTGTACAGTTATC
TGTTATATCCATTTGGTTCATAACTTCTTCTCATTTCTCTATGTTTTTTATTTTCTGTTTCCAAGATCTG
TTCTTTGATGAAGAGTGTGATATCAAAATCTTCCACTATTATTGTGATTGTTTCCTTGTATGCTTTCAGC
TTTTATAAGGTTTCTTTTATGAATGTAGGTGCCCTTGCATTTGGAGAATAAATAATCAGGGTTCAGTGTT
TATTATATTTGTTCTAAATTTTATGAATATGAGGTGTCCTTTCCTTATAACCTTTGGGTGTAGGTTGATA
TTATTTGATATTAGAATGGCTAGTCCTGGTATGTGTCTTGGGACTAATTACTCGGAATATTGTTTTCTAT
CCTATTTCTTTAGGTAATGCCCCTTTTGTCACTAAGGTGCGTTTCCAAATGCTTCATAATGCTGAGTCCT
TTTTACATATTTAGTCTTTAAGTGTATATCTTTTTAATGGGGAAGAAGATCTTTGATATTAAGAGATATT
TAAAAATTGTGACTTTTAAAATTAAATGTATATTTATTATTTGTGTGACTCCATTCTTTTGTTTCAAGCA
GATTTCTTACTTGCTTTTTCTAGGGTGTAGTTTTCCTTCTTGTGTTGGAATTTTCCTTCAATTATTGTTT
GTAGGACTTGATGTGTTGAAAGATATTGTGTAAATTTGGTTTTCTCATAAAATATCTTGGTTTCTCCAAC
TAAGTTAATTTACAGTTTTGTTGCATATAGTAGACTGGGCTTGCATTTGTGTTCTCTGAGAGTCTGTATG
ACATCTGTCCAGGATCCTCTGGCTCTCATAGTCTTTGATGATAAGTCTGGTTTAATTCTTATGGGTCTGC
TTTTACATGTCACTTGCTTGACCCTTTTTTATTTCTATTTCAATAGTCTTTCTTTGGTTTGTGCATTTGG
TGTTTTAACTATTATGTGATGGTTGGAATTTCTCTTCGGGTCCTATGTATTTCGAGTTCTATAGCTTTCT
TCTATGGTGATGGGCATGTCTTATTTTAGGTTTTGAAACTTTTCTTGTATGATTTTGTTATAGATAGTTA
CTGGGCCTTTAATTTGGAACTCTTAAGTTTCTTCTCTACCTATTATCCTTATGTTTGATTTTCTTATTCT
GTCCTGGATTTCTTGGATTATTTGGGACAGGAGCCTTTTGCTTTTTAGATCAATGTTTAGGGTTGTGTCA
ATGTTTTCTATGGTATGTTCTCCACCTGAGATTCTCTTCTCTTCTATTCTGTACGTGAAGCTTCAATCTA
TGACTGCGGATCTCTGCTAATCTCTGCGAATCTATTCTATCTACAGGTTTGTATACCCTTTTGCATTCTT
TATTGTTTCTATTTCTATTTTTATATCCTGGACGGTTTTCTTTAATTCCTCTGAATCTTGGGTTTGTTTC
CCTTTAATGCTTTCAGAGATTTTTGTGTTTCCTCATTAAGCTGTTCTAATCATTTATTTGTGTTGTCTGG
CATTCTCTAAGGGAATTATTTATTTCCTTCTTAAAGACATCAATCAGCGACCCTCGGATACCGGCCCGCA
GCAGTTCTCTGCTCCCAGACCTCGTGGGAAAGAGACCTCACCGCCTGGTCAGGTGGGCACTCATGAGGCT
GCAGAGCGGAAGAGACCACCAACACTGCCCACCCCTGCCCACATCCCTGGCCCAAGGGGAAACTGCATAA
AAACCTCTGGGCTCCCGTGGGCGAGGGCCCAGGATCGGCAGGACCCCTGACTGAGACACCACCGGAACCT
GAAGGAAACAGACCAGATAAACAGTTCTCTGCACCCAAATCCCGTCGGCGGGAGAGCTAAACACTCAGAG
AGGCAGACAAGCCTGGGAAACCAGAAGAGACTGCTCTCTGCACACACATCTCGGACGCCAGAGGAAAACA
CCAAAGGCCATCTGGAACTCTGGTGCACTGAATCTCCCAGAAGGGGCGGTGTAGGTCTTCCTGGTTGCTG
CCGTCGCAGAGAGCCCGTTGGCAGCACCCCGCGATCGAACTTGAGCCTCGAGACCACAGGTAAGACCAAC
TTGTATGCTGCAAGTGACCTGCCTGGTAAACTCAAGACACAGGCCCACAGGAACAGCTGAAGACTGTACA
GTGGAAAAACTACACGCACGAAAGCACAACACTCTGTCCCCATAACTGGTGAAAGAAAACAGTAAAACAG
GTCTACAGCACTCCTGACACACAGGCTTATAGGACAGTCTATCCACTGTCAGAAATAGCAGAACAAAGTA
ACACTAGAGATAATCTGATGGCGAGAGGCAAGCACAGGAACCCAAGCAATAGAAACCAAGACTACATGGC
ATCAACGGAGCCCAATTCTCCCACCAAAACAAACATGGAATATCCAAACACACCAGAAAAGCAAGATCTA
GTTTCAAAATCATATTTGATCATGATGCTGGAGGACTTCGAGAAAGACGTGAAGAACTCCCTTAGAGAAC
AAGTAGAAGCCTACAGAGAGGAATCGCAAAAATCCCTGAAAGAATTCCAGAAAACATAAATAAACAAGTA
GAAGCCCATAGAGAGGAGACACAAAAATCCCTGAAAGAATATCAGGAAATCATAAATAAACAAGTAGAAG
CCCATAGAGAGGAGTCACAAAAATCCCTGAAAGATTTCCAGGAAAACACAATCTAACAGTTGAAGGAATT
AAAAATGGAAATAGAAGCAATCAAGGAAGAACACATGGAAACAACCCTGGATATAGAAAACCAAAAGAAG
AGACAAGGAGCTGTAGATACAAGCTTCACCAACAGAATACAAGAGATGGAAGAGAGAATCTCAGGAGCAG
AAGATTCCATAGAAATCATTGACTCAACTGTCAAAGATAATGTAAAGCAGAATAAGCTACTGGTCCAAAA
CATACAGGAAATCCAGGACTCAATGAGAAGATCAAACCTAAGGATAATAGGTGTAGGGGAGTGAAGACTC
CCAGCTCAAAGGACCAGTAAATATCTTCAACAAAATCATAGAAGAAAACTTCGCTAACCTAAAAAAAGAG
ATACCCATAGGCATACAAGAAGCCTACCGAACTCCAAATAGATTGGACCAGAAAAGAAACATGTCCCATC
ACATAATAGTCAAAACAACAAACGCACAAAATAAAGAAAGAATATTAAAAGCAGTAAGGGAGAAAGGTCA
AGTAACATAGAAAGGCAGACCAGAAATCTCGCCAGAAAGTATGAAGGCCAGAAGATCCTGGACTGATGTC
ATACAGTCACTAAGAGAACACAAATGCCAGCCCATGTTACTGTATCCTGCAAAACTCTCAATTAACATAG
AGGGAGAAACCAAGATATTCCATGACAAAACCAAATTTACACAATATCTTTCTACAAATCCAGCACTACA
AAGGATAATAAATGGTAAAGCCCAACATAAGGAGGCAAGCTATACCCTAGAAGAAGCAAGAAACTAATCG
TCTTGGCAACAAAACAAAGAGAATGAAAGCACACAAACATAACCTCACATCCAAATATGAATATAACGGG
AAGCAATAATCACTATTCCTTAATATCTCTCAACATCAATGGCCTCAACTCCCCAATAAAAAGACATAGA
TTAACAAACTGGATATGCAACGAGGACCCTGCATTCTGCTGCCTACAGGAAACACACCTTAGAGACAAAG
ACAGACATTACCTCAGAGTGAAAGGCTGGAAAACAATTTTCCAAGCAAATGGTCAGAAGAAGCAAGCTGG
AGTAGCTATTCTAATATCAAATAAAATCAATTTTCAACTAAAAGTAATCAAAAAAGATAAGGAAGGACAC
TTCATATTCATCAAAGGAAAAATCCACCAAGATGAACTCTCAATCCTAAATATCTATGCCCAAAATACAA
GGGCACCTACATATGCAAAAGAAACTTTACTAAAGCTCAAAACACACCTTGCACCTCACATAATAATAGT
GGGAGATTTCAACACCGCACTCTCATCAATGGACAGATCATGGAAACAGAAATTAAACAGAGATGTAGAC
AGACTAAGAGAAGTCATGAGCCAAATGGAATTAACGGATATTTATAGAACATTCTATCCTAAAGCAAAAG
GATATACCTTCTTCTCAGCTCCTCATGGTACTTTCTCCAAAATTGACCATATAATTGGTCAAAAAACGGG
CCTCAACAGGTACAGAAAGATAGAAATAATCCCATGCGTGCTATCGGACCACCATGGCCTAAAACTGGTC
TTCAATAACAATCAAGGAAGAATGCCCACATATACGTGGAAATTGAACAATGCTCTACGCAATGATAACC
TGGTCAGGAAGAAATAAAGAAAGAAATTAAAAATTTTTTAGAATTTAATGAAAATGAAGGTACAACATAC
CCAAACTTATGGGACACAATGAAAGCTGTGCTAAGAGGAAAACTCATAGCGCTGAGTGCCTGCAGAAAGA
AACAGGAAAGAGCATATGTCAGCAGCTTGACAGCACACCTAAAAGCTCTAGAACAAAAAGAAGCAAATAC
ACCCAGGAGGAGTAGAAGGCAGGAAATAATCAAACTCAGAGCGGAAATCAACCAAATAGAAACAAAAAGG
ACCGTAGAAAGAATCAACAGAACCAAAAGTTGGTTCTTTGAGAAAATCAACAGGATAGATAAACCCTTAG
CCAGATTAACGAGAGGACACAGAGAGTGCATCCAAATTAACAAAATCAGAAAAGAAAAGGGAGACATAAC
AACAGATTCAGAGGAAATTCAAAAAATCATCAGATATTACTATAGAAACCTATATTCAACAAAACTTGAA
AATCTTCAGGAAATGGACAATTTCCTAGACAGATACCAGGTACCGAAGTTAAATCAGGAACAGATAAACC
AGTTAAACAACCCCATAACTCCTAAGGAAATAGAAGCAGTCATTAAAGGTCTCCCAACCAAAAAAAGCCC
AGGTCCAGACGGGTTTAGTGCAGAATTCTATCAAACCGTCATAGAAGACCTCATACCAATATTATCCAAA
CTATTCCACTAAATTGATACAGATGGATCACTACCGAATACCTTCTACGAAGCCACAATTACTCTTATAC
CTAAACCACACAAAGCCACAACAAAGAAAGAGAACTTCAGACCAATTTCCCTTATGAATATCGACGCAAA
AATACTCAACAAAATTCTGGCAAACCGAATCCAAGAGCACTTCAAAACAATCATCCGCCATGACCATGTA
GGCTTCATCCCTGGCATGCAGGGATGGTTTAATATAAGGAAATCCATCAATGTGATCCATTATATAAACA
AATTGAAAGAAAAAAACCACATGATCATTTCATTAGATGCTGAGAAAGCATTTGACAAAATTCAACATGC
CTTCATGATAAAAGTCCTGGAAAGAATAGGAATTCAAGGCCCATACCTAAGCATAGTAAAAGCCATATAC
AGCAAACCAGTTGCTAACATTAAACTAAGTGGAGAGAAACTTGAAGCAATCCCACTAAAATCAGGGACTA
GACAAGGCTGCCCACTCTCTCCCTACTTATTCAATATAGTTCTTGAAGTTCTAGCCAGAGCAATCAGACA
ACAAAAGGAGGTCAAGGGGATACATATCGGAAAAGAAGAAGTCAAAATATCACTATTTGCAGATGATATG
ATAGTATATTTAAGTGATCCCAAAAGTTCAACCAGAGAACTACTAAAGCTGATAAACAACTTCAGCAAAG
TGGCTGGTTATAAAATTAACTCAAATAAATCGGTTGCCTTCCTCTATACAAAAGAGAAACAAGCCGAGAA
AAAAATTAGGGAAATGACACCCTTCATAATAGACCCAAATAATATAAAGTACATCGGTGTGACTTTTACC
AAGCAAGTAAAAGATCTGTACAATAAGAACTTCAAGACACTGAAGAAGGAAATTGAAGAAGACCTCAGAA
GGTGGAAAGATCTCCCATGCTCATGGATTGGCAGGATTAATATAGTAAAAATGGCCATTTTACTAAAAGC
AATCTACGGATTCAATGCAATCCCCATCAAAATACCAATCCAATTCTTCAAAGAATTAGACAGAAAAATT
TGCAAATTCATCTGGAATAACAAAAAACACAGAATAGCTAAAGCTATCCTCAACAATAAAAGGACTTCAG
GGGGAATCACTATCCCTGAACTCAAGCAGTATTACAGAGCAATAGTGATAAAAACTGCATGGTATTTGAG
CAGAGACAGACAGATAGACCAATGGAATAGAATTGAAGACCCAGAAATGAACCCACACACCTATGGTCCC
TTGATTTTTGACCTAGGAGCCAAAACCATCACATGGAAAAAAGATAACATTATCAGCAAATGGTGCTGGT
TCAACTGGAGGTCAACATGTAGAAGAATGCAGATCGATCCGTGCTTATCACCCTGTACAAAGCTTAAGTC
CAAGTGGATCAAAACCTCCACATCAAACCAGACACACTCAAACTAATAGAAGAAAAACTAGGGAAGCATC
TGGAACACATGGACACTGGAAATAATTTTCTAAACAAAACACCAATGGCTTATGCTCTAAGATTAAGAAT
CGACAGATGGGATCTCATAAAACTGCAAAGCTTCTGTAAGGCAAAGGACACTGTGGTTAGGACAAAATGG
CAACCAACAGATTGGGAAAAGATCTTTACCAATCCTACAACAGATAGAGGCCTTATATCCAAAATATATA
AAGAACTCAAGAAGTTAGACCGCAGGGAAACAAATAACCCTATTAAAAAATGGGGTTCAGAGCTAAACAA
AGAATTCACAGCTGAGGAATGCCGAATGGCTGAGAAACACCTAAAGAAATGTTCAACATCTTTAGTCATA
AGGGAAATGCAAATCAAAACAACCCTGAGATTTCACCTCACACCAGTGAGAATGGCTAAGATCAAAAACT
CAGGTGACAGCAGATGCTGGCGAGGATGTGGAGAAAGAGGAACACTCCTCCATTGTTGGTGGGATTGCAT
ACTGGTTCTACCATTCTGGAAATCAGTATGGAGGGTCCTCAGAAAATTGGACATTGAACTGCCTGAGGAT
CCAGCTATACCTCTCTTGGGCATATACCCAAAAGATGCCCCAACATATAAAAAAGACACGTGCTCCACTA
TGTTCATTGCAGCCTTATTTATAATAGCCAGAAGCTGGAAAGAACCCAGATGCCCTTCAACAGAGGAATG
GATACAGAAATTTTGGTACATCTACACAATGGAATAACACTCAGCTATCAAAAACAACGACTTTATGAAA
TTCATAGGCAAATGGTTGGGACTGGAAAATATCATCCTGAGTGAGCTAACCCAATCACAGAAAGACATAC
ATGGTATGCACTCATTTATAAGTGGCTATTAGCCCAAATGCTTGAATTACCCTAGATCCCTAGAACAAAT
GAAACTCAAGACGGATGATCAAAATGTGAATGCTTCACTCCTTCTTTAAAAGGGGAACAAGAATACCCTT
GGCAGGGAATAGACAGGCAAAGATTAAAACAGTGACTGAAGGAACACCCATTCAGAGCCTGCCCCACATG
TGGCCCATACATATACAGCCACCCAATTAGACAAGATGGATGAAGCAAAGAAGTGCAGACCGACCGGCTG
GCGGATGTAGATCGCTCCTGGGAGACACAGCCAGAATACGGCAAATAGAGAGGCGAATGCCAGCAGCAAA
CCACTGAACTGAGAATAGGACCCCGTTGAAGGAATCAGAGAAAGAACTGGAAGAGTTGAAGGGGCTCGAG
ACCCCATATGTACAACAATGCCAAGCAACCAGAGCTTACAGGGACAAAGCCACTACCTAAAGACTATACA
TGGACTGACCCTGGACTCTGACCTCATAGGTAGCAATGAATATCCTAGTAAGAGCACCAGTGGAAGGGGA
AGCCCTGGGTCCTGCTAAGACTGATCCGCCAGTGAACTAGACTGGTGGGGGGAGGGCGGCAATGGGGGGA
GGGTTGGGAGGGGAACACCCATAAGAAAGGGGAGGGGAGAGGGGGATGTTTGCCTGGATACCGGGAAAGG
GAATAACACTCGAAATGTATATAAGAAATACTCAAGTTAATAAAAAAAAGACATCAAAAAAAAAGACATC
AATCAGCATCATAAAATGTGAGTTTAAATCAAAATCTTGCTTTTCTGTTGTGATTGGATATCCATTATTT
TCTTTGATAGGAGAAATGGACTCTGATATTTCGAAATAGTCTTGGATTCTGTTTTTATGGTTCCGGCACT
TGCCCCTAACAATTGAGTTGTCTCTGGTGTTTGCTTATCTTGCTGTTTCTGAGAGTCAGTTGATCTTCCT
ATAGGACTCTGTGTCAGCACTCTTTAAAACTGTTTTCCTGGTTTTTTCCTGTGTTTTCTGAGAACAGGAA
CACTGATGTCAAATCTATAGGAACTCCTGGTAACTATTTGTTCAGCTTTAGATGCAGGAAGGAAGCAGAA
GTGACCTGCTCCTTGTTGCTAAATGTTCTTGAACCAAGGAACACAGTTGTCATCAAGCAATTCCCTCTTG
TGTCTTGAATGATGACACCCTTTATTTCCCAGGAGTGTCCCCACTTCTAGTTCCAGCTATCTCCCCCAAA
GTATTTTGGTGAAGGGAGTAGTTTTCCAGTTCAGTTCAGTCCAGGGCACAGAATAGAACCACAGGTAATA
GCAACTGGCTCTCTCCGTATTCCTATTCCATATTCTAGAGGCACTGCGCAGCTTCCCCATGGAACAGGGA
TGTAGGCAGAGGCATGCAGAAGTGGCAGTCTGTCCTATGGAATTTTGGTGCCTGAGGAGATCTTTTAACG
AGTTTTGCTTTAAATGTTTTAATTTTCAAAACTGTTGCAGTTTTAATTTTGTTGAATATAATGGTGCTAG
AAAATCTGTTTGAGATAGTTTGAAATATAGCATGCCTTAGAAAAGAAAGAAAGAAAAAAGACACACTATT
GTAGTGAAGAGAGATTTCTGGCCCAAGTACCAAAATTTTTCAGAAATCAAGACTGTGGCCCAATCTCGTG
CTCCCTGCCTCCAGCTCACTGCTCCCAAACCCCTTGGGAGAGAGAGCTCACTGCTGAGACAAGTGGGCAC
TCCTGAGACTGCAGAGAGGAAGAGACCACCAACACTGCCCACCCCTGCCCACATCCTTGGCCCAAGGGGA
AATTGTATATAGCCTCTGGGTTCCCTTGGATAAGGGTACAGGGGCAGCGGGGCTGCTGTATCTGAGACAC
CAACGGAACCTGAAGGGACCAAATGGATAAACAGTTCTCTGCTCCCAAATCCCGTGGGAGGGAGAGCTAA
ACCTTCAGAGAGACAGACATGCCTGGTAAACCAGAATAGACTACACTCTGCCCTCATTACTGATTCCAGA
GGAAAACACAAAACGCCATCTGGAACCAGGCCTGGTGCACTGAAGCTCCCAAGAAGTGTGGTGCAGATCT
TCCTGGTTGCTTCCCCCATGGAGAGCTCATAAGTCACACCCCATGAACAAACTTGAGCCTTGGGACCACA
GGTAAGGCAAACCCTCCTGCTCCAATACACCTGCCTGGTGAACTCAAGACACAGGCCCACAGGAACAGCT
GAAGACCTGTAGATAGGAAAAACTACACGCCCAAAAGCAGAGCACTCTGTTCCCATAACTGGCTGAAAGA
AAACATGAAAACATGTCTACAGCACTCCTGACACACAGGCTTATAGGACAGTCTAGCCACTGTCAGAAAT
AGCAGAACAAAATAACACTAGAAATAATCTGATGGCGAGAGGCAAGCGCAGGAACCCAAGCAACACTAAC
CAAGACTATATGGCATCATTGGACCCCAAATCTCCCACCAGGCAAACACAGAATATCCAAACACACCTGA
AAAGGAAGAGTTAGTTTCAAAATCATATTTGATCATGATGCTTGAGGACATCAAGAAAGCCATGAAGAAC
TCCCTTAGAGAAACACAAGTAAACATAAACAAGTAGAAGCCTACAGAGAGGAATCACAGAAATCCCTGAA
AGAATTCCAGGAAAACACAATCAAACAATTGAAGGAATTAAAAGTGGAAATAGAAGCAGTCAAGAAAGAA
CACATGGAAACAACCCTGGATATAGAAAACAAAAGGAAGATACAAGAAGTCCTAGATATACGCATCACCA
ACAGAATGCAGGATATAACAGAGAGAATTTCAGGAGCAGATGATTCCATAGAAATCATCGACTGAACTGT
CAAAGATAATGTAAAGCGGAAAAAGCTACTGGTCCAAAACATACAGGAAATCCAAGACTCAATGAGAAGA
TCAAACCGAAGGATAATAGTATAGAAGAGAGTGAAGACTCCCAGCTCAAAGAACCAGTAAATATCTTCAA
AATCATAGAAGAAAACTTCCCTAACCTAAAAAAGAGATACTGATTGGCATACAAGAAGCCTACAGAACTC
CAAATAGATTGGACCAGAAAAGAAACATATCCCGACAAATAACAGTCAAAACACCAAATGCACAAAATAA
AGAAAGAATATTAAAAGCAGTAAGGGAAAAAGTCAAGTAACATATAAAGGCAGACCTATTAGAATCATTC
CAGACTTTTCGCCAGAGACTCTGTAAGCCAGAAGATCCTGGACTGATGTAATACAGACCCTAAGAGAACA
CAAATGCCAGCCCAGGTTACTGAATCCTGCAAAACTCTCAATAAACATAGATGGAGAAAACAAGATATTC
CATGACAAAACCAAATTCACACAATAATTTTCTACAAATCCAGCACTACCAAGGATAATAAATGGTAAAG
CCCAACATACGGAGGAACGCTACACCCTAGAAGAAGCAAGAAACTAACCGTCTAGGCAACAAAACAAAGA
GAAGCAAAGCACACAAACATAACCTGACATCCAAATATGAATACAACAGGAAGCAATAATCACTATTTCT
TAATATCTCTCAACATCAATGGCCTCAACTCCCCAATAAAAAGACATAGATTAACAAACTGGATACGCAA
CGAGGACCCTGCATTCTGCTGCCTACAGGAAACACACCCCAGAGACAAAGACAGACACTACCTCAGAGTG
AAAGGCTGGAAAACAACTTTCCAAGCAAATGGTCGGAAGAAGCAAGCTGGAGTAGCCATTCTAATATCAA
ATAAAGTCAATTTTCAACTAAAAGTCATCAAAAAAGATAACGAAGGACACTTCATATCCATCAAAGGATA
ATTCACTAAGATGAACTCTCAATCCTAAATATCTATGCCCCAAATACAAGGGCACCTACATACGTAAAAG
AAACCTTACTGAAGCTCAAAACACACATTGAAACTCACACAATAATAGTAGGAGATTTCAACACGCCACG
CTCATCAATGGACAGATCAACGAAACAGAAATTAAAAAGAGACAAACGCAGACTAAGAGAAGTCGTGAAT
CAAATGGACTTAACAGATATTTATAGAACATTCTCCCCTAAAACAAAAGGATATACCTTCTTATCACCAC
CTCATGGTACTTTGTCCTAAACTGACTGTATAATCGGTCATAAAACAGGCCTCAACAGATATAGAAAGAT
AGAAAAAATTTCATGCGTCCTATCAGACCACCATGGGCTAAAGCTGTACACATATCCACTTCATCAATAA
GTTCATGAATGTATCTAGGTTTCTAAAATATTCTTTATATTGTATTCTTTGTATAGATGAAAAATGTGTG
TGTATGTTTGTGTGTGTGTGTGTGTGTGTTTCTTCATCTTTCTTGAGTCAATAGAATTCCATGAAATAAA
GCAACTTTAAATTGCAAAACATTGAAAATATTTTTATGTTGCATTTTTGGGTAGTCTGTTTATGACCTGT
TGCCCATTTACCATCTTTTAGACTGTATCTCATAATCTCTTATTCTTGCTTTCTCTTTTAGATGTAGCCT
GTCCTAGATTGAGTAAAGTTATATCCAGCCTTCATCTGATTTCCTGTGTACTAGACTAATTCAGCCAGTT
GATTCAAGCATGATTATGAGGTCACTATTGCGTAAAATAATTCTATTTTATGACCTCACCAACAGTATAT
AAGGCCTGGCACAAGCAGTTCAGCCGGCTATCATAAGGCAGAGAACGAGCTATTAGGTTCTTTTCAAAGA
CTATTCTAAGTTTTTTTGTTACAACCACTGTAACCAGATTCTAAATTAGTAAACGTAACAGAAAACTGAC
ATGAACCTTGAATTCATATTTCTTGGCAGCATTGTGCTTGCAACCATTTTTGTATTCCTGAAGATTTTAC
TAGAGGTAAGCTGTATATAGGCAATTTTACTAACATTAACATAGGACAGAAAGTGATTGGGCAGATATTT
GTAAATCCATGGAAATTCTGAAGGAACTACTGAAAGGAAAGAGTTGGTCACTTCGCGCACCATAGATCTG
TTACACTTGATCCATTTCTTGTTTGAGATATAGAAGTTTCTAAACACTGTCTTCTATAATTGTTGAGTAT
AAAAAATTTTAAATTACTAATTATGTATTGAACTCTGTACAGAACCTCTGATTCAGCCTGCATTGATAAA
AATACTTAAAGTACTTGTTACTCAGCATTATATTGTTTTAATATTCGGTGAATTCCCTTATTCCCTCTCT
TTTGTAGAATGGTTTTTGTTTACTTCCTTTTTCCTCCTAAATATATGTTCTGTGTTATTGACCTAATGCC
AGAAATGAAATGTGATAAACTATAAATAATGTAGGGTTTGCTAAATAGAAATCATCATGGCTCTATTAGG
AAACTTAAATTGTTTTATCTCATATTTTTTTATTCACAAGATATGTTTTTGATTTTTTTATGTTGTTAGT
GTTCTTTCTATAGACCATTTCCCTTTTGTATGCAATTTCAAGTTCCTTAATATATTGATTGTTGCTATTT
ATGAATATATTTTAGCCCTTTATACAAATCTCTTCTTAGGTTGCAATTTTGTAGTTTATTTCTATCTTTC
TTTTCACTCACATTCATCTAAAATATATAACATCACTTATAAAAATAACAACATTATAAAACATGGGATG
CTTTCAAAATTCATTTTGTCCATACTTATTTCTTTGGGTATTTTTTGTTTGTTTGTTTGTTTGTTGGTTT
GCTTTGGTTTTGTTTCCTTTGATTTATCTTTGATTTTATACTTTGTTTTTTGGCTTTTTTAATTTATTTA
TTTATATTTGTTTTGTTTTTTTATTTTCCTATTGCAGATTTTCAACATTCTCTCAGTTTGCTTTTGGAAA
TTTGACATTAATTTCAATTTTACTCATATCCAATTTTTGTTTATGTGCTTTCTTTTGCTTGTAACAACTG
AAATGCAACTGAAGGATACTTTGCCATAAAGATAACAGACATTGCTGGAGAATACCGCTGAAGTTCTCTA
GGTAAGAGATTTCAAACTGGCCTCAATTTTTTTTTCAGTCTATGCTTCCCCAAGTAGTACATATCTATGT
TGCTCTTTCACAGATTGCTATTTGTATCTCTTAGGTAATTATGTTCATTGTCAAACAGAAGTTATTATGA
GCATGATCACAAATGTCTAGGTTCCATATATAAATGAAAATGTCATTTCGTTTACAGATAACACTATATG
AATGGCCACCAAAGTTAACATCTCGTATAGCTGTAAGGACAACACCTTCTATGTAAAACAAGAACGATGC
TGTGACTCTTCTGGTGAACAATTTCAATCATATTATGGTGACTACATCCCATATTCAATACCCATGTTCA
GGCAAATTGTAGTTCATCTGGACATCGTAGAATGATTACTGGCTCGAATAAAGAAAAATAAAATCCTATC
TGTGAGAAACCCATTATTCCACTTAAATGCTAAGCAGATACATACTATGGATGTCAGAATAGACACAGTG
TAACCAGTCAATAAATTGTTGAAATAAGAAAACACATTTTTTGTAAATGATTATTAGATTTTTTAAAATC
ATTCTTATTGTTTAATATTTTTATAGTCCAATTATCCATTCAAATTCTACCATCTGAGATTTCCTCATCC
TGTCTTCAAGAGGTTTTCCCCATGTAACATTCACCACACCTTTCCTTTCCTATTCCTGAGGCTTTCAGTC
TATTAAGGGTAATTTGTGTCTTATCTCATTGTGGCAAGATAAGCAGTACTCTGCTTTGTGTGTATTGATT
TTGTCATGTACTGTACCAGATGCCTGGTGAATGGCTCCAAGTCTGAAAGATATTGTGTATACAAGTTAAT
TGAGAGCACTCAGTAATGAGATAACTCTCCTTTTCTGCTTAAATGGATTTTTCATTAATTCAACCAAAGT
TGTTCCCACATTGAATTTGTGGGGTATCAATTATCTGCAGTTATCACAGTAAGTCACTTGTTAGGTCTGG
GTCTGTCAGTGTATAGCAAAGGTAGCCTCCTGTCTTTATCAAGGTATAGCATCAGTTAGAGAGTCAGGAG
TCAGAGCCTTCTCTCGAGTTCTATCTTCATTGGAGCTTGCTACTGAACATCATTTGCTTCAGCCTCTTCT
ACAGTACGGTATCTGCAGTTTATTTATTTCTAATTGTTTGTTTTTTGTGGAGGATTGAATTTGGCTTCAC
TCACGGTATGATGTGATGAACACATGAAACATGAGAGGTAACCAGTCATGAGACAGAATTTAGATTATAA
TTAATGGGTTGTTTCAGTGGTGAACTAATTCAGAGAAGAGCGTACCTATATGAACAAGTTATTATTAAAC
TTGTTTTGATTCTGAGTCTTATTTCTGGGAGCATGGTATTGAAAAATAAGACTTGATTTCTACAGATTGT
AGAGAAGAATCTAGCTTCATGTCTAAATGTCCAGAGTTTAAAGTTTACAGGTTATCCACTAACTTATTTG
GTGGAGACCATTCTAAGGCAGAAGAGCTTTTGGCTTCTTCAGACCTGTTTACAGCCTGTGGAAGGGTCAC
AGTAAAACAAAACCATAACAATTTAGAAACAAAGGCATTTTGAAACGTGCGGTTTGCCCAAAAGAATAGA
ATACAATGAAGCTAAATTTACAATCAAGACAGTAGCTGAGGAGGGGCCATAACTGTTACAGAGAAAATCT
GGGCACAGTTCTCAGAAAAGAGAAAACCACTATAATGTCAATGCCTTCCATCAATCTCCAAAAAGTGGAA
AGCAATGTGGAAGGAGTGTGCGTGAACTTAGAATGCCGTTGTGGGGGTTTCCTGGTTTCCTCCAAGGGTC
CTGCTACCCCAGAAAAGTGACACAGCTGTTCTGCAAGGAAGCCAGGTTACCTTTCACACTGGCAGCAGAA
ATTAGCCGAATCACGCACATGTTCATATTCTGCAGGTTAGAAATAAGTAGGAGTGGGTAGGTAATGGAAA
ATTGCACAATAGTAGCAGAAAGCACCAAAGACAAATTGAGTGTTTGCAGAATATTCCCTGCAAGGGGACA
TTAAAATCAATATGTGCAGCTCCGAAATGAAAAACAACTGTGCAAATAGTACCCACAGATGTTGGAGAAG
CCAAGTCCATAAGATGTCCACCAAGCAAAGTTTCCTGCATTGAGCAAACGTGGCCTAAGGAAGAGGCTTT
TTATTCTCACAAGAAAAGAGATCTTTGCTGAACTGTTAAATACATCAGGGTTCCTAGAACTGTATATGAA
GATGAAAGATGTATTGTATATTTTCGTCTTGTTTAGATACGTTTTGCTATGACTCTACTCTTCCTCTAAA
TGTCAAATATATTTATATATTTGGGAGTATGAAACTTTATTTTACAAGTTCACAATCAACATGTTGCTTG
CAATATTTTTCCTGGATTTTTTTTCTACTTACAGTACAAATGTTATCACCTTTCACAGATTACTGTTCAG
AAAACACATATCCAATCCCCCTTCACTTTTATCTATGACAGTGTTCCTTTACCAAAACACCCATCTTTTC
CTTCTTCTCACGCTGATATTTCCCTACACAAGGGCATCTACCCTTTTCAGAATCCAGGAATTCACCTAGA
GTGAAGATCAACAGGGCCAACTTCTTGTACACATGGAGGTTTAGTCACATGTCTCTCCTGTGTGCTTTTT
GGATGTTAATTTAGTTCCAGAGAACACTGGTTAGTTGTTACTTTGTTTTTATACTTTGGATCCTCTATTC
CTTTACATCCTCCAATGAGCACCATATTTTCAGTTCAAATACTGAGTGTGAACATTTGCCTTTCTACAAT
TCACACTGTGACAGTGCCCCTCAGGAAAAAGCTCTGTCAGACACCTCTCAACATGCACTTCTTGGTATGA
ACAGTGTTAGATATAAGTGCCTCACCCTCAGGTGGGGCAGACCCTAGAGGGCCATTCTTTCAGTATCTAC
TCCAAACATTGTCTCCATATCTCTTCCTATGAATATTTTTCTCTGCCTCTTCTAAAAAAGATTGAAACAT
CCATCATTGTTTAGCCATCATTCTTCTTGAGCTTCAGGTAGTCTGTGACTTTATTTTAGGTTATCCATGT
TTTTGGACTAATATTCCCTTATCAGTGACTTCACACCACAACTACTTTTTGTTTGTGTGCATGTGTATGA
TTGATTTACTTTGCTCAGCATATTTTCTAGCTACATCTTGTTTATGAATTTCATGAAGTCATTGTTTTAA
ATTCAAGTACTCCATTTTGTAAATGAAAATATTTTCTTTATATGATACCCTGTTGAAGTATATCTTGGTA
CTTTCCAGGTTCTGGCTATGTGTGTTAGTTATATGTTTCAACATCTTTTAGTCATATGTCCAGGACTGGT
ATTGATTCATTTTAAGGTAGTACTACATCAAATATTCTTGGGAATATTAAGGGAGATTTCAAGAGTGACT
GTATCATCTTGCAATCAAATCTACAATGTAAGAGTGTTCCTCTTTCTCTACATCCTTGCCTGTATCTGTT
ATATCCTGTGTTTTAGCCACACTGTCGGGTATAAAGTGGAATATTAGGGTAGTTTTGATTCTCATTTTTC
ATATGACTAAAGATATTGAACTTTTCTTTAGGCACTTCTCCACCATTTTATATTCTTCAACTGAGAATTT
GTTGTTTAAATATGTATCCTAATTTTTAATTACTTGCTTTTACTGGGGTCTAACTTCTGGAGTTTTTGTA
TATATTAGATATTAGCTGTCTTTCACACGTAGGATTGGAGAAGATCTTTTTGCAATCTGTGGGTTGTTGT
TTTGTCCTAATGGGAGTTTCCTTTGTCTTACAGAAGCTTTGCAGGTTTATGATGTCCCATTCGTTAAATC
TTGATATTAGTGCATAAGACATTGGTGTTCTATTTGGAAAATGTCCCAAGTGACCACTTGTTTAAGTTTC
TTCCCCAATTTCTCTTCTTTTCATTTGAGTGTATCTGATTTGATATGTAGGACCTTGGTCTACTTGGATT
TAAGTTTTGTAGAAAGAGGTAAGAATGGGAAGATTTACATTCTTTACATGCTGATCTCCAGTTGAATCAG
CATCATTTGTTGAAAATGCTATTTTCTTTCCACTGAATAGTTTTAGTCCTTCATTCAAAGATCAAGTGAC
CAAAGATGTGTCAGTACATTTCTGGGTCTTCAATTTTATTCTAATGATTGAACAGCCTGTCTCTGTTCAA
TTACAATTCATTTCATATCACTTTTGCTCTACAATATAACATTATATCATGAATGGCGATTCTTCCCTGA
AGTTCTTTTGATGTTCATGACAGATTTTGATATCCTGCTTTTTTTTTTCTTTTCTTTTGTCATTCAAAAT
GAATTTGAAAAATTTTCTTTCTAACTCTATGAAAAAAATGAAGTGGTATTTGGATGGCATTTTCTTTGAA
TCTGGAGATTGCTTTTGACAAGTTGTCCATTTTTCCAATATTTATCCTGCCCATCCAGAAACATGGGATA
TCTCTCCATCTTCTAAGATCTTCAATTTCTTCGACAGAAACTTGAACTCCTTCTCATACAGATTTTTCAC
TTACTTATGTACAGTGTCAATGAGATTTTTTTTATCCTTTGTGACTGTAGAAAAAAATGTCATTTCCATA
ATTTCTTTTCAGCCTGTTTAACCTTTGAGAAGAGGAAGGCAAATGATTTATGTTAGGTAATGTATCTAGT
GACTTTGCTGAAATGTTTATCAGATTAGTAGGTTTCTGGTAAAACCTTTTGAGCACTTAAGTATACTTTC
ATATCGTCAGCAAAGACTGATATTTTAACTTTTTCCTTTCTTATTTGTTTCCCTTTGACCTCCTTTAGCT
GTTAGATTGCTTTGACTCCAATACTATTTGAATAAGTAGGAGGAAATGGGCAGGCTTCTCTAGGTTTATA
TTTTTGTGTGATTTCTATAAGATTCTCACCATTTAGTTTGTCTACTGGTTCCCTCTATATTGCTTATCCA
ATGTTTAGATATAGGCTTTGAATTGCTAGTATTTCCATGAATATTAACGTGTAAATGTGTTGAAATATAT
CAAATGATTTCTTAGCATCTAATAAGATGACCATGTGTCTTTTACCCTCTTTCAGTTTGTTTATATAGTA
GATTATGATGGTGGATTTCTGTGTATTGAACCATCACTGCCTCACTGGGAAGATGTCTACTGGATCATTA
TGGATGATCACTTTGACATTTTCATGGATTCTGTTTGATAATATTTTATTGACTGATTTTTATTTGACAT
TCATAAGGGATATTAGTATTAAAATCTCTTACCTTATTGGGCCTTTTTTGGTGTGGGTATAAACATGATT
GTTGCTTCATAGCCGTATTTGAGTAGTATTCCTTTTTTTTCTATTTTATGAAGTAGTTTGGACAGTTATA
TTTACATGTTCTATGAAGGTCTGACAGGGATATATATATATATATATATATATATATATATATATATATA
TATGCATGTATAGATATATATCTATATATACACACACACATATATATACACACACACATATATATGTGTG
TATATATATATGTATATATATATATATACATATAGATATAGATAGATAGATAGATAGATAGATAGATAGA
TAGATAGATAGATAATATATACCACTACTTGTTTGATTTCATCCCAGAGTTTGTTTTTCATCTGTGGTGT
ATTCTTTTTGTTGTTCTTTCTTTTCATGATGTATCCAGTTTTTGTCTGTTTGTTTTTCTTTCTCTTTTTT
GTTTTTGTTTTTTTTTTTTTTTTGTTTTTTGATGGGGGAACACAGATCTATGAGTTGTAATCTTAGAACT
ATTTTCATTATGTCACATAAGTTTGGATCTCTTTTGCTATATTTTAAACAAATTCTAAAAAGTCGTTAAA
TTCTTTTTTATTTCTACTTGACCGAGTTATCATGGAATAGAGCATTGTTCACCTTCCCGCTATATGTGGG
ATTTCTGTAATTGTTGTTGTTGTTGAAAACTCGATTTAGTATGTGGTGATCTGAAATTATGCTTGGAAGT
ACTTTAACATATTTTTTTATCCTTTGAGTCTTGTTTTGTGAACAATTGTATGATCAATTTTATAGAAGCC
ATCATGAGGTGCATTGAGGGTATTTTTGTTTGTTTGTTTGTTTGTTATTAGGATATACTTTGTTTTTTGG
TTATATCTTGCTTTTATTTTTTAATGAAATATTGTACAGTTATCTGTTATATCCATTTGGTTCATAACCT
CTTCTCATTTCTCTATGTTTTTTATTTTCTGTTTCCAAGATCTGTTCATTTATGAAGAGTGTGATATCAA
AATCTTCCACTATTATTGTGATTGTTTCCTTGTATGCTTTCAGCTTTTATAAGGTTTCTTTTATGAATGT
AGTTGCCTATGTATTTGAAGAATAAATAATCGGGGTTCAGTGTTTATTATATTTGTTCTTAATTTGATGA
ATAGGAGGTGTCCTTTCCTTATAACCTTGGGTGTAGGTTGATATTATTGGATATTAGAATGGCTAGTCCT
GGTATGTGTCTTGGGACTAATTACTTGGAATATTGTTTTCTATCCTATTTCTCTTAGGCAATGCCCCTTT
TGTCACTAAGGTGTGTTTCCAAATGCTTCATAATGCTGAGTGCTTTTTACATATTTAGTCTTCAAGTGTA
TATCTTTTTAATGGGGAAGAAGATCATTGATATTAAGAGATATTTAAAACTGATTTTTTAAAAGTAAGTG
TATATTTATTATTTGTGTGACTCCTTTTGTTTCAAGCAGATTTCTCACTTCCTTTTTCTAGGGTGTAGTT
TCCCTTCTTATGTTGGAATTTTTCATCAATTATTATTTGTAGGACTTGATTTGTAGAAAGATAGTGTAAA
TTTGGTTTTCTCATAAAATATCTTGGTTTCTCCAACTAAGTTAATTTATAGTTTTGCTTCATATAGTAGA
CTGGGCTGGCATTTATGTTCTCTGAGAGTCTGTATGACATCTGTCCAGGATCCTCTGGCTCTCATAGTCT
TTGGTGAGAATTCTGGTTTAATTCTTATGGGCCTGCTTTTACATGTCACTTGCTTGACCTTTTTCCATTT
CTATTTCAATACTCTTTCTTTGGTTTGTGCATTTGGTGTTTTAACTGTTATGTGATGGTTTTTATTTCTC
TTCGGGTCCAATCTATTTGGCGTTCTATAGCTTTTTTGTATGTTTATGGGCATCTCTTATTTTAGGTTTT
GAAACTTTTCTTGTATGATTTTGTTAGAGATAGTTACTGGGCCTTAAATTTGGAACTCTTAAGTTTCTTC
TCGACCTATTATCCTTATGTTTGATTTTCTTATTCTGTCCTGGATTTCTTGGATGATTTGGGACAGGAGC
CTTTTGACTTTTAGATCAATGTTTAGGGTTGTATCAAATTTTCAATGGTATGTTCTCCCCCTGAGATTCT
CTTCTGTTCTTGTATTCTGTTTGTGATGCTTCAATCTATGACTGCGGATCTCTGCTAATGTCTGCGGATC
TTTTGTATCTCCAGGTTTGTATACCCTTTTGCATTCTTTATTGTTTCTATTTCTATTTAGATATCCTGGA
CGGTTTTCTTTAATTCCTCTGAAACTTGGGTTGTGTTTCCCTTTAATGCTTTCAGTGATTTTTGTGTTTC
CTCATGAACCTCTTCTACTCATTTATTTGTGTTGTCTGGCATTTCTTAAGGGAGTTATTTATTTCCTTTT
TAAAGACATGAATCAGCATCATAAAATGTGAGTTTAAATCAAAATCTTGCTTTTCTGGTGTGTTGGGATA
TCCAGTATTTTCTTTGATAGGAGAAATGGACTCTGATGATTCGAAGTAGTCTTGGATTCTGTTTCTAACG
TTCCGGCACTTGCCGCTAGCAATTGAGTTGGCTCTGTTGTTTGCTTATCTTGCTGTTTCTGAGAGTCACT
TGATCTTCCTATAGGACTCTGTGTCAGCACTCTTTAATACTTTTTTCCTGTTTTTTTTCTGTCTTTTCTG
AGAACAGGAACACTGATGTCAAGTCTATAGGAACTTCTGGTTACTATTTGTTCAGATCTAGATGCAGGAA
TGAAGCAGAAGGGTCCTGCCCCTTGTTGCTGCAAGTTCTTGAGCCAAGGGACACAGTTGTCATCAGGCAA
GTCCCTCTTGTGTCTAGAATGATAACACCCTTTATTTTCCAGGAGTGTCCCCACTTCTGAAGTTCAAGCT
ATCTCCCCAAAGGTATTTTGGTGTAGGTAGTCGGTTGTCCAGTTCATTTCAGTCCTGGGCACAGAACAGA
ACCACAGTGAATAGCAACTGGCCTTTTCCGTATTCCTATTTCATATTCCAGAGTCACCGGGGAGCTTCCC
CATGGAACAGGGATGTGGGCAGAGGCGTGCAGTCGGTCCTATGGAATTTTGTGGCCAGTGGAGCTATTTT
AACGAGTTTTGCTTTAAATGTTTTAATTTTCAAAACTATTGCAGTTTTAATATTGTTGAATATAATGGTG
CTAGAAAATCTGTTTGATATTGTTTGAAATATAGCATGCCTTACAAAAGAAAGAAAGAAAAAAGACGTAG
TATTGTCGTTAAGGGAGATTTCTGGCCCAAGTGCCTAAAATTTTTCAGAAATCAAGACTGTGGCCCAATT
TCGTGCTCCCTGCCTCCAGCTCACTACTCCCAAACCCCTTGGGAGAGAGAGCTCACTGCTGAGACAGGTG
GGCACTCCTGAGACTGCAGAGAGGAAGAGACCACCAATACTGCCCACCCCTGCCCACATCCTTGGCCCAA
GGGGAAACTGTATATGGCCTCTGGGTTCCCTTGGATAAGGGCACAGGGGCAGTGGGCCTGCTGCATCTGA
GACACCAACAGAACCTGAGGGACCAAAGAGATAAACAGTTCTCTGCACCTAAATCCCGTGATAGGGAGAG
CTAAACCTTCAGAGAGACAGACATGCCTGGGAAACCAGAAGAGACTACACTCTGCCCACATTACTGATTC
CAGAGGAAAACACAAAATGCCATCTAGATCCAGGCCTGGTGCATGGAAGCTCCCAAAAAGGGTGGCAGAT
ATCTTCCTGGTTGCTGCCCCTGCGGAGAGCTCATAAGCAACACTCCACGGAGCAAATTTGAACCTCAGGC
CCACAGGTAAGTCAAAGCTTCCTGCTCCAAGACACCTGCCTGGTAACTCAAGACACAGGCCCACAGGAAC
AGCTGAAGACCTGTAGATAGGAAAAACTACACGCCCAAAAGCAGAGCACTCTGTTCCCATAACTGGCTGA
AAGAAAACAGGAAAACATGTCTACAGAACTCCTGACACACAGGCTTATAGGACAGTCTAGCCACTGTCAG
AAATAGCAGAACAAAGTAACACTTGAAATAATCTGATGGCGAGAGGCACGCGCAGGAACCCAAGCAATAG
AAACCAAAACGATATGGCATCATTGGAGCCCAAATCTTCCACCAGGCAAACACAGAATATCCAAACACAC
CTGAAAAGGAAGAGGTAGTTTCAAAATCATATTTGATCATGATGCCTGAGGACATCAAGAAAGCCAGGAA
GAACTCCCTTAGAGAAACACAAGAAAACATAAATAAACAAGTAGAAGCCTACAGAAAGGAATCACAGAAA
TCCCTGAAAGAATTCCAGGAAAACACAATCAAACAATTGAAGGAATTAAAAATGGAAATAGAAGCAGTGA
AGTAAGAACACAGGGAAACAACCCTGGATATAGAAAAAAAAGGAAGAGACAAGAAGTCCTAGATACACGC
ACCACCAACAGAATACAAGAGATAGAAGAGAGAAATTCAGGAGGAGAAGATTCCATAGAAATCATCGACT
CAACTGTCAAAGATAATGAAAAGAGGAAAAAGCTACTGGTCCAAAACATAGAGGAAATCCAGGACTCAAT
GAGATACAACCTAAGGATAATAGTATAGAACAGAGTGAAGAATCCCAGCTCAAAGACCGTAAATAAGATC
AACAAAATCATAGAAGAAAACTTCCCTAACCTAAAAAAGAGATACCCATAGGCATACAAGAAGCCTACAG
AACTCCAAATAGATTGGACCAGAAAAGAAACACCTCCCTACACATAATAGTCAAAACACCAAATGCACAA
AATAAAGAAAGAATATTAGAAGCAGTAAGGGAAAAAGGCCAAGTAACATATAAAGGCAGACCTATCAGAA
TCACACCTGACTTTTTGCCAGAGACTATGAAAGCCAGAAGATCCTGGACAGATGTCATTCAGACCCTAAG
AGAACACAAATTCCAGCCCAAGTTTCTGTATCCTGCAAAACTCTCAATTAACATAGATGGAGAAACCAAG
ATATTCCATGACAAAACCAAATTCACACAATATCTTTCTACAAATCCAGCACTACAAAGGATAATAAATG
GTAAAGCCCAACATGCGGAGGCAAGCTAAACCCAAGAAGAAACAACAAACTAATCTTCTTGGCAACAAAA
CAAAGAGAAGAAAAGCACACAAACATAACCTCACATCCAAATACGAATACAACAGGAAGCAATAAACACT
ATTTCTTATTATCTCTCAACATCAATGGTCTCAACTCCCCAATAAAAAGACATAGATTAACAAAGTGGAT
ACGCAACGAGGACCCTGCATTCTGCTGCCTACAGGAAACACACCTCAGAGACAAAGACAGACACTACCTC
AGAGTGAAAGGCTGGAAATCAACTCGCCAAGAAAATGGTCGGAAGAAGCAAGCTGGAGTAGCCATTCTAA
TATCAAATAAAATCAATTTTCAACTAAAAGTCATCAAAAAAGATAACGAAGGACAGTTCATATTCATCAA
AGGAAAAATCCACCAAGATGAACTCTCAATCCTAAATATCTATGCCCCAAATACAAATGCACCTACATAC
GTAAAAGAAACCTTACTAAAGCTCAAAACACACATTGAAACTCACACAATCATAGTAGGAGATTTCAACA
TGCCACTCTCATCAATGGACAGATCAAGGAAACAGAAATTAAACAGAGACATACACAGACTAAGAGAAGT
TCAAATGGACTTAACAGATATTTATAGAACATTCTCCCCTAAAACAAAATGATATACCTTCTTCTCACCA
CCTCATGGTACTTTGTCCAAAACTGACTGTATAATCTGTCATAAAACAGGCCTCAACAGGTACAGAAAGA
GAGAAATAATCCCATGTGTCCTATCAGCCCACCACGGTATAAGCTGTTCACATATCCACTTCATCAATAA
GTTCATGAAGGTATATAGGTTTTTAAAATAGTCTTTATATTGTATTATTTGTATAGATGAAAAATGTGTG
AGTATGTGTGTGTGTGTGTGTGTGTGTGTGTTTCTTCATCTTTCATTGAGTCAATAGAATTCCATGAAAT
AAAGCAACTTTATATTGCAAAACATTGTTAATATTTTTATGTTGCATTTTTGGTTAGTCTGTTTATGACC
TGTTGCCCATTTAGCATCTTTTAGACTGTATCTCATAATGTCTTATTCTTGCTTTCTCTTTTAGATGTAT
CCTGTCCTAGATTGAGTAAAGTTATATCCAGCGATCATCTGATTTCCTGTGTACTAGACTAATTCAGGCA
GTTGATTCAAGCGTGATTATAAGGTCATGCTTGTGTAAAAAAATCTTATTTCATGACCTCACCAAGAGTA
TATAAGGCCTGGCAGAAGCAATTCAACCGGCTATCATAAGGCAGAGAACGAGCTATTAGGTTCTTTTCAA
AGACTATTCTGTGTTCTTTGTTACAACCGCTGTTACCAGATTCTAAATTAGTAAACGTAACAGAAAACTG
CCATGAACCTTGAATTCATATTTCTTGGTAGCATTGTGCTTGCAACCATTTTTGTCTTCCTGAAGATTTT
ACTAGAGGTAAGCTGTATATAGGCAATTGTACTAACATTAATATAGGACAGAAGTGGGTGGGCAGATATT
TGTAAAACCATGGAAATTCTGAAGGAACTAATGAAAGGAAAGAATTGGTCCTTTGCGCACCATAGATCTG
TTACACTTGATCCATTTCTTGTTTGAAATATAGATGTTTTAATCACTGTCTTCACTAATTGTTGAGTATA
GAAAATTTTAAATTACTAATTATGTATTGAACTCTGTACAGAACCTCTGATTCAGCCTGCATTGATAAAA
ATACTTAAAGTACTTGTTTCTCAGCATTATATTGTTTTAAAATTGGGTGAATTCCCTTATTCCCTCTCTT
TTGTACAATGGTTTTTGTTTACTTCCTTTTTCATCCTAAATATATGTTCTGTGTTACTGACCTAATGTCA
GAAATGAAGTGTGATAAAGTATAAATAATGTAGGGTTGCTAAATAGAAATCATCATGGCTCTATTAAGAA
ACTTAAATGGTTTTATCTCAAATTTTTTGTGCACAAAATATGTTTTTGATTTTTTTATGTTGTTAGTGTG
TTTTCTATAGACAATTTCCTTTTTGTATGCAATTTCAAGTGCCTTCATAAATTGATTGTTACTATTTATG
AATATATTTTAGCCCTCTTATACAAATCTCTTCTTAGATTGTAATTTTGTTGTTTATTTCTATCTTTTTT
TCACTCACATTCATCTAAAATATATAACGTCAGTATACCAAAAATAACAACATTATGAAACATGGGATGC
TTTTAAAATTCATTTTCTCCATTTTTATTTCTTTAGGTATTTTTTGTTTGTTTGTTCATTGTTGGTTTTC
TTCCTTTTTTTTTATTTAGCTTTGATTTTATACTTTGTTTTTTGGCTATGTTTTTTATTTTGTTTTGTTT
ATTTTCCTATTGCAGATTTTCAACATTCTCTCAGTTTGATTTTGGAAATTTGACACTAATTTCAATTTTA
TTCATATCCAATTTTTGTTTATATGCTTTCTTTTGCTTGTATCAAGTGAAATGCCACTGAAGGATACTTT
GCCATAAAGATCACAGACATTGCTGGAGAATACCGCTGAAGTTCTCTAGGTAAGAGATTTCAAACTGGCC
TCAATTTTTTTTATTCAGTCTATGCTTCCGCAAGTAATACATGTCTATGTTGCTCTTTCACAAATTGCTA
TCTATATCTCTTAGGTAATTATGTTCATTATAAAATAGAAGTTATTATGAGCATGATCACAAATGTCTAG
GCTCCATATATAAACGAAAATGTCATTTCTTTTACAGATAACACTATATGAATGGACACCAAAGTTACCA
TCTCATATAGCTGTAAGGACAACACCTTCTATATAAAACAAGAACAATGCTGAGACTCTTCTGGTGAACA
ATTTCAATCATATTATGGTGACTACATCACATATTCAATAGCCATGTTCTGGGAAATTCTAATTCGTTTG
GACATCATAGAATGACTACTGGCTCGAATAAAGAAAAATAAAGTCCTTCTGTGAGAAACCCATTATTCCA
CTTAAATGCTAAGCAGATACATACTATGGATGTCACAATAGACACAGTGTAACCAGTCAATAAATTCTTG
AAATAAGAAAACACATTTTTTGTAAATGATTATTAGCTTTTTTAAAATCATTCTTATTGTTTAATATTTT
TTAGTCCAATTATCCTTTCAAATTCTACCATCAGAGAGTTCCTCATCCTGTCTACAAGAGGTTTTCCCAT
CTAACATCCACCACACCTTTCCTCTCCTATTCCTGAGGCTTTAAGTCTATTGAGGGTAATTTGTGTCTTA
TCTCATTTTGGCCAGACAAGCAGTACTCTGCTTTGTGTGTATTGATTTTTTCATGTACTTTACCAGCGCT
GCCTGGTGAATGGCTAAAGTCTGAAAGATATTGTTGTATTCAAGTTAATTGAGGGCACTCATCTTCAATG
AGATAACTCTCCTTTTCTTCTTAAATGGATTTTTCATTAATTCAACCACAGTTTTCCTCATATTGAATTT
GTGGGGTATAAATTATCTGCAGTTGTCACAGTCAATCACTTGTTAGGTCTGGGTCAGTCAGTGTGAAGCT
AAGGTAGCCTACTTTTGTTATCAAGAGTATAGCATCAGTTAGAGAGTCAGGAGTCGGAGCCTTCTCTCGA
GTTCTATCTTCATTGGAGCTTGCTACTGAACAGCATTTGCTTCAGCCTCTTCTACATTACGGTATCTGCA
GTTTATTTATTTCCAATGTTTGTTTTTTGTGGGGGGTTGAATTTGGCTTCAGTAAAGGTATCAGGTGATG
GACACATGACACATGAGAGGTAACCGGACATGAGACAGAATTTAGATTATAATTAATGGGTTGTTTTAGT
GGTGAACTATTCAGAGAAGAGCCTACCTATATGAACAAGTTATTATTAAACTTGTTTTGATTCTGAGTCT
TATTTCTGGGAGTATGGGATTGAAAAATAAGACTTGATTTCTACAGATTCTAAAGAAGAATCTAGCTTCA
TGTCTAAATATCCAGAGTTTAAAGTTTAAAGGTTATCCACTAACATATTTGGTGGAGACTATTCTAAGGC
AGAAGAGCTTTTGGCTGCAGCAGACCTGTTTACAGCGTGTGGAAGGCTCACAGTAAAATAAAACCATAGC
AATTTAGAAACAAAGGCGTTTTGAAATGTGCAGTGCCAAAAATAATAGAATACAGTGAAGCTAAATTTTC
AGTCAAGACAGTAGCTGAAGATAGGCCATAACTGTTACAGAGAAAATCTGGGCGAAGTTCTCAGAAAAGA
GAAAACCAGTATAATGTCAATGCCTTCCATCAAACTCCAAATAGTGGAAAGCAACGTGGAAGGTGTATGC
CTGAACTGAGAATGAAGTTGTGGGGTTTTCCTGGCTTCCTCCAAGGGTCCTGCTACCCCAGAAAAGTGAT
ACAGCTGTTCTACAAGGAGGCCAGGCTACCTTTCACACTGGCAGCAGAAATTAGCAGAATCACACACATG
TTCATATTTTGCAGGTAAGAAATAAGTAGTAGTGGGTAGGTAATGGAAAACTGCACAATAGTAGCAGAAA
GCACCAAAGACAAATTGTGTGTTTGCAGAATGTTCCCTGCAAGAGGACATTAAAATCAATGTGTGGAGCT
CCGAAATTAAAAACTACTCTGCAAAGAGTACCCAGAGACATTGGAGAAGCCAAGTCCTTAAATGCCCACC
AAGCAAGGTTTCCTGCATTGAGCAAATGTGGCCTAAGGAAGAGGCTTTTTATTCTCACAAGAAAAGAGAT
CCTTGCTGAACTGATAATACATCAGGGTACCCAGAATTGTATATGAAGATTAAAGATGTATTGTACAGCT
CGGTCTTGTTTAGATATGTTTTGCAATGACTCTACTCTTCCTCTAAATGTCAAATATATTTATATATTTG
GGAGTATGAAACTTTATTTTACAAGTTCACAATCAACATGTTGCTTGCAATATTTTTCCTGGACTTTTTT
CTACTTACACTACAAATGTTATCACCTTTCGCAGATTACTGTTCAGAAAACACATATCCAATCCCCCTTC
ACTTTTATCTATGACAGTGTTCCTTTATCAAACACCCACCCTTTTCCTTCTTCTCACGCTGATATTTCCC
TATACAAGGGCATCTACCCTTTTCAGGACCCAGGAATTCACCTAGAGTGAAGATCAACAGGGCCATCTTC
TGCTACACATGGAGGTTTAGTCACATGTCTCTCCTGTGTGCTTTTTGGATGGTGATTTAGTTCCAGAGAA
CACTGGTTAGTTGGTACTTTGTTTTTATCCTTTGGATCCTTTATTCCTTCATGTCCTCCAATGAGCACCA
TATTTTCAGTCCAAATACTGAGTGTGAATGTTTGCCTTTCTACAATTCACACTGTGACAGTGCCTCTCAG
GAAAAAGCTCTGTCAGGCACCTCTCAACATGCACTTCTTGGTATGAACAGTGTTAGATATAAGTGCCTCA
CCCTCAGGTGGGTCTGATTCTAAATGGCCATTCTTTCTGGATCTACTCCAAACACTGTCTCCATATCTCT
TCCTATGAATATTTTTCTTTGCCTCTACTATAAAAGATTGAAACATCCATCATTGTTTAGCCATCATTCT
TCTTGAGCTTCAGGTAGTCTGTGATTTTATTTTAGGTTATCCATGTTTTTGGACTAATAGTCCCTTATCA
GTGACTTCACACCACAACTGTTTTTTGTTTGTGTGCATGTGTATGATTGATTTACCCTGCTCAGCATATT
TTCTAGCTACATCTTCTTCTTTATGAATTTCATGAAATTATTATTTTAAATTAAAGTACTCCATTTTGTA
AATGACAATATTTTCTGTTTTGATACCCTGTTGAAGTATATCTTGGTACTTTCCAGGTTCTGGCTATGTG
TGTTTGTTATATGTTTCAACATCTTTTTGTCATATGTACAGGACTGGTATTCGTTGGTTTCAAAGTAGTA
CTCCATCAAATATTCTAGGGAATATTAAGGGAGATTTCAAGAGTGGCTGTATCATCTTGCAATCAAATCT
ACAATGGAAGAGTGTTCCTCTTTCTCTACATCCTTGCCTGTATCTGTTATATCCTGGGTTTTAGCCACTC
TGTCGGGTATAAAGTGGAATATTAGGGTAGTTTTGATTCTCATTTTTATGATGACTAAAGATATTGAACT
TTTCTTTAGGTACTTCTCCACCATTTTATATTCTTCATCTGAGAATTTGTTGTTTAAATATGTATCCTAA
TTTTTAATTACTCGCTTTTACTGGGGTCTAACTTCTTGAGTACTTGTATATATTAGATATTAGCTGTCTT
TCACACGTAGGATTGGAGAAGATCTTTTTGCAATCTGTGGGTTGTTGTTTTGTCCTGATGGGAGTTTCCT
TTGTCTTACAGAAGCTTTGTAGGTTTATAATGTCCCATTCGTTAAATCTTGATATTAGTGCATAAGACAT
TGGTGTTCTATTTGGAAAATATCCCAAGTGACCACTTCTTTAAGTTTCTTCCCCAATTTCTCTTCTTTTC
AAATGAGTGTATCTGAATTGATATGTAGGACCTTGGTCCACTTGGAGTTAATCTTTGTTGAAGGAGATAA
GAATGGGAAGATTTACATTCTTTACATGCTGATCTCCAGTTGAATCAGCATCATTTGTTGAAAATGCTAT
CTTCTTTCCACTGAATAGTTTTAGTCCTTCATTCTAAGATCAAGTGACCAAAGATGTGTCAGTACATTTC
AGGGTCTTCATTTCTATTCCCCTGATTGACCAGCCTGTCTATGTACCATTACCATACAGATTATATCACT
GTTGCCCTACAATATAATGTTATTTCATGAAGGCGATTCTCCCCAGATGTTCTTTTGATGTTCATGACAG
ATTTTGATTTCCTGCTTTCTTCTTTTTCTTTTCTTTTGTCATTCAAAAGGAATTTGAACATTTTCTTTCT
AACTCTATGAAAAAAATGAAGTGGTATTTGGATGGCATTCTCATTGAATCTGGAGATTGCTTTTGACAAG
TTGTCCGTTTTTCCAATATTTATCCTGCCCATCCAGAAATATGGGATATCTCTCCATCTTCTAAGATCTT
CAATTTCTTCGACAGAAACTTGAACTCCTTCTCATACAGATCTTTCACTTATTTATGTACAGTGTCAATG
AGGTATTTTTTATCCTTTGTTACTGTAGAAAAAAATGACGTTTCCATAATTTCTTTATCAGACTGTTTAA
CCTTTGAGAAGAGGAAGGCAAATGATTATGTGTATCTAATCACTTTGCTGATATTGTTTATCAGGTTAGT
AGGTTTCTGGTAAAACCTTTTGAGCACTTAAGTATACTTTTATATCATCAGCAAAAACTGATATTTTAAC
TTTTTCCTTTCTTATTTCTTTCCCTTTGACCTCCTTTAGCTGTCAGATTGCTTTGTCTCCAGTACTATTT
GAATAAGTAGGAGGGAATTGGCAGGCTTGTCTAGGTCTATATTTTATTGTGATTTCTATAAGATTCTCAG
GATTTAGTTTGTCTACTGGTTTTCTGTATATTGGTTATCCAGTGTTTAGATATAGGCTTTGAATTGCTAA
TCTTTCCAAGAATTTTAACGTGGAAATGTGTTGAAATTTATCAAATGCTTTCTTAGCATCTAATAAGATG
ACCATGTGACTTTTCCCTCTTTCAGTTTGTTTATATACTAGATTATGATGGTGGATTTCTATGCATTGAA
CCATCACTGCCTCACTGGGAAGAAGTCTACTGGATCATGAAGGTTGATCACTTTGACATTTTCATGGATT
CTGTTTGATAATATTTTATTGACTGATTTTTATTTGTCATTCATATGGGAAATTAGTATTAAAATCTCTT
TCTTTTTTGGGCCTTTTTTGGTTTGTGTATAAACATGATTGTGGGTTCATAGGAGTATTTGAGTAGTCTT
CCTTTTGTTTCTATTTTATGAAATAGTTTGAACAGTAATAATTACGTATTCTATGAAGGTCTGACAAGAA
TATATATATATATATATAAATATATATATATTTATACACACATATATATACACACACACCATCATATATA
TGTATATATATGTATATTTAATGTATCATTCCTCTACTTGTTTGATTTCATCCCAGAGTTTTTTTTATCA
TCTGTGGTGTATACTCTTTGTTGTTTTTGCTTTTCATGTTGTATCCAGTGTTTGTTTTTCTGTCTCTTTT
TTGTTTTTGTTTTTGATTTTGAATTTTTATTGTTTTTTCTTTTTTTTGTTTTTGTTTTTGTTATGTTTTT
TTTTAATTAACTTGAGTATTTCTTATATACATTTCAAGTGTTATTCCCTTTCCCGGTTTCCGGGCAAAAT
CCCCCTCCCCCTCCCCTTCCTTATGGGTGTTCCCCTCCCAACCCTCCCCCCATTGCCGCCCTCCCCCCAT
AGTCTAGTTCACTGGGGGTTCAGTCTTAGCAGGACCCAGGGCTTCCCCTTCCACTGGTGCTCTTACTAGG
ATATTCATTGCTACCTATGGGGTCAGAGTCCAGGGTCAGTCCATGTATAGTCTTTAGGTAGTGGCTTAGT
CCCTGGAAGCTCTGGTTGCTTGACATTGTTGTACTCTTGGGGTCTCGAGCCCCTTCAAGCTCTTCCAGTT
CTTTCTCTGATTCCTTCAACGGGGGACCTATTCTCAGTTCAGTGATTTGCTGCTGGCATTCGCCTCTGTA
TTTGCTGTATTCTGGCTGTGTCTCTCAGGAGCGATCTACATCCTGCTCCTGTCGGTCTGCACTTCTTTGC
TTCATCCATCTTGTCTAATTGGGTGGCTGTATATGTATGGGCCACATGTGGGGCAGGCTCTGAATGGGTG
TTCCTTCAGTCTCTGTTTTAATCTTTGCCTCTCCCTTCCCTGCCAAGGGTATTCTTTTTCCTCATTTAAA
GAAGGAGTGAAGCATTCACATTTTGATCATCCGTCTTGAGTTTGGTTTGTTCTAGGGATCTAGGGTAATT
CAAGCATTTGGGCTAATAGCCACTTATAAATGAGTGCATACCATGTATGTCTTTCTGTGATTGGGTTAGC
TCACTCAGGATGATATTTTCCAGTTCCAACCATTTGCCTACGAATTTCATAAACTCGTTGTTTTTGATAG
CTGATTAATATTCCATTGTATAGATGTACCACATTTTCTGTATCCATTCCTCTGTTGAAGGGCATCTGGG
TTCTTTCCAGTTTCTGGCTATTATAAATAAGGCTGCGATGAACATAGTAGAGCACGTGTCTCTTTTATAT
GTTGAGGCATCTTTTGGGTATATGCCCAAGAGAGGTATAGCTGGATCCTCAGGCAGTTCAATGTCCAATT
TTCTGAGGAACCTCCAGACTGATTTCCAGAATGGTTTTACCAGTCTGCAATCCCACCAACAATGGAGGAG
TGTTCCTCTTTCTCCAGATCCTCGCCAGCATCTGCTGTCACCTGAGTTTTTGATCTTAGCCATTCTCACT
GGTGTGAGGTGAAATCTCAGGGTTGTTTTGATTTGCATTTCCCTTATGACTAAAGATGTTGAACATTTCT
TTAGGTGTTTCTCAGCCATTCGGCATTCCTCAGCTGTGAATTCTTTGTTTAGATCTGAACCCCATTTTTT
AATAGGGTTATTTGTTTCCCTGCGGTCTAACTTCTTGAGTTCTTTGTATATTTTGGATATAAGGCCTCTA
TCTGTTGTAGGATTGGTAAAGATCTTTTCCCAATCTGTTGGTTGCCGTTTTGTCCTAACCACCGTGTCCT
TTGCCTTACAGAAGCTTTGCAGTTTTATGAGATCCCATTTGTCGATTCTTGATCTTAGAGCATAAGCCAT
TGGTGTTTTGTTCAGGAAATTTTTTCCAGTGTCCATGTGTTCCAGATGCTTCCCTAGTTTTTCTTCTATT
AGTTTGAGTGTGTCTGGTTTGATGTGGAGGTCCTTGATCCACTTGGACTTAAGCTTTGTACAGGGTGATA
AGCATGGATCGATCTGCATTCTTCTACATGTTGCCCTCCAGTTGAACCAGCACCACTTGCTGAAAATGCT
ATCTTTTTTCCATTGGATGGTTTTGGCTCCTTTGTCAAAAATCAAGTGACCATAGGTGTGTGGGTTCATT
TCTGGGTCTTTAATTCTATTCCATTGGTCCATCTGTCTGTCTCTGTACCAATACCATGCAGTTTTTATCA
CTATTGCTCTGTAATACTGCTTGAGTTCAGGGATAGTGATTCCCCCTGAAGTCCTTTTATTGTTGAGGAT
AGCTTTAGCTATCCTGGGTTTTTTGTTATTCCAGATGAATTTGCAAATTGTTCTGTCTAACTCTTTGAAG
AATTGGATTGGTATTTTGATGGGGATTGCATTGAATCTGTAGATTGCTTTTGGTAAAATGGCCATTTTTA
CTATATTAATCATGCCAATCCATGAGCATGGGAGATCTTTCCATCTTCTGAGGTCTTCTTCAATTTCTTT
CCTCGGTGTCTTGAAGTTCTTATTGTACAGATCTTTTACTTTCTTGGATAAAGTCACACCGAGGTACTTT
ATATTATTTGGGTCTATTATGAAGGGTGTCGTTTGCCTAATTTCTTTCTCGGCTTGTTTCTCTTTTGTAT
AGAGGAAGGCAACTGATTTATTTGAGTTAATTTTATACCCAGCCACTTTGCTGAAGTTGTTTATCAGCTT
TAGTAGTTCTCTGGTGGAACTTTTGGGATCACTTAAATATACTATCGTGTCATCTGCAAATAGTGATATT
TTGACTTCTTCTTTTCCGATCTGTATCCCCTAGATCTCCTTTTGTTGTCTGATTGCTCTGGCTAGAACTT
CAAGAACTATATTGAATAAGTAGGGAGAGAGTGTGCAGCCTTGTCTAGTCCCTGATTTTAGTGGGATTGC
TTCAAGTTTCTCTCCATTTAGTTTAATGTTAGCAACTGGTTTGCTGTATATGGCTTTTACTATGTTTAGG
TATGGGCCTTGAATTCCTCTTCTTTCCAGGACTTTTATCATGAAGGCATGTTGAATTTTGTCAAATGCTT
TCTCAGCATCTAATGAAATGATCATGTGGTTTTGTTCTTTCGGTTTCTTTATATAATGGATCACGTTGAT
GGTTTTCCGTATATTAAACCATCCCTGCATGCCTGGGATGAAGCCTACTTGATCATGTTGGATGATTGTT
TTGATGTGCTCTTGAATTCGGTTTGCCAGAATTTTATTGAGTATTTTTGCGTCGATATTCATAAGGGAAA
TTGGTCTGAAGTTCTCTTTCTTTGTTGTGTCTTTGTGTGGTTTAGGTATAAGAGTAATTGTGGCTTCGTA
GAAGGTATTCGGTAGTGATCCATCTGTTTCAATTTTGTGGAATAGTTTGGTTAATATTGGTATGAGGTCT
TCTATGAAGGTTTGATAGAATTCTGCACTAAACCCGTCTGGACCTGGGCTCTTTTTGGTTGGGAGACCTT
TAATGACTGCTTCTATTTCCTTAGGAGTTATGGGGTTGTTTAACTGGTTTATCTGTTCCTGATTTAACTT
CGATACCTGGTATCTGTCTAGGAAATTGTCCATTTCCTGAAGATTTTCAAATTTTGTTGAATATAGGTTT
TTATAGTAAGATCTGATGATTTTTTGAATTTCCTCTGAATCTGTAGTTATGTCTCCCTTTTCATTTCTAA
TTTTGTTAATTTGGACGCACTCTCTGTGTCCTCTCGTTAGTCTGGCTAAGGTTTTATCTATCCTGTTGAT
TTTCTCAAAGAACCAAGTTTTGGTTCTGTTGATTCTTTCTATGGTCCTTTTTGTTTCTACTTGGTTGATT
TCAGCTCTGAGTTTGATTATTTCCTGCCTTCTACTCCTCCTGGGTGTATTTGCTTCCTTTTGTTCTAGAG
CTTTTAGGTGTGCTGTCAAGCTGCTGACATATGCTCTTTCCTGTTTCTTTCTGCAGGCACTCAGCGCTAT
GAGTTTTCCTCTTAACACAGCTTTCATTGTGTCCCATAAGTTTGGGTATGTTGTATCTTCATTTTCATTA
AATTCTAAAAAGTTTTTAATTTCTTTCTTTATTTCTTCCTTGACCAGGTTATCATTGAGTAGAGCACTGT
TCAATTTCCACGTATATGTGGGCATTCTTCCCTTATTGTTATTGAAGACCAGTTTTAGGCCGTGGTGGTC
TGATAGCACGCATGGGATTATCTCTATCTTTCTGTACCTGTTGAGGCCCGTTTTTTGACCAATTATATGG
TCAATTTTGGAGAATGTACCATGAGGAGCTGAGAAGAAGGTATATCCTTTTGCTTTAGGATAGAATGTTC
TATAAATATCCGTTAAGTACATTTGGCTCATGACTTCTCTTAGTCTGTCGACATCACTGTTTAATTTCTG
TTTCCATGATCTGTCCATTGATGAGAGTGGCATGTTGAAATCTCCCACTATTATTGTGTGACGTGCAATG
TGTGTTTTGAGCTTTAGTAAAGTTTCTTTTACGTATGTAGGTGCCCTTGTATTTGGGGCATAGATATTTA
GGATTGAGAGTTCATCTTGGTGGATTTTTCCTTTGATGAATATGAAGTGTCCTTCCTTATCTTTTTTGAT
GACTTTTAGTTGGAAATTGAATTTATTTGATATTAGAATGGCTACTCCAGCTTGCTTCTTCTGACCATTT
GCTTGGAAAGTTGTTTTCCAGCCTTTCACTCTGAGGTAGTGTCTGTCTTTGTCTCTGAGGTGTGTTTCCT
GTAGGCAGCAGAATGCAGGGTCCTCATTGCGTATCAAGTTTGTTAATCTATGTCTTTTTATTGGGGAGTT
GAGGCCATTGATATTGAGAGATATTAAGGAATAGTGATTATTGCTTCCCTTTATATTCATATTTGGATGT
GAGGTTATGTTTGTGTGCTTTCATTCTCTTTATTTTGTTGCCAAGACGATTAGTTTCTTGCTTCTTCTAG
GGTGTAGCTTGCCTCCTTATGTTGGGCTTTACCATTTATTATCCTTTGTAGTGCTGGATTTGTAGAAACA
TATTGTGTAAATTTGGTTTTGTCATGGAATATCTTGGTTTCTCCCTCAATGTTAATTGAGAGTTTTGCTG
GATACAGTAACCTGGGCTGGCATTTGTGTTCTCTTAGGGTCTGTATGACATCAGTCCAGGATCTTCTGGC
CTTCATAGTTTCTGGCGAGAAGTCTGGGGTGATTCTGATAGGTCTCCCTTTATATGTTATTTGACCTTTT
TCCCTTACTGCTTTTAATATTCTTTCTTTATTTTGTGCGTTTGGTGTTTTGACAATTATGTGACGGGAGG
TGTTTCTTTTCTGGTCCAATCTATTTGGAGTTCTGTAGGCTTCTTGTATGTCTATGGGTATCTCTTTTTT
TAGGTTAGGGAAGTTTTCTTCTATGATTTTGTTGAAGATATTTACTGGTCCTTTGAGCTGGGAGTCTTCA
CTCTCTTCTATACCTATTATCCTTAGGTTTGATCTTCTCATTGAGTCCTGGATTTCCTGTATGTTTTGGA
CCAGTAGCTTTTTCTGCTTTACATTATCTTTGACAGTTGAGTCAATGATTTCTATGGAATCTTCTGCTCC
TGAGATTCTCTCTTCCATCTCTTGAATTCTGTTGGTGAGGCTTGTATCTACAGCTCCTTGTCACTTCTTT
TGGTTTTCTATATCCAGGGTTGTTTCCATGTGTTCTTTCTTGATTGCTTCTATTTCCATTTTTAATTCCT
TCAACTGTTTGATTGTGTTTTCCTGGAATTCTTTCAGGGATTTTTACGATTCCTGTCTGTAGGCTTCTAC
TTGTTCTCTAAGGGAGTTCTTCATGTCTTTCTTGAAGTCCTCCAGCATCATGATCAAATATGATTTTGAA
AATAGATCTTGCTTTTCTGGTGTGTTTGGATATTCCATGATTGTTTTGATGGGAGAATTGGGCTCCGATG
GTGCCATGTAGTCTTGGTTTCTGTTGCTTGGGTTCCTGCGCTTGCCTCTCGCCATCAGATTATCTCTAGT
CTTACTTTGTTCTTCTATTTCTGACAGTGGCTAGACTGTCCTATAAGCCTGTGTGACAGGAGTGCTGTAT
ACCTGTTTTCCTCTCTTTCAGTCAGTTATGGGGACAGAGTGTTCTGCTTTCTGGCGTGTAGTTTTTCCTC
TCTACAGGTCTTCAGCTGTTCCTGTGGGCCTGTGTCTTGAGTTCACCAGGCAGCTTTCTTGCAGCAGAAA
ATTTGGTCTTACCTGTGGTCCCGAGGCTCAGGTTCGCTCGTGGGGTGTTGCCCACGGGCTCTCTGCAGCG
GCAGCAAGCAGGAAGACCTGTGCCGCCCCTTCCGGGAGCTTCAGTGCACCAGGGTTCCAGATGGTCTTTG
GCTTTTTCCTTTGGCATCAGAGATGTGTGTGCAGGGAGCAGTCACTTCTGGTTTCCCAGGCTTGTCTGCC
TCTCTGAAGGTTTTTTCTTTTGATGTGGGAACATAGATGTATGAGTTGTAATCTTAGAACTATTTTCATT
ATGTCACATAAGTTTGGATCTCTGTTGCTACATTTCAAACAAATTCTAAACAGTCTTTAATTTCTTTTTT
GTTTCTACTTGACCAACTTATCATGGAGTAGAGCATTGTTCACCTTCCTGGCATATGTGTGATTTCTGTT
ATTTTTGTTGTTGTCGAAAACTGGATTTAGTATGTGGTGATATGAAATTATGCATGGAAGTACTTTGATA
TATTTTTTTATCCTTTTAGTCTTGTTTTGTGACCAAGTGTATGATCAATTTTATAGAAGCCACCTTGAGG
TGCTTAGAAGGTATCTTTTTTGTTTGTTTGTTTGTTTTTTGGATATACTTTGTTTTTTGGTTATATCTTG
CTTTTATTTTTTAATGAAATATTCTACAGTTATCTGTTATATCCATTTGGTTCATAACTTCTTCTCATTT
CTCTATGTTTTTTATTTTCTGTTTCCAAGATCTGTTCATTGATGAAGAGTGTGATATCAAAATCTTCCAC
TATTATTGTGATTGTTTCCTTGTATGCTTTCAGCTTTTATAAGGTTTCCTTTATGAATGTAGGTGCCCTT
GAATTAGGAGAATAAATAATCAGGGTTCAGTGTTTATTATATTTGTTCTTAATTTAATGAAAATGGGGTG
TCCTTTCTTTATAACCTTTGGGTGTAAGTTGATATTATTTGATATTAGAATGGCTAGTCCTGCTTTGTGT
CTTGGGACTAATTACGCGGAATATTTTTTTCTAGCCTATTTCTCTTAGGTCATGCCCCTTTTGTTCTAAG
GTGTGTTTCCAAATGCTTCATAATGCTGAACACTTTTTTACATACTTAGTCTTTAAGTCTGTATCCTTTT
AATGTATAGAAGCTCATTTATATTAAGAGATTTAAAAATTGTGATTTTTTAAAAGTAAATGTATATTTAT
TATTTGTGTGACTCCTTTTGGTTCAAGCAGATTTCTTACTTGCTTTTTCTAGGGTGTAGTTTCCCTTCTT
GTGTTGGAATTTTCCATCAATTATTATTTGTATGACTTGATTTGTAGAAAGATATTGTGTAAATTTGGTT
TTCTCATAAAATATCTTGGTTTCTCCAACTACGTTAATTTACAGTTTTGCAGCATATAGTAGACTAGGCT
GGCATTTGTGTTCTCTGAGAGTCTGTATAACATGTGTCCAGGATCCTCTGGCTCTCATAGTCTTTGGTGA
TAAGTCTGGTTTAATTCTTATGGGCCTGCTTTTATATGTCACTTGCTTGACCTTTTTCCATTTCTATTTC
AATACTCTTTCTTTGGTTTGTGCATTTGGTGTTTTAACTGTTATGTGATGGTTGGAATTTCTCTCAGGTC
CAATCTATTTGGAGTTCTATAGCTTTCTTGTATGTTTATGGCTATCTCTTATTTTAGGTTTTGAAACATT
TCTTGTATGATTTTGTTAGAGATAGTTACTGGGCTTTTAATTTAGAACTCTGAAGTTTCTTCTCTACCTA
TTATCCTTATGTTTGATTTTCTTATTCTGTCCCTGATTTCGTGGATGGTTTGGGACAGGAGCCTTTTGAC
ACTTAGATCAGTTTTAGGGTTGTGTCAGTGTTTTCTCTGGTAATTTCTCCCCCTGAGATTCTCTTCTGTT
CTTGTATTCTGTTCGTGATGCTTCAATCTATGACTGCGGATCTCTGGTAATCTCTGCGGATCTATTCTAT
CTCCAGGTTAGTATGCCCTTGTGCATTCTTTATTGTTTCTATTTCTATTTTTATATCCTGGACGGTTTTC
TTTAATTCCTCTGAATCTTGGGTTGTGTTTCCTTTTTATGCTTTCAGAGATTTTTGTGTTTCCTAATTAA
GCCCTTCTACTCGTTTATTTGTGTTGTCTGGCATTTCTTAAGGGAGTTATTTATTTCCTTCTTAAAGAAA
CCAATAAGCATCATAAAATGTGAGTTTAAATCAAAATCTTGCTTTTCTGGTGTGTTTGGATATCCAGTAT
TTTCTTTGATAGGAGAAATGGACTCTGATGATTCGACGTAGTCTTGGATTCTCTTTCTATGGTTCCTGCA
CTTGAAACTAGCTATTGAGTTGGCTCTGTTGTTTGCTTATCTTGCTGTTTCTGAGAGTCACTTGATCTTC
CTATAGGACTCTGTGTCACCACTCTTTAAAACCCTTTTCTTGGTTTTTTTTTCTGTCTTTTCTAGAACAG
GAACACTGATGTCAAGTCTATAGGAACTCCTGGTTACTATTTGTTCAGCTATAGATGCAGGAAGAAAGCA
GAAGGGTCCTGCCCCTTGTTGCTCCAAATTCTTGAGCCAAGGGTCACAGTTGTCATCAGGCAAGTCCCTC
TTGTGTCTTGAATGATGACACCCTTTATTTCCCAGGAGTGTCTCCACTCCTGAAGTTCCAGCTATCTCCC
CCAAGTTATTTTGTTGAAAGGAGTTGGTTGTCCAGTTCATTTCAGTCCTGGGCACAGAACAGAACCACAG
TTAATAGCAACTGGCCTTTTCCGTATTCCTATTCCATATTCCAGAGGTACTGGGCAGCTTGCCCATGGAA
CAGGGATGTGGGCAGAGATGTGCTGAAGTGGCAGTCTGTCCTATGGAATTTTGGTGCCTGAGGAGCTCTT
TTAACGAGTTTTGCTTTAAATGTTTTAATTTTCAAAACTGTGGCAGTTTTAATTTTGTTGAATATAATGG
TGCTAGAAAATCAGTTTGAGATTAGTTTGAAATATCGCACGCCTTACAAAAGAAAGAAAGAAAAGAGACG
CAGTATTGTAGTTAAGGGAGATTTCTGGCCCAGGTGCCTAAAATTTTTCAGAAAACAAGACTGTGGCCCA
ATCTCATGCTCCTTGCCTCCAGCTCACTACTCCTAAACCCCTTGGGAGAGAGAGTTCACTGCTGAGAGAG
GTGGGCACTCCTGAGACTGCAGAGAGGAAGAGACCACCAATACTGCCCACCCCTGCCCACATCTTTGGCC
CAAGGGGAAACTGTATATGGTCTCTGGGTTCCCTTGAATAAGGGCACAGGGGCAGTGGGCCTGCTGCGTC
TGAGAACACCAACGAAACCTGAAGGGACCAAACGGATAAACAGTTCTCTGCTCCCAAATCGCGTGGGAAG
GAGAGCTAAACCTTCAGAGAGACAGACATGCCTGGGAAACCAAAAGAGACTACACACTGCCCACATTAAT
GATTCCAGAGGAAAACACAAAATGCCATCTGGAACCAGGCCTGGTGCATGGAAGCTCCCAAAAAGGGTGG
CAGAGATCTTCCTGGTTTCTGCCCCAGCTGAGAGCTCATAAGCAACACCCCACAGAGCAAACTTGAACCT
CAGGCCCACAGGTAAGTCAAACCTTCCTACTCCAAGGGACCTGCCTAGTGAACTCAAGATGCAGGCCCAC
AGGAACAGCTGAAGACCTGTAGGTAGGAAAAACTACATGCCCAAAAGCAGAGCACTCTGTTCCCATAACT
GGCTGAAAGAAAATAGGAAAACATGTCTACAGCACCCCTGACACACAGGCTTATAGGACAGTTTAGCCAC
TGTCAGAAATAGCAGAACAAAGTAACACTAGAGATAATCTGATGACTAGAGGCAAGCGCAGTAACCCAAG
CAATAGAAACCAAGACTACATGGCATCATCGGAGCCCAATTCTCCCATCAAAACAAACATGGAAGATCCA
AACACTCCAGAAAAGCAAGAAATAATTTCAAAATAGTATTTGATCATGATACTTGAGGAATTCAAGAAAG
ACATGAAGAACTCCCTTAGAGAAATACAAGAAAACATAAATAAACAAGTAGAAGTCTACAGAGAGGAATC
ACAGAAATCCCTGAAAGAATTCCAGGAAAACACAATCAAACAATTGAAGGAAATAAAAATGAAAATAGAA
GCAGTCAAGAAAGAACACATGGAAACCACACTGGATATAGAAAACAAAAGGAAGAGACAAGAAGTCATAG
ATACACACCTCACCAACAGAATACAAGAGATAGAAGAGAGAATTTCAGGAACAGAAGATTCCATAAAAAT
CATCGACTGAACTGTCAAAGATAATGTAAGCAGAAAAAACTACTGGTCCAACATACAGGAAATCCAGGAC
TCAATGAGAAGATCAAACCTAAGGATAAAAGGTATCGAAGAGAGTGAAGAATCCCAGCTCAAAGGACCAG
TAAATATCTTCAACAAAATCATAGAAGAGAACTTCCCTAACATAAAAAAGAGATACCCATAAGCATACAA
GAAGCCTACAGAACTCCAAATAGATTGGACCAGAAAAGAAACATATCCCGACAAATAGTCAAAACACCAA
ATGCACAAAATAAATTAAGAATATTAAAAGCAGTAAGCGAAAAATGTTAAGTAACATATAAAGGCAGATT
TATCAGAAACACACCAGTCTTTGCCAGAGTCTATGAAAGCCAGAAGATCCTGGACAGATGTCATACAGAC
CCTAAGAGAACACAAATGCCAGCCCAGGTTACTGTATCCTGCAAAACTCTCAATTAACATAGATGGAGAA
ACCAAGATATTCCATGACAAAACCAAATTCACACAATATGTTTCTACAAATCCATCACTACAAAGGACAA
TAAATGGTAAAGCCCAACATACGGAGACAAGCTACACCCTAGAAGAAACAACAAACTAATCTTCTTGGCA
ACAAAACAAAGAGAAGAAAAGCACTCAAAAATAACCTCACATCAAAAAAGATAAGGAAGGACACTTCATA
TACATCAAAGTAAAAATCCAGCAAGATGAACTCTCAATCCTAAATATCTATGCTCCAAATACAAAGGCAC
CTACATACAGAAAAGAAACCTTAGTAAAGCCCAAAACACACACTGAACCTCACAAAATAATAGTAGGAGA
TTTCAACACCCCACTCTCATCAATGGACAGATCATGGAAACAGAAATTAAACAGAGACATAGACACACTA
CGAAAAGTCATGAACCAAATGGACTTAACGGATATTTATAGAACATTCTATCCTAAAGCAAAAGGATATA
CCTTCTTCTCAGCTCCTCATGGTACTTTCTCCAAAATTGACCATATAATTGGTCAAAAAACGGGCCTCAA
CAGGTACAGAAAGATAGAAATAATCCCATGCGTGCTAATAACAATATGCGAAGAACGCCCACATATACGT
GGAAGGTGAACAATGCTCCACTCAATGATAACCTGGTCAAGGAAGAAATAAAGAAAGAAATTAAAGACTT
CTTAGAATTTAATGCAAATGAAGGTACAACATACCCAAACTTATGGGACACAATGAAAGCTGTGCTAAGA
GGAAAACTCATAGCTCTGAGTGCCTGCAGAAAGAAACAGGAGAGAGCATATGTAAGCAGCTTGACAGCAC
ACCTAAAAGCTCTAGAACAAAAAGAAGCAAATATACCCAGGAGGAGTAGAAGACAGGAAATAATCAAACT
CAGAGCTGAAATCAACCAAGTAGAAACAAAAAGCACCATAGAAAAAATTAACAGAACCAAAAGTAGGTTC
TTTGAGAAAATCAAAAAGATAGATAAACCCTTAGCAGACAAATGAGAGGACACACAGAGTGTGTCCAAAT
TAACAAAGTCAGAAATGAAAAGGGAGACATAACTATAGATTCAGAGGAAATTCAAAAAATCATCAGATTT
TACTGTAAAAGCCTATATTCAACAAAACTTAAAAATCTGCAGGAAATGGACAATTTCCTAGACAGATACC
AGCCACCGACGTTAAATCAGAAAAAGATAAATCAGTTAAACAACCCCATAACTCCTAAGACAATAGAAGC
AGTCATTAAAGGTTTCCCAACCAAAGAGAGCCCAGGTCCAGACGGGTTTAGTGCAGAATTCTATCAGAAC
TTCATAGAAGACCTCATATCAATACTATCCAAACTATTCCACAAAATTGATACAGATGGAACACTACCGA
ATTCCTTCTATGAACCTACAATTACTCTTATACCTAAACCACACAAAGACACAACAAAGAAAGAGAACTT
CAGACCAATTTCCCTTATGAATATCGACGCAAAAATACTCAATAAAATTCTGGCAAAACGAATCCAAGAG
CACATCAAAACAATCATCCACCATGACCAAGTAGGCTTCATCCTAGCCATGCAGGGATGGTTTAATATAT
GGAAAACCATCAACGTGATCCATTATATAAACAAAGTGAAAGAACAAAACCACATGATCATTTCATTAGA
CACTGAGAAAGCATTTGACAAAATTCAACACCCCTTCATGATAAAAGTCCTGGAAAGAATAGGAATTCAA
GGCCCATACCTAAACATAGTAAATGCCATATACAGCAAACCAATTGCTAACATTAAACTAAATGGAGAGA
AACTTGAAGCAATCCCACTACAATCATGGACTAAACAAGACTGCCCACTCTCTCCCTACTTATTCAATAT
TGTTCTTGAAGTTCTAGACAGAACAATCAGACAACAAAAAGAAAGCAAGAGGATACAGATTAGAAAAGAA
GAAGTCAAAATATCACTATTTGCAGATGATATGTTAGTATATTTAAGTGATCCCAAAAGTTCCCCCAGAG
AACTACTAAAGGTGATAAACAACTTCAGCCAAGTGGCTGGGTATGAAATTAACTCAAATAAATCAGTAGC
CTTCCTGTACAAAAAAGAGAAACAAGCCGAGAAAGTAATTAGGGAAATGACACCTTTCATAATAGACACA
AACAATATGAAGTACCTCGGTGTGACTTTAACCAAGGAAGTAAAAGACCTGTACAATAAGAACTTCAAGA
CTCTGAAAAAAGTAATTGAAGAAGACCTCAGAAGGTGGGGAGATTTCCCATGCTCATGGATTTACAGGAT
TAATATGGTAAAAATGGCCATTTTATGAAAAGCGATCTACAGATTCAATGCAATCCCCATCAAAATACCA
ATCCAATTCTTCAAAGAGTTAGACAGAACAATTTGCAAATTCATCTGGAATAACAAAAAACTCAGGATAG
CTAAAACTATCCTCAACAATAAAAGGATGTCAGGGGGAACCACTATCCCTGAAGTCAAGCAGTATTACAG
AGCAATAGTGATAAAAACTGCATGGTATTGGTACAGAGACAGACAGATAGACCAATGGAACAGAATTGAA
GACCCAGAAATGAACCCACACACCTATGGGCACTTGATTTTTGACAAAGGATCCAAAACCATCCAATGGA
AAAAAGATAGCATTTTCAGCAAATGATGCTGGTTCAACTGGAGGCCAACATGCAGAAGAATGAAAATTGA
ACTATGCTTATCACCCTGTACAAAGCTTACATCCAAGTCAATCAAGGACCTCCACATCAAAGTAGATATA
CTCAATGTAACAGAATTAAAACTAGGGCAGCATCTTGAATACATGGTCACTGGAAAAAATTCCTGAACAA
AACACCAATGGCTTATGCTCTAAGGTCACGAATCCACAAATGGGATCTCATAAAACTGCAAAGCTTCTGT
AAGGCAAAGCACACTGTGGTTAGGACAAAATGGCAACCAACTTATTGGGAAAAGATCTTTACTGATCGTA
CAACAGATAGAGGCCTTATATCCGAAATATACAAACAACTCAAGGAATTAGACCGCAGGGAGTCAAATAA
CCCTATTAAAAAATGGGGATTAGAACTAAACTAAGAATTCACAGCTGATGAATGCTGAATGGCTTAGAAA
CACCTAAAGAAATGATCAACATCTTTAGTCATAAGGGAAATGCAAATCAAAACAACCCTGAGATTTCACC
TCACACCAGTGAGAATGGCTAAGATCAAAAACTCAGGTGACAGCAGATGCTGGCGAGGATGTGGAGAAAG
AGGAACATTCCTCCATTGTTGGTGGGGTTGCAGACTGGTACAACAATTCTGGAAATCAGTCTGGAGGTTC
CTCAGAAAATTGGACATTGACCTAGCTGAGGATCCAGCTATACCTCTCTTCTGTATATACCCAAAGATGC
CTCAACATATAAAAAAGACACGTGCTCCACTATGTTCATAGAAGCCTTACTTATAATAGCCACAAGTTGG
AATGAACCCACATGCCCTTCTACAGAGGAATGTATATAGAAAATGTGGTACATCTACACAGTGGAATATT
ACTCAGCTGTCAAAAACAATGCCTTTATGAAATTCATAGACAAATGGTTGGAACTGGAAAATATCATCCT
GAGTGAGCTAACCCAATCACAGAAAACCACACGTGGTATGCACTCATTGATAAGTGGCTATTAGCCCAAA
TGCTTGAATTACCCTAGATATATTACATGAAACTCAAGATGGATGATCAAAATGTGAATAGTTCACTCCT
TCTTTGAAAGGGGAACAAGAATACCCTTGGCAGGGAATAGAGAGTCAAAGATTATAACAGACACAGAAGG
AACACCCACTCAGAGCCTGCCCCACATGTGGCCCATACATATACAGCCACATAATTAGACAAGATGGGTG
AAGCAAAGAAGTGCCAGCAGACAGGAGCCGGATGTAGATCTCTCCTGAGAGACACAGCCAGAATATCGTA
AATACACAGGCAAATGCCAGCAGCAAACCAACGAACTGAGCATAGGACCCCCGGTGAAGGAATCAGAGAA
AGAACTGGAAGAGATTGAAGGGGCTCGAGATCCGTTATGAACAACAATGTCAAGCAAGCAGACCTTCCAG
GGACTAAGCCACTACCTAAAGACTATACATAGACTGACCCTGGATTCTGACCTCATAGGTAGCAATGAAT
ATCCTAGTAAGAGCACCAGCGGAATGGGAAGCCCTTGTTTCTGCTAAGACTGAACCCCCAGTGCACTAGA
CTGTTCGGGCGAGGGAGGCAATGGGTGGAGGATGGGGATGGGAACACCCATAAAGAAGGGGAGGAGGAGG
GATTAGGGGGATGTTTGCCCGGAAACCAGGGGAATAACATTCGATATGTAAATAAGAAATACTCAAGTTA
GTAAAAAAAAAGAAAAAGAAAAACAACAACAACAAAAAAAAAAAAAACAAACCCAAGACTGTGGTAGTCT
TTCCAAAAGAATACATAGTAATGTATCTGTCTACCGTGGTAATCATGTCTTTAATATTATATGCACTAAA
GAGTTTGTGTACAGATAGGGAGAAAATAAAAAAAGGCAGTCAATTAACATGATATTGTGATCCCCTTTCA
AAAGAAAAGATCTATCTGACACATGAAAATGAAAGTAGCAAAGCTTCAACTATACAGAGTTTCTGAATCT
TGTTGGGTACAGAATCCTTAACATAATCAGAGCACCAGTTAATATAATGTAATTGACGATGTATATTGGA
GTTTGATTATCGAACAAACTAACTCAAAAAACACAGTTGAATTTCACCTTCTCCAAGAATAACACTTCAT
ACTTATCTAAATGTTGTACTTTCCCTTCTGTGTTTTTATAGAAGTAAATGATGGTAGTAAGTTTATATAT
TACAGATGTAAATACAATCTGTGCATTCCTAGCAAAATTCACACTCATGAATGCTGAAATGATCTTCTTT
CCATTTTCCTGCCTTATCCTTTCTCAACAAACACTGTGTTTCTAGAGATTTATTTCCAAGACAGCTTCTG
GAAAGTCTATTGATTCCTAAATGACTACCTTTATCCCACTTTTCAGACATCTAGTCAGTTTAACTCTGAA
CATTCTCAATTAATTAGGACCGGGAAAGCATAATGTCAGATAGCATTATTTTGCATTAACCAATTTTTGC
AATTTCCTTTTGTGCTCTGAAAGTAACTTTTTTTTACAACAATTCATTTGAAAGCATTTATGTGATGGTG
ATTACTCCAATCATAATTTTGGTTATAAATTGTAGAAATACTTTAGAAATTTGAAGGACAATTGAATAAT
TATTATTATTGTCTTGGACAGAGGAAAAAATAGGGAGATTAAAATCAGGGATTTCTATTTCTTTCTTTCC
ACATCTCTATCATTCATTAATTCTTAGTAATCAGCTGTAAAATAATGGATGCTTAAATTTACACTTAAAA
GAATTTTATTTCCAGGGGTTGGGTATTTAGCTCAGTGGTAGAGCGCTTGCCTAGCAAGCGCAAGGCCCTG
AGTTCAGTCCCCAGCTCCGGAAAAAAAAAGAATTTTATTTCCAAAACCTTACATTTTAATTTTTTTACAT
TTTGATTGTCATTTGAAAGTACATTTTGTTTCATTGACAGAGAATTTTTACACACAGATAAATTTTAGTG
CTTTGCTTGTATAAATTTTGTACTTTGATAAAATTTTACAATTTATATGTTTCATTTTACATTTATTATG
TTTAAAAATATGACTTAATTTTAGTTCTTTTTATGGATTGTATAATAAACTATTTAGGACAATTAAGTAC
TGAACATTACTAGCAGGTCAATAATTGCTAGAATTTGCCCTGTCTCCCAAAAAATCTCAGCTACAAATAC
TGAGAATCTATTGGATATTTAGTAAAATAAACACACAAACTTGAAATTTTTACATATCCCATGTATTAAA
CCCTGATACTATTATTGTTACTCTAATTCTTGCAGACAGGAGTGTGGACTGTCTTCTGAGAGGCTTATCC
ATCAGCTTACTGAAACAGATGCAGAGTCGACACCTAACATTTGATTAAGCAGAGAGAGTAAACTCCAAGA
AGTGCAGTAAGGATTTAGTACAGAAGTGGTTAGGAAATACAAAGGAAAACTAATCAAGTCCACTCAAATG
GATTGTGTGCTCTAAGAATCTGAACTGCCAAGAAAATATACATGCACTTAAAGTAGGACAACTACATATG
GGGGAATATGGAGCTCGGATTTCACATGGTCACCCTGCAACTAGATATAGTTGTGTCCATAATAAATATA
TGTTGAAATATCCCAATAATACAGCTGAATTGAGTAGCCTCTAAAGTAGAAAAGGCATCTCAAACTACGT
ACTGGATGTATCATGCTTGACGGAGAGACCAAATAAGAAACTCCAAACTCACAGAAAAAAAATGACAATG
GAATCAGGGAGGAGCTCCGTGAAGGGGTCCAAGAATTATGGTCAATGATAACAATGTAAAATAAATAAAT
CAAATAAAATGGAAAAAGAAAAATATATAACATCACAATGTGAAAATTTGCTATAAAATACTTCTTTAAA
GTTTTGCAAAATAGTCTTCTAAGGATAAAATGAACTACCACCATAACAAATATCATCACATAAAGTATTT
TATATGTATTATAATGAACTAAATTCATCTTACCTCATAAAAAGATGATCTCAAGGAGGAAGAATTTTGT
CATACTGGTTCAGAAAATACATAGACCAACATAGAATGTTATTCATGAGAGTGGAAGCCAATTAGGCAGA
AATCACCAATTCCATCATGACTATATTTCAGAATTCATATGGTACAATTATTGTGTTATGATAGGGTGAT
ATTTCTGTCCTATAACATGACACACATTTCAGTAATTTGCCAAGAATCGATTTTTAGTTTGCATTAATCT
ATTTCAGTTTTATTTTATTTCATTGATTTTGTTAATACATGAATTTTTGTTTTGTTTGACAGGTATGTAT
AAATATATAAGAAATGATGTTAAATTTTAATAAAATTTGATATTTTGAACACTTGAAATTAAAATTATTT
TTTGTAAAATGAACCTCATGCACCACAAGATAAACTTTAATGTACAAATTCTGAAATACCATCAATTTGA
CTATCCTTTCTTTCAGGAAGACCTTAGGTAACATGTTTAATAGTTCTATCTCTATTTTCCCAAAAGTGTG
ACTTATATTTTCATTTCCAAAGTTTTCTGAGTTGTAGTTTTTCACATATTTTCTTCCTATTTTAATTCAT
TTTGTTACATTAAACAGTTTTATTTATTTGTTGTGCTTGTGCTTGTTTTTTGTTTTTTTGGTTTTTTTTT
TTTTGTTGTTTTTTGGTTTTTTTTTTTTTTTTTTGAGCTTGGGAGCAATCCCAGGACCTTGCGCTTGCTA
GACAAGCATTCTTCCACTCAGCTAAAACCCCAACCCCCTTGTTTTTTCCTGTAGTTCTGGTTTTCTTTAC
ATTATTTTTTATTACCTTTCTATTATGTTTGAGTTTTCCATAAATAAACATTCAGTACCCTGTAAGGTAA
ATTAGTTATCTTCTTATTGAATGTTTCAAATTCTTCTACTCCAGCAAGATTGAAATACTGAAGTACCAAT
GTGATATGATTGGAAGACTATATTAGGGAATTATTCCCTACAGTTGTATTAAATTTGTTTTATTTTACAA
ACATTCAGCTGAGTATATGTTTTTTCTGTCTCCACTCATGATTATATTATAAGAGACCTGTCTGTGGCCA
GCCCCCTCCCCAGAAAAAATACTGGCAAATTGTGTATTTACTATTAAAATACCTGTTCTAACTAGAGAAT
TGGACGACATTGTGAATTGTGGAAGGGAGTTTGATTCTTATCCTTCAGCATTGAATCACATATTAAAAGA
AGATATTCAACAATATTCATTTTACAGAGTTTAGATGGTACTAGAGGAATTAGGTCTAAGCAGCTACAGA
GGAAGAGGAATAGTTCACCATTCATTGTACATGTTCTTCTACATCTTGCTACATGGTTAGAAAAGTATTT
CGATGTTCTCCTACATCATCCTTTACTTTTAGAAGATTATTCTAGGATCATTATCCTTTTTTTTCATAAC
TTATTATACACTGTACCTTGGGTAAAGACAAACATTGAGATATTTCAGTACATGTATCCCCTACTTTTTG
TACTGTGTACTCAGATTGGAACTACTCATTTTAAGGGGACTGAGAATCATCCTACTGGTTGATCACACTT
ATGACCAATCTTTCAGACAATTTTTGTTCAAGCATTCACATGGCTGTATACTTTTCCAAAGTATAATGTA
TGAATGATTCATTACCTAAGAGTGTTCTACATTATTATGCCATAGTTTATAGTAGAAACAAAACACCATT
TGAAATACTGCATTCAATCTTTACTAAATATATTTTATATAATAGTATCTGTAATATTCATTTCTTATCA
ATTTCAGTAAAACAATGTTAAGTCATAAATGGAATCTTATTGATAACATTTCTTCTCTTGTAGCAATTAC
ATCTCGTTAACTTTAATTATTTTGGAGAATATTTTTGACTGTGTGAATTTGTATTTTTTTGGTGGTTGTG
AAAAAGAGATCGACAGAGAGAAAGAAACATACAGACACAGAGAGACACAGGGATGACACAGAGAGAAAAC
AATATAAAGCTAATACAAGTATTAGGAATCCAATATAAATCCAATACTGGTATTGGAAATGACAGACTAT
GGTGAAACACATTTAGCACAAAACTACTGAAGGAAATTAATGGGAATAAGTTGTATTGTTACACTCTATG
TGATTTAATATTCTGACCTGAAATAAAAGGCCATATTTCAGGATACAGAGTTAGAGACACCATCTTTTCT
TTCCTTTTTTTGTATACTAAAATGTTTCTTTTATTTGCAATTTATATTTACTTTAAACTATAGGAATCAA
TATGAATATTCTATTTTGGAACTTGTAACTTTGAAAAAATCGATGAAACATGATCGGACATGAGTCATAT
ATGCATTTCTCTTCAGCTTGTGTAGCCATACTTTTGTGTTTGCTTGTTTGTATGTTTTATTGTTGTTGTT
TTTGTTTTTGTTTTGCTCATAAAATTTACATGTGCATCTTTTTCCTTAATAAGTGGAACATCTATTTTTT
CTCCATCTTTAGTAAATTTGCTATTTCTTGTTATATTTTAAATGGTTTTCCCTTTCCCAGTTTCCAGGCC
ACCAACACCCTAGCTCCTCCCACTCCCCTTCTATGTGGATGTTCCCCTCCATATCTTTCCCCATTACCGC
ACTCCCTGCAAAAATCCCGTTCACTGGGGGACCACCTTGGCAGGGCCTATGACTTCTCCTTCCACTGACA
CTGCTTCTAGGCTTTTCATTGTTACCTATGAATTTGGAGCCTAGCATCAGTCCGCAGATAGTGACTTCGT
CCCTGGAAGATCTAGTTGATTGGCATTGTTGTTCACTTGGAGTCTTCAAGCTCTTTCAGTCCTTTCTCTT
ATTCCTTCAACCTTTGTCCCATTCTCAGTTCAGTGGTTTGTTGCTGGCATTTGCCTATGTATTTTCATAT
TCTGGCTGGGTCTCTCAGGCGAGATAAACATCCAGTTCCTCTCAGTCTGCACTTCTTTGCTTCATCCATC
TTATCTAGTTCAGTGACTTTATATGTATGGGCTACATGTGGGGTAGGCTCTGAATGGGCGTTCCTTCAGT
CTCTAAAATTTGCCTCCCTATTCCCTCCCAAGGGTATTCTTTTTCCCCTTTTAAAGAAGGAGTGAAGCAT
CTGCATTTTGACCATCCTTCTTGAGTTTCATATGTTCTGTGCCTCTTGGGTATGTTGAGCATTTGAGCTA
ATATCCAGTTATCAATGAGTGCATACCATATGTGTTTATCTGTGTTAGGGTTACTTTACTCAGGATGATA
TTTTCTAGTTCCATCCATTTGCCCATGAATTTCATAAACTCATTGTTTTTGATAGTGATTAGTATTTCAT
TGTGTAGATATACAATATTTTCTATATCCATTCCTCATCTGAAGGGCATGTGGGTTATTTCCAGCTTCTG
GCTCTTATAAATAAGGCTGCTCTTAACATGGTGGAGCATGGGTCTTTGTTATATATTGGGGCATCTTTTG
GGTATATGCCCAAGAGAAGCACAGCTGTGTCCTCAGGTAGTGCAATGTCCAATTGTCTAAGGAATCTCCA
GATTGATTTCCACAATGATTGTACCAGTCTGCAATCCTACGAACAATGGAGGAGTGTTCCTCTTTCTCCA
CATCCTTGCCAGCATCTTCTGTCACTGGCATTCAAAATCTTAGTCATTCTGACTGGTTTAAGGTAGAGTC
TCAGGGTTGTTTTGATTTGCATTTCCCTTGTGACTAAAGATGTTGAACATTTTTTAGGTGACTCTCGGAC
ATTCAATACTCCTCAGCTGTAAATTCTTTGTTTAGCTATGAACCCCATTTCTTAATAGGGTTATTTGTCT
CCCTGCCATCTGACTTTGTGAATTCTTTGTATATTTTGGATATAAGCCCTTTATCAGTTGTAGGATTGGT
AAAGATCTTTTCCCAATCTGTTCATTGCCCTTTTGTCCTGAAGACAGTATACTTTGCCTTACAAAAGTTT
GCAGCTTCATGAGATTCCATTTATTGATTCTTAATCTTAGAGCATAAGCCATTGGTGTTTTGTTCAGGAA
ATTTTTTCCAGTGTCCATGTTTTTTTGATTCTTCCTCATATTTTCTTCTATTAGCTTGAGTGTATCTGGT
TTAATGTGGAGGTCCTTGGTCCACCTTCACTAAAGCTTTTTACAGTGTGATTAGAATAGATGGATCTGCA
ACATTCTACATGTTGACCTCCAATTGAACCAGCACCATTTGTGGAAAATGCTATCTCTTAACCCTGGTTG
ATTCTGGCTCCTTTGCCAAACATCATTTCACCATAGGTGTTGGGTTCATATCTGAGTCTTTACTTCTATG
CCACTGGTCTATCTGCCTGTCTGTGTACCAATACCAAACACTTTTTATCACTATTGCTCTGTAATACTTG
AGTTCAGGTGTAGGGAGCTATTTTGAGCTATACAGTCAAAAAATATGTGGGGAGTGGGTGTCCGATATAC
AGCAATAGTCCCATGATGGTGTCCGGGATAGCAGCTAAGTCTCATGACTAGCACCTGACTTCCTCACACA
CCTGAAATTAGTCACTTCATTGTGAGAGCTGCACAGGTGCACCATGACACAAGACCAGGCCATGTGATAT
GGACATATGAACTGAGATTACACAGTCTGGATGGAGGAGGCGGAGTTGAGGGAGGATATAAGGGACTGTG
CTCAGGGGCTGGGGAAAGAATGAGGGGAAGAAAAGATTGATTGCTGCTTGCATGCAGAGAGAAAGGTTCC
TGAATAATATGCTTTGAGAAGAATGTTGTGGTGTTGCTCCTTTCTGCGGGACGGAGACGGAGACAACAAG
TGGTGGTCCATATGGGGAACTCTTCCTCCCCTCATTCAGAACTCATTGCATTTAGGGCAGCTAGCTGGTA
CGTTCCCAGGTAAGTGGGACGAGGGTTAAGTTCTCTCATTGAAATAACAAAGTTCCCAGGTTTTGGGACA
AGGGTTAAGTTCTCAGACTGAGACAATAAGGTTCCTGGTTTTGGGAAAAGTTGCACCAAGCACCATGGGA
AATTCTACATCAGGGCAGACAGTTCACCAAGCTCTCAAAGACTTTACTGAAAATAAAAGGAATTGGGCTG
AAAAAGGAGACCCTGACAATTTTTTAAAAAGCAGCGGACCAAGTTGCTCCATGGTTTCCTGTAACAGGAC
ACCTGATGATGCCCAGTTGGAAAAAATTAGGGATAGATTTGAGGTTTGCCAAGGAGCAGGGGGTTTTATC
AAAAGGAGTGCTGCAGTGTGGAAATTAGTGAAAAATTGTATAGGGGATGAGGAAAGGTGTGGTGCGTAGC
TCAAAAAGGGAAACGAGGCACTAAATCAGATTAGGAAGGAATGTTCTAAAAAATTAGACACCAAAGGAAA
TTCTAGCGAGGGGGAAATGTCGGTAGACGATCTGGAAAGCATTGCCTATGGCTTAGAGATAGTGAAACTA
AAGGTAGAACCATCAGCTCCGGGGCTGCCTCATCTGCATCCATTCCCTCCAGGCGGGGCAAAGGGACTCA
CCTTACACCCAGGAATCTGGAGTGTTTTTTGCATTACTGCAGCCATTGTTACTGTTATAGCAGTTTCTGC
CACAGCAGCCATTGCTGTGGCCATATCCCTTACCTCCATAGTACAGAGGGCGGCAGCTGTAAGGAATCTA
TCTGCAGGTGTTGCAGAAGCTTTAGATTTTCAGGGTAATATTAATAGTCAGTTGAAAGCAGGAATGTTGC
TGCTGTATCAAAGGGTCGATTTGCTCCAGGAACAACCAGATATTATGATGGAATTAATGCAATTGGGTTG
TGAGTGGAAATATTCAGGACTGTGTGTCACCTCCATAACATTTGTGAATGTCAGTCGTGCTGCTCAAATA
TCCCATAATATATCTCAGTATCTTACAGGAATTTGGTCTCAACACTTTGATGGAGTAGTTCAGTAATTGA
GACCATCCATCGTCCATATCAACTCCACTCCAGTGGATGGTCACCGTGGAAGTGGTGGGAAAGGGGAAAT
TCTACCTCTCTGCTGGCTCCTATTGGAGAAATGCTTATTTCTGGTTTTGGGTTCCATAGGTAGGATATCT
GGGTCCCTTCGGTGTGACACCATCTAGTTTTTTTCCTCTACGTCTATTGTCTGTCCTTGGTGTACCAAGC
TATCCATGTCTGTCAATTTATGTCTGTGGTTTTTGTTTCTCATTGCTTAAATGTTTTATATTTCATGTTC
AAAAGAGAAGATGCTAAAAACTTTATCTGCTGGTCGTTCACACCTTGATTTGGTTTTAACTTGTTTCAAA
AAAGGAACAAATGAATAAAAAGCAGTTTCAATCGGCCCTTGGAGCCCTGCACTTGTTGCTAGGAGGCTAG
ATCAGCTGGAGAAGCTGCCTGGGGGTAAGTGTCTGCATGAGCTGATTATTAGACTTAGCAGGTGACACGG
TGCTTCTTTTAAAATCACAGCTAGAAAAGTAAAACTGGTGCTTGGTCTAAATATTAAAGATATGTGTAGC
CACTTCAATTTTGTTTCTGATTGGTTTTAAATGTATAAATATTCTTTACATGCCTTGTTTATGGACTATT
AACTTTTAAGTTATTGGATATGGTTAAAAAATGTAACATTGGTAACAGAAAGTTGACATAAAATTGGTAA
TTTGGATTGAGTCATTCTAGACAACATGTGGCATGAGCCAATCTAGGGAACTAGGTCTAAATTGGGATAA
TATTTTTATGGAATCCTTATCCTAGAAACCAGGCTTCTAAAAGATTTGAAGGCAATGTCTCTTTGTTGAG
TTATTGGAGACCACACCATCATGCGTTCATGGGTAGGAATTGGCAGTCAAACCTTGTAGCATGAAGGATA
GACTCACTGTGTTGGAGACTGGATTTTGGAGACTAGATTGTTGGAGGTTGAGTTTTGCTTTCCAAAGTTG
TTGTTTTCCCTGAAGTTATCTGTATTTTGATGCTAATTCCACTGCTGAAAGGACCGCTGTCTAGTCACTT
ACTCAGAACTCTGATGAAAGTTGTGGTTTTGCTCTGTTACAAGGAGAACTTAAATGTTGTGGTTAAGGTT
GCCAGTGTTACATTGCCTAACTCAAACTTAATTGTAATTAAGAAAAAATCAAACAGGTAGAGATTGTTAC
AGGATTTACGAAGGATTGATGAGGTTTTAGACTCTTTGCATGCTTTTGTATTTCCTGTAAAGTTGTGCAT
GCAACCCATAGAAAATGTGCGTACTGTATTTATAGGTGGTTTATCTAATGAAAAGTCTAAATATATGATT
GGATCACTTGTTTGTTCTCTTGAGTTTCCCCTGCTTCAACACAGATTATTAAATTATGTGCTATAGGCAC
TGATTTATAAATGTTAAAAAAATCAACCTTTCATTTCAGATACTGATAGCCAATGTATGGCTTGTGGTTT
ACAACTGATTAAAAGTTTTCCTTTTTTAGATACTACTAACCCTCAAATTTTACAATTACTTAATGCTTTA
TTAGAGGCAAGTTTTCTACATGAAATCAGTGAGTGATGATTTCAGTGTGAAAGTCTGACAACTCACTGTC
CTTTCCGTGCTCAGACAACTAAACAAAACCATAGACTCAGCTCTTTGAAAATGGTAATGGAGTTGATAGC
ACATCCTCACGAAAAGAGGAGGACTCCATTTGCTTACTCTCAACTCCCAGCCTCGCCCTGCTGGCTCACT
GATTTCTAAGGCTGAATCTGGACCATAATTACTGGATTTGGCATTTCTAATTAATGTTTATATTTAGGTA
AATAAAGCTTGTTAGGGGCTGGAGAGATGGCTTAGAGGTTAAGAGCACTAAGTACTGTTCCTAAGTACTG
TTCCTTTATAGGCCATTTAAGAGCTCAAACTGGATTGCCCGGACCCTATAGCAAGGGCAATGCCACAATA
AATTTATTACCAGGCAGATTATAAGTCTTACATAGGAACAATTAGTCAAACAATCTCATTTTTTATATCA
CTAAAACAATAATGCTGGAGGCAATAATTTGGTGTACAAGTCAAATTATAAATACAAGTGCACGGTGTCC
TCAATTTCCTCCTGTATCACATAATGGTCTTAATTCTTGAAGACTTATCTTAAAAAATAATAACTTAACA
ATATATTAATAATTAAAAAGGGGGCATTATATCCCTGTATGCTATACAATTATTTAATAATACTCTTTTT
ATTTCAATTTTAAAATTTGGATGCCAAGGAACACTCTGAGTGTTTATGGCACCCTACAACTAGGCATAGT
TCTCCCTAGGTGAAATAGAAAGATCCACATATTGGCATGATCCTGTTCAGGAATTTTTATGGGGAAGAGG
GCATGTTTGTGTTTTTCATACAGGATGCTTCAGCAGTGTGCCAGCTGCCAGAGTGTCTGGTGAGACTTGC
TGATCCTGGGAGCATGAAGATTCAGCTCTTGTGGTTCAGGTTCCTGGAATCATTCCTGTGTCCTTGGAGG
AAGATGGAGGATTCCCCCTCATCTTTTGTACAATTGGGAATTCTCACTAAGAGCTCTCCACATCTTCTAC
ACTAAACAGGCTCTGGTTCCTAACAGGTGAAGCTTCTAGACTCATAGTCGAACAAGACGAGGTGCCGACA
ACATATGGAGAAAGGCTCAACTTCCACAATCTCCTAAAGTAAAGCCATCTGACCCCTACCCTTTCATCCC
TCTGCTTTTGGGAGGAATGGTAAGATGACCCAAGGTAGCCATCTCAATGACGGGCAACTTCCTCTAGTCC
CTGACCAACATAAGACACAGGGCCTTGGGGACAACAAGGTGACAGTACGGCAGGTAAGGCTGCGGTTTGA
GAGGTGGATCCTAAGACAGAGATGGCTACACCTCTTTCAGTCATTTGCTCTTCTGCCCAGTTTCTCCCCA
GAAATCTTTATGGTCTTCTATAAAAGAAAAAAGGGGGAGATATAGGGAGCCATTTTGAGCTATACAGTCA
CAAAGGATGTGGGGAGCGGGTGTGGCGGCAGTCCCAAGATGGCGCCCAGGACTGCAGCTAAGTCTCATGA
CTAGTACCTGACTTCCTCACACACCTGAAACTAGCCACTTCCTTTGTGAGCACTGCACAGGCGCACCATG
ACACAAGATCAGGCCATGTGATGTGGACCTATTAACTGAGAATACACAGTCTGGATGGAGGAGGCGGAGT
TGAGGGAGGATATAAGGGAGTGTGCTTGGGGGCTGGGGAGAGGATGAAGGGAAGAAAAGATTGATTGCTG
CTTGCATGCAGAGAGAACGGTTCCTAAATAAACTGCTTTGAGAAGAATGTCGTGGTGTCACTCCTTTCTG
TGGGACAGAGATGGAGACGACATTCAGGGATAGTGATTTCCCCAGAAATCCTTTTATTGTTGAGGATAGT
TTTAGCTCTCCTAGGTTTTGTGTTATTCCAGATGAATTTGCAAATTTTTCTGTCTAACTCTGTGAAAAGT
AGTATTTTCCTTCTGAAAACTTTTTGTAATTGTGTGAGACCACTGTTGCCTATTATTATTTTGTTCATTT
TCTTTTTTAAGCCAAATTAATGGATACATAGATGAAAACACCACAGCAGTTGAGCATATGAATTACTCAA
AGAATTTGCTTCTGTTTCTTCTTGTTACTAGAACAAGTAAGTGGATTTAATCAAATTAAAAGGTAAGTGA
TCAATAAATTAAAAAAAGACAATTGTATTTGTACACAAGAAAAACAACAACAAAACTTTTGAAATAGAAT
TCTAAAATGGTAACGTTTTCAATAGCACTAGAAATACCAAATGCTTAATCTCGATTCTTACAAAGAATGT
AAATACAATATATTTCTAAGCTGAAGCCTTACTGTGGATATCTTGGTGAAAGATAACCTAAAAGATGGTC
TCCAGTAATCCTTGCTTTCTGGGCACTCACATCATTATATAACCCCTCTTGAAGGGTGCACTGTAAGAAG
ATAAACATTTTCACATGGAGAATTGGCAGGAGGCAAGTGGGAAGAGGCAAGTTTCAGGAAGTATCATCTC
CTAGATAGACTTTCTAAGAGGCCATGGTTCTCCTCTATGATCACTCTCACACTGTTAGGTTTCTAATTTT
CCCTATTTTGTGCAGTTCTAAAAGATGGCAAAGGAACTTAGAAAGTCTTCCCACCACAAGTAGGTAAGAA
TGACATCTTTAAACATTTTTGGTGGTTTATTTTATGAGTACACTGTAATGATATTCATACACACCAGATG
AGAACATCAGATCCGATTACAGATATTTGTGAGTCAGCATGTGGTTGCTTGGAATTGACCTCACACCTCC
GGGAAGAGCAGTCAGTGCTCTGAATCACTGATTCATTTTTCCAGCCCAAGGAATGATTTCACACACACAC
ACACACACACACACACACACACACACACACACACACACACACACATATGTATATGTAGGCTAATTTACTT
ATATTTTATATTACATGGTGTATTTTGCCTGTATGCTTGTATGTATGTAAGGATAATCGTGGCTTCATAG
AAAGAATTTAGTAGTGCTCCATCTGCTTTACATCTGTGGAATAATTTGGACAGTATTAGTATGAGGTCTT
CTATGAAGTTCTGATAGAATTCTGCACTAAACACATCTGGTTCTTGGCCCTATTTGATTGGTTGACTTTT
AATAACTTGCTGTATTCCTTTGGAATTATAGGGTTGTTTAGATGGTTTATTTGTTCCTGAATTAACGTTC
ATACATGGTATCTAGAAAATTGTCCCTTTCTTCCATATTTTCCAGTTTTCCTGTATATACACCTTTGTAA
CAGGATCTGAGGAATCTTTTTTCTTTTCTTTTGTTTTGTTTTTTAATTCTCCAGATATTGTTATTATGTC
TCCCTTTTCATTTCTGATTTTGTTAATTTGGATACATTCTCGGCACACTCTTATGAGTCTGGCTAAGGCT
TCGTGTTGATTTTCTCAAAGAACCAGATCCTGTATTTAGTGATTATTTGTATAGTACTTTTTGTTTCTAC
TTGGTTGATTTCATCTCTTTGTTTGATTTTTTTTTCCATTCTTTCAACTCTTCTTGGGTTTGTTTGCTTT
TTCGTATTCAAGAGCTTTTAAGTGTTCTGTCAGGCTGCTAATGTATTTTCTCCGTTTCTTTTTGCACTCA
TTGAGTACTATGAGCTTTTCTTTTAACACTGCTTTCATTCTGTTCCATAAGTTTGGTTATGCTTTTGATT
TTTTTCTTTACTTCTTCCTTGATCTAGTAACATTGGGTAGAATTTTGATCAAGATCTATGTAAAATTGGA
TCCTTTTTGTTTTTACTGAAAAAAAAGCCATAGTTCATGGTTATCTGAAAGGATGTAAGGGATTGTTTCT
AGCGTCTTATACCTGTTCAGACCAGTTTTTGTTTGCATATAAGGTAAATTATGGAGAAGGTACAATGAGG
TGCTGAGAATAAGCTATATATCATTATAGGAAGAAATGTTTCATAAATATCTGTCATGAATCGTTGGTTC
ATATTTTCTGTTAATTTCTCTAAGTTTCTGTTTAATTTCTCTTTCTATGATCTGTCAATTAATGAAAATG
TGTTGTTGATATGTCCTACAATTATTGTGTGAAAGTACAACATGAGATTTGAACTTTAGTAAGGTTTCCT
TTATAAATATACCTGCCCTAGCTTTTGTGGCATAGATATTTAGGATTAGCAGCTCATCTTAGTGTATTTT
TCCTTTGATGAATGTGAAGTGTCCTTCCTTATCTTTTGATCACTTTTGGATGAAAATAAATTGTATTTGG
TACTAGAATTGTGTCTTTTATTGGTAAATTGAGTCTGTTGATTTAAAAAGAAATTAAGGAATAGTGATTG
TTTGGGAATTATGATGGTTTCTTGGTTTTGGGTTTTTTTTGTTTCCTTTTTTATTTATTTGTAAAGAGAT
AACGTTCCTTATTTAGGGTGTAGTTTCCCTCATTTTTCTGCAGTTTTCCACATATTATCCTTTGTAGGGC
TGGATTTGTAGAACCATACAGTGTAAATTTGATTTTGTCATGGAGTATCTTGATTTCTCTATCTATGCTA
ATTGCTACATGTATTGTATATCATATTGTCAGCTGGCATTTTTTTTCTCATAGTGTAATATGACATCCTC
CTATGATCTTCAGGCTCTCATAGACTCTGGTGTGAAGTCTGGTGTAGTTCTTATAGGTCTGCCTTTAAAT
GTTACTTGACCTTTTTTCCTTTCTGCTTTTAATATTCTCTTTTGTTTTGCACATTTGGTGTTTTGAATAT
TATGTGACAGGAGGGATTTCTTTTCTGATCCAGTATATTTGGAGTTGTGTAGGCTTCTTATATGTTTATG
TGCATCTCTTTCTTTTATAATTTTGTTGAACTTATTTACTGTTCCTTTAACTTGGAAGTCTTTACGTTCT
TCTGTACATATTACCCTTAGGTTTGATCTTCTCATTGTTTCTTGGATTTGCTGGATATTTGTGGCTAAGA
GCTTTTGCATTTTTACATTATCTGTGAGGGATGTATCTATGTTGTCTATGGTATCTTCTGCCCCTGACTT
TCTCTCTTGTATCTCTTGTATGTTATTTGTTATGCTTGCATCTAGAAATCCTGATCTGTACCCTATTCTT
GTCTCCCTTTGTACTTTCTTTATTGTTTCCTTTTCTATTTTTAACTCTTAGACAGTTTTGTTCAAGTCCT
TCATCTGTCTGTTTGTGTTTTCCTGTAATTATTTAATGGATTATTGTGCTATCTCTTTAAGTGCATAAAA
TCTTTACATGTTTTTATCCTGCATTTCTTCAAGGGGGTTATTTATGTCCTTCACCACCATCATCATAAAA
TTTGATTTATTCTAAAATCTTGTTTTTCCATTTTATTTGGATTTCCAGAATGGGTTATGTTAGGAGAGCT
GGGATGTCAAGATGCTATGCAGTCTTGTTTTCTATTGCTTAGTTTCTTGTGCTTGCTTCTTGCTATATGA
TTGTCTGTGGTATTTGCTTGTCTTGCTCTCTCTAAGAATGATTTGAACCTCCTCTACTCTTCTGTGTAAG
CACTCCTACAGACATGTTTTCTTTCCTGCTAGATCTGGGAAGAGAGATCTCTATTCTCAAGTGATTATTT
ACTCCCATCAAATGGCTTTGAACTATTCATGCAGGCAGAATGAAATGCCCTGCCCCTTACTGCTCCTAGG
TCCCTGTGCAAAGGGGACACAACTAGCACGAAGCATTTTCCTCTTATGTCATGCTATGGGCAGAAAGTAG
TTGCTTTCTCTGAGTTCCCAGAACTGTCAGTACTTATGAGGGTCCAGTGCTATCCCCCATGGGATTTGTC
TTCAGAATTTGTGTGAATGGTTCACTTCTGATCTGAGGACTGACAGAAACCTGCAGGTTCTTGCCACTTA
CAGTTTTTATATTCCTCTGCCCATAAGCACAGTGCAGCTTCCTCTTGGGACAGGAATGGGGGCAGAACTG
GATAGAAGGAGCAATCTGTACTTAGGTCTCAATATTGTTTACAGATCTTGGAATTAAACGCTATCCTTAA
TGAGATATGGATGTAGACTTTTCTTTTACTTTCTTTGTTTCTTTCTCTCTCTTTTTTCTTTCTTTCTTTC
CTTAATCTTTATTTCATTTTTCTTGACATTTCAAATGTTATTCTTTTTCCTGATTTTCCATCCAAAACTG
GCATATGCCACCACCACCTCCACTTTCTTCTCTGAGGGTGTTTCCAACACAACCACTCCCACTCCCAACC
TTGACATTTCCCTACATTGGATAGTCCAGCCTTGTCACGACCAAGACCATGTCTTTATATTGGTGCCCAA
CATGGCAATCTCTCCCAAATATGCAGATAGAGCAATCCATATGTCAGTTTATGTGTACTCTTTGGGTATT
GTTTAGACCCTGGGGGCTCCTATTGGTTGCTATTATTGCTATTATTGGAATAGGTTGCAAGCCCTTGAAC
CTCTTTCAGATATTTCTCTAATGCTTCCAATGGTGACCCCATTTTGAGATCAATGATTTCCTAGTAGCGT
GCACCTTTTTATTTCTCATTCTCCGACTCACTCTCTCAGTAAATAGCTGTATCAGGCTGTTGTCCGCATG
CACTTATTGACTTCATCAATAATTAAGTTAGGTAGCTCCGGCAAATAACAAGGATACATGTTCTACAATG
CTTATTACAGCCTTATTTATAATAGACAGAAATTGGAAAGAACACAGATGCATCTCAATATAGGAATGAG
ATACAAATAATGTGGAACATTGACACAATGGAGTTCTACTCAGTCATCAAGAGCAATGAGTTGAGAAACT
TCTCATTTGTAAGATTAAACATTTTAGATATTAGATTTATTTCTGCTAAAAAAAGTAGAGTGGGCATATG
TAAAGCCAGTACATAATTTCTTGTAGTTGTTACATTCTGTTTAAATCCTACAGGGTCAAGGGAGATGACT
CTGCAAGTACCGTTGTACTATCATGTATTCTTCCTTCTCACATTATTGGTTCTTTTTTTTTTTTTTTCGG
AGCTGGGGACCGAACCCAGGGCCTTGCGCTTCCTAGGTAAGCGCTCTACCATTGAGCTAAATCCCCAGCC
CCCCTTCTCACATTATTATATAGCCTACTCATTCATAAAACAGAACAAGCACATTCAGATATTTGGCTGT
GGGATTCTGGATTTATATCTATCTGATACTGAATGAAATCTCTCATCAGCTAGTCTCTCAAAAGCTAGAC
TTTTTGCTGTAAGCATAGCAAACATCAGGTTTCAGACTTTGTCTGTCTTACTTGGAATGAGTGCCAAATT
ATCCTGGAGGATGTTTTCTTTGTTTGTTTAGTTTTCTGATCTTAAAGTTTCTGGTTCATCAGCATGTCTT
GTTTACAGGAAAATAATTAGGTCAAAGTTTTACCCAGTATTTTCAAAATGAGCAATACCAATCCATCCAC
CCTGTGCAGATTCCCAGCAGCCAAAATCAAAATTACAGGAAAAGTGTGTGCTGTCAGAGAGGTAGAGCAA
GAGAAACACACCTCCATTGTTGGTGGAAGATCATAAATACACAGAAACTTTAAAATCAATTTGGGATTAT
TTTTCAGAATATTGAGAATAGTTCTTCCACACTGAGATCATTTACATGTGTCCCAAAAGTGCAACAGTCT
ACAATAATGAACATTTCCACAGCAGTTTTATTTAGAAATAAAACGAGAAATTGGTCTTGAAATAGGGACC
ATACTAATAATTCTCAACTTAAGAATGAATACCATTGGCACTGAAGCTCCCGGAAACGGCGGCACAAGTC
TTCCTGGTTGCTGCCGCTGCAGAGAGCCCGTGAGCAGCACCCCACGAGCGAACTTGAGCCCCGGGACCAC
AGGTAAGACCAACTTTTCTGCTGCAAGAAAGCTGCCTGGTGAACTCAAGACACAGGCCCACAGGAACAGC
TGAAGACCTGTAGAGAGGAAAAACTACACGCCGGAAAGCAGAACACTCTGTCCCCATAACTGACTGAAAG
AAAACAGGAAAACAGGTCTACAGCACTCCTGACACACAGGCTTATAGGACAGTCTAGCCACTGTCAGAAA
TAGCAGAACAAAGTAAGACTAGAGATAATCTGATGGTGAGAGGCAAGCGCAGGAACCCAAGCAACAGAAA
CCAAAACTACATGCCATCATCGGAGCCCAATTCTCCCACCAAAACAAACATGGAATATCCAAACACACCA
GAAAAGCAAGATCTAGTTTCAAAATCATTTTTGATCATGATGCTGGAGGACTTCAAGAAAGACGTTAAGA
ACTCCCTTAGAGAACAAGTAGAAGCCTACAGAGAGGAATCGCAAAAATGCCTGAAAGAATCGCAAAAATC
CCTGAAAGAATTCCAGGAAAACATAAATAAACAAGTAGAAGCCCATAGAGAGGAGACACAAAAATCCCTG
AAAGAATTCCAGGAAAACATAAATAAACAAGTAGAACCCATAGAGAGGAGACACAAAAATCCCTGAAAGA
TTTCCAGGAAAACACAATCAAACAGTTGAAGGAACTAAAAATGGAAATAGAAGCAATCAAGAAAGAACAC
ATGGAAACAACCCTGGATATAGAAAACCAAAAGAAGAGACAAGGAGCTGTAGATACAAGCTTCACCAACA
GAATACAAGAGATGGAAGAGAGAATCTCAGGAGCAGAAGATTCCATAGAAATCATTGACTCAACTGTCAA
ATATAATGTAAAGCAGAAAAAGCTACTGGTCCAAAACATACAGGAAATCCAGGACTCAATGAGAAGATCA
AACCTAAGGATAATAGGTATAGAAGAGAGTGAAGACTCCCAGCTCAAAGGACAAGTAAATATCTTCAACA
AAATCATAGAAGAAAACTTCCCTAACCTAAAAAAAGAGATACCCATAGACATACAAGAAGCCTACAGAAC
TCCAAATAGATTGGACCAGAAAAGAAACACCTCCCGTCACATAATTGTCAAAACACCAAATGCACAAAAT
AAAGAAAGAATATTAAAAGCAGTAAGGGAAAAAGGTCAAGTAACATATAAAGGCAGACCTATCAGAATCA
CACCAGACTTCTCGCCAGAAACTATGAAGGCCAGAAGATCCTTGACTGATGTCATACAGACCCTAAGAGA
ACACAAATGCCAGCCCAGGTTACTGTATCCAGCAAAACTCACAATTAACATTGAGGGAGAAACCAAGATA
TTCCATGACAAAACCAAATTTACACAATATCTTTCTACAAATCCAGCACTACAAAGGATAATAAATGGTA
AAGCCCAACATAAGGACGCAAGCTATACCCTAGAAGAAGCAAGAAACTAATCGTCTTGGCAACAAAACAA
AGAGAATGAAAGCACAGAAACATAACCTCACATCCAAATATGAATATAAAGGGAAGCAATAATCACTATT
TTTTAATATCTCTCAATATCAATGGCCTCAACTCCCCAATAAAAAGGCATAGATTAACAAACTGGATACG
CAACGATGACCCTGCATTCTGCTGCCTACAGGAAACACACCTCAGAGACAAAGACAGACACTACCTCAGA
ATGAAAGGCTGGAAAACAACTTTCCAAGCAAATGGTCAGAAGAAGCAAGCTGGAGTAGCCATTCTAATAT
CAAATAAAATCAATTTCCAACTAAAAGTCATCAAAAAAGATAAGGAAGGACACTTCATATTCATCAAAGG
AAAAATCCACCAAGATGAACTCTCAATCCTAAATATCTATGCCCCAAATACAAGGGCACCTACATACGTA
AAAGAAACCTTACTAAAGCTCAAAACACACATTGCACGTCACACAATAATAGTGGGAGATTTCAACACCC
CACTCTCATCAATGGACAGATCATGGAAACAGAAATTAAACAGTGATGTCGACAGACTAAGAGAAGTCAT
GAGCCAAATGGAATTAACGGATATTTATAGAACATTCTATCCTAAAGAAAAAGGATATACCTTCTTCTCA
GCTCCTCATGGTACTTTCTCCAAAATTGACCATATAATTGGTTAAAAAACGGGCCTCAACAGGTACAGAA
AGGTAGAGATAATCCCATGCGTGCTATCGGACCACCACGGCCTAAAACTGGTCTTCAATAACAATAAGGG
AAGAATGCCCACATATACGTGGAAATTGAACAGTGCTCTACTCAATGATAACGTGGTCAAGGAAGAAATA
AAGAAAGAAATTAAAAACTTTTTAGAATTTAATGAAAATGAAGATACAACATACCCAAACTTATGGGACA
CAATGAAAGCTGTGCTAAGAGGAAAACTCATAGCACTGAGTGCCTGAAGAAAGAAACAGGGAAGAGCATA
TGTCAGCAGCTTGACAGCACACCTAAAAGCTCTAGAACAAAAAGAAGCAAATACACCCAGGAGGAGTAGA
AGGCAGGAAATAATCAAACTCAGAGCTGAAATCAACCGAGTAGAAACAAAAAGGACCATAGAAAGATTCA
ACAGAACCAAAACTTGGTTCTTTGAGAAGATCAACAAGATAGATAAACCCTTAGCCAGACTAACGAGAGG
ACACAGAGAGTGTGTCCAAATTAACAAAATCAGAAATGAAAAGGGAGACATAACAACAGATTCAGAGGAA
ATTCAAAAAATCATCAGATCTTACTATAAAAACCTATATTCAACAAAACTTGAAAATCTTCAGGAAATGG
ACAATTTCCTAGACAGATACCAGGTATCGAAGTTAAATCAGGATCAGATAAACCAGTTAAACAACCCCAT
AACTCCTAAGGAAACAGAAGCAGTCATTAAAGGTCTACAAACCAAAAAGAGCCCAGGTCCAGACGGGTTT
AGTGCAGAATTCTACCAAACCTTCATAGAAGACCTCATACCAATATTATCCAAACTATTCCGCAAAATTG
AAACAGATGGAGCACTACCGAATTCCTTCTACGAAGCCACAATTACTCTTATACATAAACCACACAAAGG
CACAACAAAGAAAGAGAACTTCAGACCAATTTCCCTTATGAATATCGACGGAAAAATACTCAATAAAATT
CTGGCAAACCGAATCCAAGAGCACATCAAAACAATCATCCACCATGATCAAGTAGGCTTCATCCCAGGCA
TGCAGGGATGGTTTAATATACGGAAAACCATCAACGTGATCCATTATATAAACAAACAGAAAGAACAGAA
CCACATGATCATTTCATTAGATGCTGAGAAAGCATTTGACAAAATTCAACACCCCTTCATGATAAAAGTC
CTGGAAAGAATAGGAATTCAAGGCCCATACCTAAACATAGTAAAAGCCATATACAGCAAACCAGTTGCTA
ACATTAAACTAAATGGAGAGAAACTTGAAGCAATCCCACTAAAATCAGGGACTAGACAAGGCTGCCCACC
CTCTCCCTACTTATTCAATATAGTTCTTGAAGTTCTAGCCAGAGCAATCAGACAACAAAAGGAGATCAAG
GGGATACAGATCGGAAAAGAAGAAGTCAAAATATCACTATTTGCAGATGACATGATAGTATATTTAAGTG
ATCCCAAAAGTTCCACCAGAGAACTACTAAAGCTGATAAACAACTTCAGCAAAGTGGCTGGGTATAAAAT
TAACTCAAATAAATCAGTAGCCTTCCTCTATACAAAAGAGAAACAAGCCGATAAAGAAATTAGGCAAACG
ACACCCTTCATAATAGACCCAAATAATATAAAGTACCTCGGTGTGACTTTAACCAAGCAAGTAAAAGATC
TGTACAATAAGAACTTCAAGACACTGAGGAAAGAAATTGAAGAAGACCTCAGAAGATGGAAAGATCTCCC
ATGCTCATGGATTGGCAGGATTAATATAGTAAAAATGGACATTTTACCAAAAGCAATCTACAGATTCAAT
GCAATCCCCATCAAAATACCAATCCAATTCTTCAAAGAGTTAGACAGAACAATTTGCAAATTCATCTGGA
ATAACAAAAACCCAGGATAGCTAAAGCTATCCTCAACAATAAAAGGACTTCAGGGGGAATCACTATCCCT
GAACTCAAGCAGTATTACAGAGCAATAGTGATAAAAACTGCATGGTATTTGTACAGAGACAGACAGACAG
ACGAATGGAATAGAATTGAAGACCCAGAAATGAACCCACACACCTATGGTCACTTGATTTTTGACAAAGG
AGCCAAAACCATCCAATGGAAAAAAGATAGCATTTTCAGCAAATGGTGCTGGTTCAACTGGAGGTCAACA
TGTAGAAGAATGCAGATCGATCCATGCTTATCACCCTGTACAAAGCTTAAGTCCAAGTGGATCAAGGACC
TCCACATCAAACCAGACACACTCAAACTAATAGAATAAAAACTAGGGAAGCATCTGGAACACATGGGCAC
TGGAAAAAATTTCCTGAAAAAAACACCAATGGCTTATGCTCTAAGATCAAGAATCGACAAATGGGATCTC
ATAAAACTGCAAAGCTTCTGTAAGGCAAAGGACACGGTGGTTAGGACAAAACGGCAACCAACAGATTGGG
AAAAGATCTGTACCAATCCTACAACAGATAGAGGCCTTATATACAAAATATACAAAAATTCAAGAAGTTA
GACTGCAGGGAGACAAATAACCCTATTAAAAATGGGGTTCAGAGCTAAACAAAGAATTCACAGCTGAGGA
ATGCCAAATGGCTGAGAAACACCTAAAGAAATGTTCAACATCTTTAGTCATAAGGGAAATGCAAATCAAA
ACAACCCTGAGATTTCACCTCACACCAGTGAGAATGGCTAAGATCAAAAACTTAGGTGACAGCAGATGCT
GGCGAGGATGTGGAGAAAGAGGAACACTCCTCCAATTTTGGTGGGATTGCAGACTGGTAAAACCATTCTG
GAAATCAGTCTGGAGGTTCCTCAGAAAATTGGACATTGAACTGCCTGAGGATCCAGCTATACCTCTCTTG
GGCATATACCCAAAAGAGGCCTCAACATATAAAAGAGACACGTGCTCCACTATGTTCATCGCAGCCTTAT
TTATAATAGCCAGAAGCTGGAAAGAACCCAGATGCCCTTCAACAGAGGAATGGATACAGAAAATGTGGTA
CATCTACACAATGGAATATTACTCAGTTATCAAAAACAACTAGTTTGTGAAATTCGTAGGCAAATGGTTG
GAACTGGAAAATATCATCCTGAGTGAGCTAACCCAATCACAGAACGACATACATGGTATGCACTCATTGA
TAAGTGGCTATTAGCCCAAATGCTTGAATTACCCTAAATCCCTAGAACAAACGAAACTCAAGACGGATGA
TCAAAATGTGAATGCTTCACTCCTTCTTTAAATGAGGAAAAAGAATACCCTTGGCAGGGAAGGGAGAGGC
AAAGATTAAAACAGAGACTGAAGGAACTCCCATTCGGAGCCTGCCCCACATGTGGCCCATACATATATAG
CCACCCAATTAGACAAGATGGATGAAGCAAAGAAGTGCAGACCGACAGGAGCCGAATGTAGATCGCTCCT
GAGAGACACAGCCAGAATACAGCAAATACAGAGGCGAATGCCAGCAGCAAACCACTGAACTGAGAATAGG
AGCCCTGTTGAAGGAATCAGAGAAAGAACTGGAAGAGCTTGAAGGGGCTCGAGACCCCAAAAGTACAACA
ATTTCAAGCAACCAGAGCTTCCAGGGTCTAAGCCACTACCTAAATAATATACATGGACTGACCCTGGACT
CTGACCCCATAGGTAGCAATGAATATCCTAGTAAGAGCACCAGTGGAAGGGGAAGCCCTGGGTCCTTCTA
AGACTGAACCCCCAGTGAACTAGACTATGGGCAGAGGGCGGCAATGGGGGGAGGGTTGGGAGGGGAACAC
CCATAAGGAAGGGGAGGGTGGAGGGGGATGTTTGCCCGGAAACCGGGAAAGGGAATAACACTTGAAATGT
ATATAAGAAATACTCAAGGTAATAAAAAAAATATAATACATTTTAAAAAAAAGAATGAATACCATTATTT
TGCTTCATGTACACAGTTGAAAATTACTGAGCTACAAAAATCAAACCTTCAAGGAATTTCAGAGAGTATT
AATAAGTAGAACGTAGCATCATATGGGAGATTGCACAGACCAAGCATAATGAGTATGGTAGATACTCACT
TTAAATTTAAGTTACATTATTCATACGGGGTAGAATTGAAAATCTGAAAACTATAAAAAATAAGGAATAA
ATATAACTCAAGACTGTCCACAAGGATCTTACAAATAAGGGAAAATAGTCATTGTAGGCATATGTGGGAT
GAGAACTGTGCCACAATTGGCAAGGAATGGAATAAGATGTGGTGTGTGGTGTGGGGAAATGAGTAGTAGG
ATAGGGTTAACAATCATTAAATGAATTCAGAATAAAGTGCGAGAATAACTGAAGACTTGTTCTGGTGGCA
TTTTTGTGAAGTACGTGGATGCGGGGATGAAGTAAGGTACTATAAAGATGATGAATTTTTAGATGCCTTC
TGAATGTTTCCCTATTGTTATTTGGGTGTGTGATGGATTGAGAATGTGGTTATATTACAATCATAATTCT
CACTTCTGTTTACACATTCCAAAACACTATATTAAACTCTGTTTTCTGTTTCTTTCATATTGTATTATAA
ATATATAATATTTATTATAGCATGGATCTAATTAAGTGTCTAATTTAAATGGTTTATCCTATGGGGCAAT
TCTATTAGCAAATGTTAAAGGCATGTGATTACTATGTAGAATCAAATTTATCATTGTGAAAACAGTAAAT
TAACATAATCATCTGTGTTTGAAAATTTATTGGCACTTTAGACTTTCAGACTCAGAAAACACTCGGGGTA
GATATAAGTTTTATTAATATAGAATTGACTTCGCATGTACAAGGCATTCATTGTTTAAGGCAGCACAAGT
AACGTCAGGAATAGAAAAAAAATCCTGAGCAAGTTTTAAAATCTCAGTAGTAAAGCACGCTTATACATGT
TTAGAAATTGGAACACTTTGGAGGACTAGGAAAGCAGATCTCTTCCAGTCTATTGCCAGTCAGATCTTTA
TAGTTACATCTTGGACAGCTCAAGCTATTAGAAAAAAAGTGTCTTAAAACCTAAGAAGAAATAAATAAAC
AAAACTATTAAGTTCAGTTCCAGATATTCAAAACCAAGACAACTATTTACTATAGTCCTGGGTTTAAAGT
CTGTTTGCAATACTAATAGTCTTTTCTGTCCTTTATTTTTGAATATTAATAGGAACTGATTTTTTTGTAG
CTTAGTTTAGATGATTTAATCCTTTAAATTTCATTTCACATAAAAACTTGTAACCTACCATTGGAGAAAT
ATTTTTCTTTTTCTTATGGTAATCGACAACGGAATTTATAATGTAAGTTCATGCATACTCAAAAAATTTT
TTTAAAATTCTTTCAATAATACTTTTTTGAAATCTGATATTTTGGTATATGTTTTTATTTCTATTTCAAA
TGTTATTCACTTACCATCTTTTCTGTTCATAAATCACCTATTTCATCCCCCTTCTCCTTTTTCTATGAGG
GTGTTGCCTCATTCAGCAACACCCCCTTCATTAAGCTCTACTCTCATATTTCCCTATACTACTGAATCCA
GCCTTGGTGGAACCAAGAGCTTCTTCTCCCATTGGTGACCGACAAGATCATCCTATGCTTTATACTCAGC
TTTAATGAAGAACCTGTCCATATTTACTCTTTGGATGGCAGTTTATTTTCCTGGAATCGGTGGTAGGTTG
ACATTGTTATTCATATGGGGTTGCAAAACCTTTGAGCTCCTGCAATCTTATCTCTGATTACTCCAGTTTG
TATCACATACTAAGTATAATGGTTGGCTGTGGGCATTCACCTCTAGAGTTGTCACGCTCTGGCAGAGCAT
TTCTGGAGACAATTATATCAGGAACATGTCAACATGCACTTCTTGGCATCACCACCATTGTCTGGATTTG
TTGACTGCATATATGTGGGCTAGAATCGACATTGAGCTGGCTATGAATGAACAATTCTTTATGCTCTGCA
CCAAAATTTGTCTGCATATTTCCTCATAGAATTTGTTTATGCTTTAGGAAGGTTTGAAACATCCACACTT
CAGTGTCCTTCTTGGGGAGTCTGTAGATTGTATCTAGAGCAGTTCGAGCTTTTGGCCTACTATCCAATTA
TCATTGAGTGCATATCACATTTTTTTTGTTGTTGTTGTTTATTTGATATTTTTGGGTTTTTTTTGTTTTT
ACGTGTGTGTGTGGGGGGGGCAGTAGCTCACTCAGTATGATGTTTTCTAGTTCCATCCATTTGCCTATGA
GTTTCATGATGTCATTGTTTTTATTGCTAAGTTACGCTCCAATGTGTAGATGTATAACATTTTTTGTGTT
CATTTTTCTGTTGAAGGGCATCTGAGTTCTTTCCACCTTTGTGCTATTATGAATAAGGCTGCTATGAATA
TGGTGCAACCTGTGTACTTGTTTTTGATGGAGAATATTTTAGGTATATGCCCAGGAGTGGTATAGCTGGC
TTCTCTTCAAGTAGTATAAAATCCAATTTTATGATTAAGTTTCATATTTTATTTCTATAGTGTTTGTACC
ATCTTGCATTCCCAACAATGGGAACAATTCTCCACATCCTTGTGGGATTGTGTTGTAAACTGAGTTTTGA
TCTAAGCCATTCTGACTTTTGTGGTATGAAACCTAAGGGTTGTTCCGATTTGCATTTTCCTGATGACTAA
TAATTTTGAGCATTTCTTTAGTTACTTCTCAGCGATTAGATATTCCTTGGATTGAATTCATAAATATATC
TGCCTGTTTGAGTATCAATAGCATAGATATTTGATTGTTTTTATTGTTGATGTTGTTATTGTTGTTGTTT
TTCGTTGTTTTGTTTTAGTTTTATATGTTTGGTTTTTTTTTCTTGTTGTTGTTGTTGCTTCCAGAAGTAA
TTTGCAATAGAGCTTTAGGTCAGGGATGGTGATTTCTGCAGAAATTTGCTTATTGTTGATGATAATTTAC
TCTACCCTGTATTTTTTTCAACCCATTTGAATTTGCCAATAGCTCTAGCTATTTGAAAAATTGAGTTGGG
ATTTTTATGGAGATTGCATTGTATCTGTAGATTGCTTTTGGCCAAATGGACAAAACACCTCTACATCCAA
CCCTATGTATGGATGCAACTTCTATGTCTGTCTGCAACTTAATAATAGAAAGGGTTATGAGTTTCCCCTC
TAATTTCTTACAAAATAATATACATGAAAGTGATGAAGTAGCCCAGGCCCATTACTGCAAGTAAGGGAAG
AGTTCACTAAGTTAAACTACGTCATGATTTTAACCTCATTAAATACATAGTCAATCCATTTAAAAGGCTT
TTACTTTTCCAGTCCATTAGAAGCAGAATTACTGCTAAGCCTTAACTTTTATGGCACCACTTGCAGTCTT
AAAATTTTCAAAATCTAATACAATAGGTTTTTCTTAAATGATTTTCCATCCCTTCTAGTTCACTGCATAC
CCACCAGATGTAGTAGTGGGAAGGAAAGTGTAATTGGGCAGTGGAGGAAGGGCACCAATACAGGAACACA
TATTTGGGAAACTTCAAATCTTCCTAGACAGGAGAGCAGCAATTCAGTACATGAAACACCACTTTTAAAC
CTATCCACTTTATTGACTATTAATGCAAAATCATTAGCAATTTGATCCAAAAAGATGAGTCTCTGCCAAT
CAACCTGAGTGCATGAACACAGCAAACTCAGCTGATAAATGCAGAAGAGTTTTCTGGTGTATTTCTCTCC
ATGAAGAAATCATGACTAGTTAAAGGGCAAAGTTATCCCATGCTACTTTGTCATGAGTGAAGTCAAGCAT
CAATAAAGTCCAAAAAGACCAGCAAAGCAGCTAAGCATGACAAATAGAAAAAATATGTATCATTTTCTAA
TGAAGACAGTGATAGCAAATCTAATAAAAACAAATGTAGAGTGGCAAAGTCAAGCATTCCACAATGCAAC
TCGCTTTATTTTGTGTTATCTCTTTAGTAAAGTTTGTGGGCTCTGTCAAGTGTCTACTCTAGCTAAACAA
AACATGTCCTCTTTTCAGGCATTTTTTTTCTTTTTTTCTTTTTCTTTCTTTTTTTTTTTTTCGGAGCTGG
GGACCGAACCCAGGACCTTGCGTTTGCTAGGCAAGCGCTCTATCACTGAGCTAAATCCCCAACCCCCTTT
TCAGGTATCTTATAGAAAAATACATTACTTTCTTTTCATTGCAAAGTATTTCCTCATATGTGTGATTTGG
CACAATAAAAAGAAGATGGAAAAAAATAATTGGTATTCTCATGTGTTTGTTCAAGATTATTCTCTCATAC
ATGTCTTTTGATTTTAAAACTTCCAGAAAACATCGTGTGAAAAAACTGATCTTTAAGGAAACTAAATATT
TATACTTCATATATCTAAGTCAAAATAAAATTTTAGTTATGGTATCACTTAATTTTCTATTCCTGTACTT
TCAAGAGCATTTATCAGTTGCAGAAGGATCAATTAGGTTTGCCTCCCAGCCAATATTCCTATTCACTGTC
ATTGCTGTTCAGGCATGAATGTCAAGTTTAAGGCCACAGTGATTAGTAATTATCAAATTTAATTTTGGTT
TTACATTTTCTTATACATCAAACTTTTTCACCAGCAAATCTGTGGCAGAGAGGTGGTTTGAATTAAAGTG
GATATCTGGCAATCTTAAAGATAGAAAGTTCAGAACACTACCATTTTTATATGTCAATACCAAAAGTACA
TACTGAATCCTATGAATATCTGTAGACAGTATGGATGGAATTCATGAGAATACTGGGAAATAGGCATTTA
ACTAAGGCAGACTGAGGTTTCTGTTTGTAGAGGACAATTTTGGTATAGACATTGCTGAAATTGAGAAAAT
ATACAGTATTTGGAATCACTCTGGATGTCAAATGTTGTTCTTATCGTTATCTTATATATATTATCATTAT
ATATATTTTTAAATAAAAAACAGTCTGAAAAGATAGTACCTTGTCTCTATTTTTCTAGCCTAAAAGATGT
AGCAATAAACAAAAGGTTTTTAATCACTTTAAACAAGATGATGATTGTAACATGGAATCAAAGATCTCTT
ACACAAGGAAGAAAGGAATTTTACAAACAAACCATGCAAGAATCATCATCCATTTACCCAATGTGTCCTG
GGCAGAAAGTTCTGGCGTATTGCTCTGAAGGACAAAAGAAAGAAACACTGTAAAACAAGCAAAGTTTGAA
GGTTATAATGTACATTTAGGCAAGATAATGAAGTAGGACATATAAAGACATCAGGAACAGAATGAGAAGA
AATAAAGCCTTTGTTTATAGAGAATGTCTTCTTCTAAGTCAGAGTCCAGGAAATATGTAAAACTTTTAGA
AATAACAAATATATAATCATAATTACCAAAACCCAACATTACAAAAACTAAACAAAACAAAAACAAAACA
ACAGCACAAACAACAAAACAATGTATAATCTCCAAAAGAACCAGACAATTTGGTATAGTTCTGGAAACCT
AATCAGAGACAAGCAACAGATTCATGGGCAGCCACTTTTCAAATGATTGTGGGACCCTTCTGTACACCAA
CTAGTGCTTCTGCTACATATGGGTTGAATCCAGCTGATACCACAGTTTGTTTCATTGTTGGACTTCTATG
AGCCTATATAATTGCAGGTTATTTGACTCTGTCTTTTATTGAAGTGTATTCAGTTTGATTCCATTGTTTA
TTTTCCTAAATCTTTGTTACCATTTCTGAAGCTTCATCTCATATTGGTCTGCAGTACTCTGTATTTCTTT
CCATTAGCAGCTGAGTGAGGCTTCTCAGGATACAGTTATGCTATAGTCTTTCCTGACTCTTTCCTGAAAG
AATAATAGAGTAAAACTGATTATGTCGGGGACTGTGTACATCTTTTGCCAGTCATTCATTTTCCAGTCAC
TCTGTGGTATATCTTTATTCCTATACTTCTTGTAGGTAGGACACCAATTGGATGAGTAGTAGTTCGTATC
CTTTCAATGTGAGAGAATAGCCTGGCTACAGGAGGAGGCCATAATCAAGATGTGTGTATTCCATTAATAG
CTGTCTTACATAGAGTGGCTTTCACAACCACCATAATGCTTCCCTCTTTCTTGCTCCATTTTAGTATTTG
ACTACTTCAACATCAATATTGATATGAGAAACTTGTCAGGAATTATCTTCCTTTGTGGAAACTTTGTGTG
CTTTATATGGAAACGAATCAGATAGTGATTTTCTACAGTGTTGCTTCTTTTTATATTTCACAGAATTGTT
TGACAAATATTGGTAGTCTTCCCTTCTTAAAAGTTTGGTGTAAATCTGTATTAAATCTATCCTGCCCTGG
ATTTTTCTTTTAGTAGTTTTTAAAAATGAGCTCCTATTTTTTGGGGGTTTGTAGAAATCTTTCCATAGTT
TGTGCATTCTAAATTTTACTCTTTTAATTGTCATTTCAATTTTTCTAAGTTTGTAGTGTACAAATTTAAA
GGAAGACCTAATGGTTCTATGAATTTCTTTAGTGTTTGTCACTATGTTTCTCTTTTCATTTCTCATATTG
GCAATACTGGTACTGTTTAAATTTTTAGTGAGAGAGTTTTAGTAAACTTTTTCCTAGGTTTTGGATGTTA
TAACTTTCTGTTTTATTTGGAAGTTATTTAGTTATATTTAAAATCATATTCCCCTTCTTGGATTAGTGAT
CAATAAACCCCTATTATGTCTGTCTCATCTTTTACTATAAGTGTGTTTCCCCTCCCCAAACATAACCTGT
TTCCCACATCCCTGCACTGACATTCCCCTATACTGCTCTGTCAAGTTATGGCAGAACCCAGGGCTTCTCT
TCCCATTTTCCTGTACACATCTGTCCTTTTCTTCATATGCAGCTGGAGTCATATGTCTGTTGAGGTGTTA
GGTCTGTCTTTACATGTTCCACGACCATTTTTCCTTTCTGCTGTTAATATTCTTGCTTTGTCTTATGCAT
TTTTATTGGTCATTTTGTTTTGTTTTCATTTCTGTTTGTTTTTGTTTTGTTTTATTTTTCACTATTGTGT
GTCAGAAGGAATTTCTTTCCTTGTCCAATCGTTTTCGAGTTCTGTAGTCTTCTTGTATGAGTTTCAGCAT
TCTTTTTTAGGTTATGGAAGATTTCTTCTATAATTTTGTTAAAGATATTTTCTGGCCCTTTAAGTTGAGA
GTGTACACTCTCTTCATTCCATAAAATCCTTAGGCTTGATCTTCTCATTTTGTCCTAGTTTTACTGAATA
TTTTGGGCTAGGAGATATTTGCATTTCATATTATCTTTGATGGCTTGTTTAAGGTTTTCTAGAATATTTT
CAGCCCCTGAGATTCTCTCTTTTATCTTTTATATTCTGTATGTGTGCTTTGTGTCTCTGAGTGCTGATCA
CTTTCTCAGATTTTGTGTCTCCTGGGTTATCTTACTTTGTGCTTTCCTTATTGTTTTTAATTTCCATTTT
TAAATACTGGATGCTTTTGTTTATTCCCCTCACTGGTTTAGTTTTGTTTTTCTCTGGGGATTAATCCCTT
CTTTTCAGGATATTTATGTTTCATCTTTAAGGGTATCAATTTTTTTTTACCTTTATTTTCTGTATTTCTT
TAAGTGAGTTTTTTGCCTTCTTCTTAAAGTCCTTTATCATCATCACGAGATGGAATTTTAAATCCAATTT
TGCTTTAAAGGTGTGGGTATGTTGGAACATTCATTATTTGCTTTGGTGGCAGAACTGTACTCTGAAGATG
ACAAATAGTCTTGATTTCTGCTGATTCAGATGCTGTGCTTGCCTAGTGTTTTGGTTTTCTCTTGAATTGC
ATTGTTCTGCCATCTTTAACATTGTCTTGACACTCTGGTAGAGCTATACATCTTTAGTCCTGCAGACCTG
TTTTCTTTTCGCAGGACCTGTGAACAGTAGCTGCTTCTTGGTTTTTGTGACGTGAAGCCCCTAGGAGAGT
CATTTAGCACAGAAGAGTTCTCTGTTCTCAGGAGTGTCCATGCTACTGGCAATTGAAATTAAGCTCTTGG
TTCAGGCAGAAACCTGAAGTGACCTGCCACAGACTCCTCCTAGTTCCCTGTGCCCAGAGGGAACAGAGCG
CACAATGCAGGTTTCCCTTGTTTCAGGAATGTGTGGAGAAGTAGTTGTTTTCTCTTCACTATCACGATTT
TCAGCACTTCTGAGAGTCTAGCACTCTACCCCACAGGATTGTAGTGCAGGAATCTGTGGAGTCATTTCAG
TCCAGTTACAAGCTCAGGCTGAAAACTCAAGGTTCCTGCCAGTGACTGCTCCTATATTTCTGTATCTAAA
GGCCACTGGAGAGATTGCTCTTGGGAGAGGAATATGAAAAGTAGTGGATCTCTCCCCTGAGTTCTCAGGA
TTGTCCCCACTTCTGAGAGACCAGTTGTCCCACTCAGAATTTTGGTACAGAGAGCTATGGTCCCAATTCA
TCTTGGTGCATACCCAGAATCCTGAAGTGCCCTGTCTCAGGTAACTTCTCCCTTTGCATGTATTCAGTCG
ACCAGACCTGTAATTCTAGCAAAAGACTTGGTCTTACTTCAGCTCTCAGATGAATCAGTGCTCCTGGAGA
CTGACTTTTGGTTCTAGTCACAGAGAGAATCCTGGAAGGTGTATTCCTAATTACCACAAGACTCAGAAGA
CACTAGATGTGTTCCTCTTGGGTCAGGATTTTGGGCAGAAGTAGTTGTTTCTTCTGAGCTCTTAGGATTG
TTTGCACTTCTCAGAGTCTAGCTCTCTCCTCCACTGAATTTTGGTGCAGCTCTTGATTTTCTTATTGATC
CAGCTTGTGGTAATTTGATTACTTCTTTGTTTGTTTATAAATGATTGACTTCAATCATGGATTTGATTAT
GAATTCCTTGTTTTGTTGTTGTTTTTGTTTGTATTTTTTTTGCTATTCTTTTTGTTTTGTTTGTTTGTTT
TCCCTAGAGCTTTTATGTTTTCTTTAAACTGGTATAATAAAAAACTTGGCATTTTCTCTAGAAAGGCAGA
TAATACTAACTAATTATCTTCCTCTTAGGCCTGTTTTCACTGTGTCACTTAACTTTAGGTATTTTCGACA
CTCATTTTTGTTAAAAGCTAGTATTTCTTTAATTTTTAATGATTGTTATTTTTTTAACCCAGTGATTATG
AAGACTGTTTTTCTTTTTTAATATTTAATCTTTTTGTTGTACTACAGCTTTATTCCATGGTGTTCTAAGG
AACTGCATGTTCTATATCATTTTTTAAAAATCCACTATAACTTACTCATTTGACTGATTATATTGTCAGT
TTTGAATAAGGTTCCAAGAGGTCGTTGATGAAAAGTTCTATGCTTTTGTGTTTGGGTGAAATGTTTTGTA
GGTCTTTTTGTCAATTTGCATAATATCTTCAAGTTCTTTCATTATATACCTGTTTAGTTTTTATCTTGAA
GTTCTGTCAATTAGTGAAGTCCTGTGTTCCTGTATGCCACTATTAATATGTGGTGTTCATTCATTGATTT
ATGCTTTATAAATGTTTTTTTTTGAATGAGATTTTCTTTGCATTTTGTAAGAAAACATCTACACAATTGG
GAAAATCACTTGATGCATTTTTTTCTGTGATGTGTATATATTTTCTTCTCTCATCCTTGGTTTCTTTTAG
ATGCATATTTATATTATTACTTATTGAAATGGTGGTGGAAGTTTGTTTCTAGGATCCTAGAAAATCTTTT
CCAGCCCTTTATTCTGTGGTTGTTTCTATCTGTGTTGCTCATTTCTGTATCTTGTAAACAGCAGAATAAT
AATTCCTGTTTATACATCCATTCTGTGAGGCACAGACTTTTACTGGTGAATTGATGTTATGAGATATTAA
TGATCAACCATTATTTTCTCTATTATTTCACTGGAGGTGCATATGTGCATTTGTGTGTGTGTGTGTATGT
TTCTTCTTTCTGTTGGACTGGTGCAAAATTATTAATTTATTTTTTTATGGGTACAGTTAAGCATTTTAAC
ACTTTGTGTTAGAATTTTCCATCTAGAAAACCATACAGAGCTGAATTTTTGAAAATGTAGTTTTTAAATT
TGTTTTTATTGTGAAATACCTTAGTATTTCAATCTAGGTTGACTGAAATTTTGTTGCATATATTAATCTT
AGCCAACTCCCTTGTCCTCGTAATGTCTGTCTCATTACTTCTAGCTTTAAGAAGCTCTGTTAGGAATTAA
AGAGTAATTGTAATAATCTTCATTAATAGCTGAATTTACAGTTTCTGTTGCCAGTTTTAATATTTTTATT
TATTTTAGTGTTCTAATTATTCTGCTGTAAGAATAATATTAAAAATTCAAGACTAGGGCATTTTCCCAAC
CTTGGAAAATTTATTTTCCCTGAGAAAATCACATGCAGCATTATTCTTTAATATAGGCCATAAATGTACA
TTAGCAGGACAACTGTATACCTGGTATGCTTTTTTAAGGTAAGTTTTACTTACATTTCTTTACACATGTG
GATATTCTGATATGACTGCATTTGTATATTACCGTGTATTTTAGTATGCAGCTTTTATTTTTGTTTGCTT
ATTTTGTACAATTATTGTTTTGATTAATATGAGGAAGAAGGATTCACATTTCTGGTGAAATATAATTGGT
GATTTGTGAGATCCTTGTATGGTTATGGCCAGCTCTTTCTTCAGGATGGGGAAATTTATCTTTTTGATTT
TGGAGAAAATATTTTGGAGTCGTTGGCTATGTGATTTATCTTTTTTTTTTCTTCTTTTTTTGTCTTACTT
TTGGTGTATACATACTTTACTAGATTTTCTTGATATTTTTGCTGAAAATTTCATAGGGTTAACATTTGGT
TTAACTCATTTATAACTATCTTGAATCGTATGCTCAAGCTCTGATTGTTTTTCCCTTCTGACTTTTTCTA
TTCTGTTCTTGTTGGTTAAGTTTTTTGAGCTGCTCTATTTCCTGTATGTTTAATCTGCAGGATTTCTTCA
CTTTCTGTTTTGCTTATTGCTTATGTTTTGTTTTCTTTTTTTTTTTAACTTGAGTATTTCTTATTTACAT
TTCGAGTGTTATTCCCTTTCCGGTTTACGAGCCAACATCCCCTTAATTCCTCCCCCTCCCCTTCTTTCTG
GGTGTTACCCTCCCCATCCTCCCCCATCCCCGCCCTCCCCCCAACAATCATGTTTAGTCTTACCAGGACC
CAGGGCTTCCCCTTACACTAGTGATCTTATAGGATATTAAATGCTATATATGAGGTCAGAGTCCAGTTTC
AGTCTTTAGGTAGTGGCTTAGTCCCTGGAAGCTCTGGTAGCTTGGCATTGTTGTTCACATGGGGACTCGA
GCCCCTTAAAGCTCTTCCAATTCTTTCTCTGATTCCTTTAATGGGGGTCCTGTTCTCAGTTCAGTGGTTT
GCTGCTGGCATTCGCCTCTGTATTTGTTGTATTCTTGCTGTGTCTCTCAGGAGCGATCTACATCCGGCTC
CTGCCTGCCTGCACTTCTTTGCTTCATTCATCTTGTCTAATTGGATGGCTGTATATTTATGGGCCACGTG
TGGGGCAGGCTCTGAATGGGTGTTCCTTCAGTCTCTGTTTTAATCTTTGCATCTCTATTCCCTGCCAAGG
GTATTCTTGTTCCCCTTTTAAAGAAGGAGTGAAGCATTCACATTTTGATCATCCCTCTTGAGTTTCATGT
GTTGTAGGCATCTAAGGTAATTCAAGCATTTGGGCTAATAGCCACTTATCAATGAGTGCATACCATGTAT
GTCTTTCTGTGATTGGGTTAGCTCACTCAGGATGATATTTTCCAGTTCCAACCATTTGTATACGAATTTC
ATAAAGTCATTGTTTTTGACAGCTGAGTAATATTCCATTGTGTAGATGTACCACATTTTCTGTATCCATT
TCTCTGTTGAAGGGCATCTGGGTTCTGTCCAGCTTCTGGCTATTATAAATAAGGCTGCGATGAACATAGT
GGAGCACGTGTCTTTTTTATATGTTGGGGGACCTTTTGGGTATATGCCCAAGAGAGGTATAGCTGAATCC
TCAGGCAGTTCAATGTCCAACTTTCTGAGGAACCTCCAGACTAATTTCCAGAATGGTTTTACAGTCTGCA
ATCCCACCAACAATGGAGGAGTCTTCCTCTTTCTCTGCATCCTCGCCAGCATCTGCTGTCACCTGAGTTT
TTGATCTTAGCCATTCTCACTGGTGTGAGGTGAAATCTCAGTGTTGTTTTGATTTGCATTTCCCTTATGA
CTAAAGATGTTGAACATTTCTTTAGGTGTTTCTCAGTCATTCAGCATTCCTCAGCTGTGAATTCTTTGTT
TAGCTCTGAACCCCATTTTTAATAGGGTTATTTGTCTCCCTGCAGTCTAACTTCTTGAGTTCTTTGTATA
TTTTGGATATAAGGCCTCTATCTGTTGTAGGATTGGTACAGAACTTTTCCCAATCTGTTGGTTGCCATTT
TCTCCTAACCACAGTGTCCTTTGCATTACAGGAACTTTGCAGTTTTATGAGATCCCATTTGTCGATCTTA
GAGCATAAGCCATTGGTATTTTGTTCAGGAATTTTTTCCAGTGACCATGTGTTCTAGATGCTGCCTTACT
TTTTCTTCTATTAGTTTGAGTGTATCTGGTTTGATGTGGAGGTCCTTGATCCACTTGGACTTAAGTTTGT
ACAGGGTGATAAGCATGGTTCGATCTGCATTCTTCTACATGTTGACCTCCAGTTGAACCAGCACTATTTG
CTGAAAATGTTATCTTTTTTCCATTGAATGGTTTTGACTCCTTTGTCAAAAATCGAGTGTCCATCGGTGT
GTGGGTTCAAATCTGGGTCTTGAATTCTGTTCCATTGGTCTATCTGTCTGTCTCTGTACTGATATCATGC
AGTTTTTATCACTATTGCTCTGTAATACTGCTTGAGTTCAGGGATAGTGATTCCCCCTGATGTCCTTTTA
TTGTTGAGGATAGCTTTAGCTATCCTGGGTTTTTTGTTATTCCAGATGAATTTGCAAATTGTTCTGTCTA
ACTCTTTGAAGAATTGGATTGGTATTTTGATGGGGATTGCATTGAATCTGTAGATCGTTTTTCATAAAAT
GGCCATTTTTACTATCTTAATCCTGCCAATCCATGAGCATGGAATATCTTTCCATCTTCTGAGGTCTTCT
TCAATTTCTTTCTTCAGTGTCTTGAAGTTCTTATTGTACAAATCTTTTACTTGCTTGGGTAAAGTCACAC
CGAGGTACTTCATATTGTTTGGATCTATAATGAAGGATGTCGTTTCCCTAATTTCTTTCTCGGCTTGTTT
CTCTTTTGTGTAGAGGAAGGCTACTGATTCATTTGAATTAATTTTATACCCAGCCACTTTGCTGAAGTTG
TTTATCAGCTTTAGTAGTTCTCAGGTGGAACTTTTGTGATCACATAAATATACTATCATATCATCTGCAA
ATATTTATATTTTGACTTCTTCTTTTCCGATCTGTATCCCTTTCATCTCCTTTTGTTGTCTGATTGCTCT
GGCTAGGACTTCAAGAACAATATTGAATAAATAGCGAGAGAGTGTGCAGCCTTTTCTAGTCCCGGATTTT
AGTGGGATTGCTTCAAGTTTCTCTCCATTTAGTTTAATGTTAGCAACTGGTTTGCTGTATATGGCTTTTA
CTATGTTTAGGTATGGGCCTTGAATTCCTATTCTTTCCAGGACTTTTATCATGAAGGGGTGTTGAATTTT
GTCAAATGCTTACTCATCATCTAATGAAATGATCATGTGGTTTTGTTCTTTCAGTTTGTTTATATAATGG
ATCATGTTGATGGTTTTCCGTATATTGAACCATCCCTGATACCTGGGATGAAGTCTATTTGATCATGGTG
GATGATTTTTTTGATGTGCTCTGGAATTCGGTTTGCCAGAATTTTATTGAGTACTTTTGCATCGATATTC
ATAAGGGAAATTGGTCTGAAGTTCTTTTTCTTTGTTGGGTCTTTGTGTGGTTTAGGTATAAGAGTAATTG
TGGCTTCATGGAAGGAATTCGGTAGTGTTCCGTCTGTTTCAATTTTGTGGAAGAGTTTGGATAATATTGG
TATGAGGTCTTCTATGAAGGTCTGATAGAATTCTGCACTAAAACCGTCCAGACCTGGGCTCTTTTTGGTT
GGGAGACCTTTAATAACTTCTTCTATTTCCTTAGGAGTTATGGGGTTGCTTAACTGGTTTATCTGTTCCT
GATTTAACTTCGGTATCTGGTATCTGTCTAGGAAATTGTCCATTTCCTGAAGATTTTCCAGTTTTGTTGA
ATATAGGTTTTTATAGTAAGATCTGATGATTTTTTGAATTTCCTCTGAATCTGTAGTTATGTCTCCCTTT
TCATTTCTGATTTTGTTAATTTGGACACACTCTCTGTGTCCTCTTGTCAGTCTGGCTAAGGGTTTATCTA
TCTTTTTGATTTTCTCAAAGAACCAACTTTTGGTTCTGTTGATTCTTTCTATGGTCCTTTCTGTTTCTAC
TTGGCTGATTTCAGCTCTGAGTTTGATTACTTCCTGCCTTCTACTCCTCCTGGGTATATTTGCTTCTTTT
TGTTCTAGAGCTTTTAGGTGTGCTTTCAAGCTGCTGACATATACTCTTTCCTGATTCTTTCTGCAGGCAC
TCAGAGCTATGAGTTTTCCTCTTAGCACAGCTTTCAATGTGTCCCATAAGTTTGGGTATGTTGTACCTTC
ATTTTCATTAAATTCTAAGAAGTCTTTAATTTCTTTCTTTATTTCTTCCTTGACAAGGTTATCATTGTGT
AGAGCATTGTTCACCCTCTACGTATAAGCGGGCGTTCTTCCCTCATTGTTATTGAAGGCCAGCTTTAGGC
CGTGGTGGTCTGATAGCAGGCACTGGATTATTTCTGTCTTTCTGTACCTGTTGAGGCCCGTTTTTTGACC
AATTATATGGTCAATTTTGGAGAAAGTACCATGAGGAGTTGAGAAGGATGTATATCCTTTTGCTTTAGGA
TAGAATCTTCTATAAATATCTGTTAAGTCCATTTGGCTCATGACTTCTCTTAGTCTGTCTACGTCTCTGT
TTAATTTCTTTTTCCATGATCTGTCCATTGATGAGAGTGGGGTGTTGAAATCTCCTACTATTATTTTGTG
AGGTTCAATGTGTGTTTTGAGCTTTAGTAAGGTTTCTTTTACCTAAGTAAGTGCCCTTGTATTTGGGGCA
TCGGTATTTAGGATTGAGAGTTCATCATGGTGTATTTTTCCTTTGATGAATATGAAGTGTCCTTCCTTAT
CTTTTTTGATGACTTTTAGTTGAAAATTGATTTTATTTGATATTAGAATGGCTACTCCAGCTTACTTCTT
CTGACCATGTGCTTGGAAAGTTGTTTTCCAGCCTTTCACTCTGAGGTGGTGACCGTCTTTGTCTCTGAGG
TGTGTTTCCTGTAGGCAGCAGAATGCAGGGTCCTCTTTGCGTATCCAATTTGTTAATCTAAGTCTTTTTA
TTAGGGAGTTGAGTTCATTGATGTTGAGAGATATTAAGGAATAGTGATTATTGCTTCCTCTTATATTCAT
ATTTGTATATGCGGTTATGTTTGTGTTCTTCTCTTTGTTTTCTTGCCAAGACGATAAGTTTCTTGCTTCT
TCTAGGGTATAGCTTGGCTCCTTATGTTGGGCTTTACCCTTTATTATCCTTTGTAGTGCTGGATTTGTAG
AAAGATATTGTGTAAATTTGTTTTTGTCATGGAATATCTTGGTTTCTCCATCTATGTTAATTGAGAGTTT
TGCTGGATACAGTAACCTGGGCTGGCATTTGTGTTCTCTTAGTGTCTGTGTGACATCTGTCCAGGATCTT
CTGGCTTTCATAATCTCTGGCGAAAAGACTGGTGTGATTCTGATAGGTCTGCCTTTATATGTTCCTTGAC
CTTTTTCCCTTACTGCTTTTAATATTCTTTCTTTATTTTGTGTATTTGCTGTTTTGACTATTATATGACG
GGAGGAGATTCTTTTCTGTTCCAATCTATTTGTTGTTCTGTCAGCTTCTTATATGCTTATGGGTATCTCT
TTGTTTCGGTTTGGGAAGTTTTCTTCTATGATTTTGTTGAAGATATTTATTTGAGCTGGTAGTCTTCATC
CTCTTGTATACCTATTATTCTTAGGTTTGATCTCCTCATTGTGTCCTGGATTTCCTCTATGTTTTGGACC
AGTAGCTTTTTCTGCTTTACATTATATTTAACAGTTGAGTCGATGATTTCTATGGAATCTTCTGCTCCAG
AGATTCTGTCTTCTATCTCTTGTATTCTGATGGTGAAACTTGTATCTACGGCTCCTTGTCTCTTCTTTTG
GTTTTCTATATCCCAGGTTGTTTCCATGTGTTCTCTGTTGATTGTTTCTATTTCCATTTTTAATTCCTTC
AACTGTTTGTTTGCGTTTTCCTGGAATTATTTCAGAGATTTTTCTGATTCCTCTCTGTAGGCTTCTTCTT
GTTTATTTATGTTTTCTTGTGTTTCTCTAAGGGAGTTCTTCACGTCTTCATGAAGTCCTCCAGCATCATG
ATCAAATATATTTTGAAACTAGATCTTGCTTCTCTGGTGTGTTTGGATATTCTGTGTTTTATTTGGTGGG
AGAATTGGGCTCTGATGTTGCCATGTAGTCTTGGTTTCTGTTTCTTGGATTTTTGTGTTTGCCTCTCACC
ATCAGATCATCTATAGTGTTACTTTGTTCTTCTATTTCTGACAGTGGCTAGACTGTCCTATAAGCCTGTG
TGTCAGGGGTGCTGTAGACCTGTTTTCCTGTTTTCCTTCAGCCTGTTATGCAAACAGAGTGTTCTGGTAT
CAGGCGTGTAGGTTTTCCTATCTACAGGTCTTCAGCTGTTCCTGTGGGCCTGTGTCCTGAGTTCACTAGG
CAGGTTGCTAATAGTAGGAAGGTTTGTCTTACCTGTGGACCCGAGGCTCAAGCCTGCTCTTGGGGTGTTG
CTTAGGAGCTCTCCACAGTGGCAACAACCAGGAAGATCTGCGCCGCCCTTTCCATGAGCTTCCATGCATC
AGGGTTCCAGATGGCGTTTGGTGTTTTCCTCTGGCGTCAGAGAGTGGGCAGAGTGCAGTCTCTTCTGGTT
TCCCAGGCGTGTCTGCCTCTCTGAAGGTTTAGCTCTCCCTCCCATGGGATTTGGGTGCAGAGAACTGTTT
TTCTGTTCGGTCCCTTCAGGTTCTGGCAGTGTCTCAGATGCAGTGGACAGGTTGCTCCTGGGTCCTCCTC
TACTGGAACCCAGAGGCCATATATAGTTTCCTCTTGGGCCAGGGATGTGGGTAGGTGTGGGTAGTGTTGG
TGGTCACTTCCGCTCTGCAGTTTCAGGAGTCCCAACCCTCCAGGTGGTGAGGTCTCTCTCCCAGGGTGTT
TGGGAGCAGTGAGCTGCTGCGGGCAGGGATCTGCGGGTTTGGGACTCCCGCTCAACACTGGAAGTGCCTG
GTCCTAGAGGAATTTTGCCTCTGTGTGTCCTGAGTTCTCCAGGCAGGTCACTTGGATCAGAAAGGTTTAT
CTTACCTGTGTTCCCAAGGCTCACGTTTGTTCATGGGGTGTTGCTTATGAGCTCTCCTTGGCGGCAGCAA
CCAGGAAGATCTGCGCTGCCCTTTCCAGGAACTTCCATGCACCATGTTTTATTTTCAATTCTTGTAGTTT
TATTTATTTATTTTATTTTATTTCATTTACGCATTTCATGAATGTTCCTGTATTTGTTTTGAAAATATTA
GAAATGATAAATTTCTCTTCATGACTGACTGAATTTACCTGTTTTTGGTTGAGCAATATATTCATTTCCA
CTTTAAAGTCATATATTATCTTTCCAAGGTTGTATGTAAGGGAATTTTCTTCTTTATCTCTTGTACTAGA
AAATACAGTGCATGGTGTAGTGTGACAGTAGTGGTCTGAATGTGTTATACTGCTGTTATTCTTGTTTCTC
ATGATCTTGGACTATTGTCCATCTTCTTAACCTTGGAGATTTCTGGGTAAGCATTTAGAAGTACCTTATA
TGATTATTCCTTCATCAGCAGTGCTTATGAGGGTAATCATGAACTAAGAGTTCATAGTGCAGTAAGTCTA
AATATTCTGTGTTTTAGAGTTCAAATGATGGCCAGCAGCAGTCTAGTCAGAATATATTGCTTGGGGAAGA
GTCAGTACCTGGCACAGTGTAGATCCTGATGCTCCTAGGGCTTTGTCAGAGAAATGTAGTAAGAGACTTG
ATCTGGGGGTCACTTGGTTTATATTTTTTATTTTATTTCTTTTTTTGTTTGTTTGTTTGTTAGTTCATTT
TGTCAGGGAGAGGTGGTAGACATGTCTATTTTACACTGGCAGAACTATATCTACACAAGTGACCTCTAGG
TTGAGACATGAGCACACTCAATACAACTGGTCATTTCAGAGTAGACAGAAAAAGACTGTACATTTGTTCT
TGCTCTAAAGCATTATTTTATTTATATATTTATTTTTTATATATTTTTAAGAAACCAAATCATGGAAAGG
TGGAGATTCACTGGACATGAGGAAGGAGACCTTTCATGAAGCACACAACAAGGGGAATATGGAAAAGGAA
GTGTCCAGGTAAAGTAGCCAGGTAGGATCTGCATTGGATGAATGGAGTCAGCAGCCTACCCAGAAAGTTT
TTATCCAAAACTGTTCATGTTTAATTGAATACAAAACCAACAAAAGACCACAAATGTAGGAATGGTTGAC
AGATAATGTGACAAACATAGGATTCATCTCACTGGTAGTAATCAAATCCCAGGCACCTCTTTGTTCATCT
TCAATGTATCTAAAAGTACTGAACCATAAAGTCTTGCAGATCCAGTAACCTATATTCAATGATACACATC
AGAGGCCTACCACACAGAAGCATCAAAGTTAACACATCGTCAGTATACACTGCAACAGGAACAAACAGGG
AACAAAGCCAAAATCGGACATTGAACTACCTTAAGACCCACCTATATCACTCTTGGGCATATACGCAAAA
GATGTCCCAACATATAACAAAGAAACATGCTCTACTATATTCATATCAACCTTATTTATAATAGCTAGAA
CCTGGAAAGAACCCAGATACCCTTCAACAGAGGAATGGATAAAGAAAATGTGGTACATCTACACAATGGA
ATCTTACTCAGCTATCAACACAATGACTTTATGAAATTCATAGGCAAATGGAATGAACTGGAAAATATGC
TGATGGAGGTAACCCAATCACAGATAAACACACATTGCATGCCTCATTCATAAGTGGATATTAGCCCAAA
TGCTTGAATTACCCTAGATTCACAGAACACATGAAACTCAAAAAGGATGACCAAAATGCAAATGCTTCAC
TCCTACTTTAAAAGAGGAACAAGAATACCGTTATGAGGGAAGAGGGAGGCAAAGTTTTGAACAGAGTCAG
AAGGAACATTCACTCATGCATGCCCCACATGTGGCCCATACATATACAGCAACAAAACTAGATAATATGG
ATGAAGCAAAGTAGTGCATGCTGACAGGAAATGGATGTAGGTCTGTCCTGAGAGTCACAGTCATAATACA
GCAACTACATAGACGAATGCCATCATTAAACCATGGAACTGAGAACGGGACCCCCATTGAAGGTATCAGA
GAAAGGACTGAAAGAGTTTGAAGGGGCTTGAGACCCCATATGAACAACAAGGCCAACCATCCAGAGCATC
CAGGGAGTAAGCCACTGCCCAAAGTCCTTACATGGACTGACCCAGGGCTCCAACCCCACAGGTAGCAATG
AATAGCCTACTAAGAGCACCAGTGGAAGGGGAAGCCCTTGGTCCTGCCAAGAATGAACCCTCAGTGAACG
TGATTGTTGGGGGGAGGGTGGTAATGGGTGGATTATGGAGAAGGGAATACCCATAGAGAGGGGGAGGCAG
ACGGGTTAGGGGGATGTTGGCCCTGAAACTGGGAAAGGGGATAACAGTCGAAGTGTAAAGAAGAAATATC
CAAGTTAATAAAGATGAAAGAAAAACCTTAAAAGTACATAGTCGCCTAAACCTAGGGAAATCCCATACCT
CAAAAAAATCTATATTTCTACCAGAACCTCTAAATATTCTAATTGAATTGAAGCACAAAATCTTACGAAA
ATTATAGAGACCTTTAAAGAGGAAATGAGTAAGTATGTAAAATAACATGCAATTAACATATGAAATAAAT
AAATGAAATTGAGCAAGACTTGAAAAAAAGGAAAAAGGACTATGAAGAAAATACATTCTGAGGGAGTCAG
AAAGATGGTAACTGAGAGAAGAGATTTATAAAAACTGATGAAAGGAAGAAAAAAAACAATGACGAGATGG
AAATGGAAATCTCATATACAGAATATGAAATCAAACAAAATGATACATCTGCAAAAGAATGTGTTAATGC
AAAAGAATTCCTGGTAAAATCATACAGAATGTCTTGAATATCATGAAAATAAACTAAGCATAAGAATAAT
AGGAATAGGAGTTGGAGAATCTCTGCTCCAAATCCTACAGAATATTCTCAACAAACTTCATTAACAGAAC
ATTTTTAAAATTAAAGAAAGGAAGTGTATTATAATACAGGATTTGACTGAATATCATGAATACTGCATCT
TAGAGAACATCAAATATCCACAACACAACATCTACAGAACAAATAAAGAATATTAAAATTAGCAAAAGGA
AATTTCCAAAAAAAAATACAAATGAAGAACAATTATAATTCTATTTGTTTTCCCAATAGAGAATACCAAA
ACCAGAATTTTCAGGGCAGATTTCTTATATCTTCTAAAAAAACACAGATGCTGAACAAGACTACTACTAT
ATCCAGAAAGTCTCTATTACAATAGACTAAGAAAAAAGACATTTCAAGACAATTCAAGTTCCAGCTATTC
CTATCCACAAATCTGTCCCTACATAAATACTACAAGAAAAAACATCAACACAATGAGAATACGTACATTC
AAGAAAATACAGAAAATAAGTAATACAATATTAGTAAATGCATAAAAGGACATATTTGAATACACACACA
CACACACACACACACACACACACACACACCAGCAACAACAACAACACCAAGGTAACTGGAAATAACATGT
ACTTTTCATTAATCTCTTTTTTTTTATTAACTTGAGTATTTCTTATATACATTTCGAGTGTTATTCCATT
TCCCGGCTTCCGGGCAAAAATCCCCCTCCTCCCTCCCCCCTCCCCTTCCTTATCGGTATTCCCCTCCCAA
CCCTCCCCCCTTTACCGCCCTTCCCCAACAGTCTAGTTCACTGGGGGTTCAGCCTTAGCAGGACCCAGGG
CTTCCCCTTCCACTGGTGCTCTTACTAGAATATTCATTGCTACCTATGAGGTCAGAGTCCAGGGTCAGTC
CATGTATAGTCTTTAGGTAGTGGCTTAGTCCCTGGAAGCTCGGTTGCTTGGCATTGTTGTACATATGGGG
TCTTGAGCCCCTTCAAGCTCTTCCAGTTCTTTCTCTGATTCCTTCAACGGGGGTTCTATTCTCAGTTCAG
TGGTTTGCTGCTGGCATTCGCCTCTGTATTTGCTGTATTCTGGATGTGTCTATCAGGAGCGATCTACATC
CGGCTCCTGTCGGTCTGTTAGTTCCAACATTTGCCTACGAATTTCATAAAGCCATTGTTTTTGATAGCTG
AGTAATATTCCATTGTGTAGATGTACCACATTTTCTGTATCCATTCCTCTGTTGAAGGACATCTGGGTTC
TTTCCAGCTTCTGGCTATTATAAATAAGGCTGCGATGAATAAGTGGAGCACGTGTCTTTTTTATGTGTTG
AGGCATCTTTTGGTTATATGCCCAAGAGAGGTATAGCTGGATCCTCAGGCAGCTCAATGTCCAATTTTCT
GAGGAACCTCCAGACTGATTTCCAGAATGGTTGTACCAGTCTGCTATCCCACGAACAATGGAGGAGTGTT
CCTCTTTCTCCGCATCCTCGCCAGCATCTGCTGTCACCTGAGTTTTTTATCTTAGCCATTCTCACTGGTG
TGAGGTGAAATCTCAGGGTTGTTTTGATTTGCATTTCCCTTATGACTAAAGATGTTGAACATCTCTTTAG
GTGTTTCTCAGCCATTCGGATTTCCACAGCTGTGAATTCTTTGTTTAGCTCTGAACCCCATTTTTTAATA
GGGTTATTTGTCTCCCTGCAGTCTAACTTCTTGAGTTCTTTGTATATTTTGGATATAAGGCCTCTATCTG
TTGTAGGATTGGTAAAGATCTTTTCCCAATCTGTTGGTTGCCGTTTTGTCCTAACCACAGTGTCCTTTGT
CTTACAGAAGCTTTGCAGTTTTATGAGATCCCATTTGTCGATTCTTGATCTTAGAGCTTAAGCCATTGGT
GTTTTGTTCAGGAAATTTTTTCCAGTGCCTATGTGTTCCAGAAGCTTCCCTAGTTTTTCTTCTATTAGTT
TGAGTGCGTCTGGTTTGATGTGGAGGTCCTTGATCCACTTGGACTTAAGCTTTGTACAGGGTGATAAGCA
TGGATCGATCTGCATTCTTCTACATGTTGACCTCCAGTTGAACCAGCACCATTTGCTGAAAATGCTATCT
TTTTTCCATTGGATGGTTTTGGCTCCTTTGTCAAAAATCAAGTGACCATAGGTGTGTGGGTTCATTTCTG
GGTTCTCAATTCTATTCCATTGGTCTATCTGTCTGTCTCTGTACCAATATCATGCAGTTTTTATCACTAT
TGCTCTGTAATACTGCTTGAGTTCAGGGATTCCCCCTAAGTCCTTTTATTGTTGAGGATAGTTTTAGCTA
TCCTGGGTTTTTTATTATTCCAGATGAATTTGCAAATTGTTCTGTCTAACTCTTTGAAGAATTGGATTGG
TATTTTGATGGGGATTGCATTGAATCTGTAGATCGCTTTTGGTAAAATGGCCATTTTTACTATATTAATC
CTGCCAATCCATGAGCATGGGAGATCTTTCCATTTTCTAAGGACTTCTTCAATTTCTTTCTTCAGTATCT
TGAAGTTCTTATTGTACAGATCTTTTACTTGCTTGGTTAAAGTCACACCGAGGTACTTTATATTATTTGG
GTCTATTATGAAGGGTGTCATTTCCCTAATTTCTTTCTCGGCTTGTTTCCCTTTTGTATAGAGGAAGGCT
ACTGATTTATTTGAGTTACTTTTATACCCAGCCACTTTGCTGAAGTTGTTTATCAGCTTTAGTAGTTCTC
TGGTGGAACTTTTGGGATCACTTAAATATACTATCATATCATCTGCAAATAGTGATATTTTGACTTCTTC
TTTTCCGATCTGTATCCACTTGACCTCCTTTTTTTGTCTGATTGCTCCGGCTAGAACTTCAAGAACTATA
TTGAATAAGTAGGGAGAGAGTGGGCAGCCTTGTCTAGTCCCTGATTTTAGTGGGATTGCTTCAAATTTCT
CTCCATTTCGTTTAATGTTAGCAACTGGTTTGCTGTATTTGGCTTTTACTATGTTTAGGTATGGGCCTTG
AATTCCTATTCTTTCCACGACTTTTATCATGAAGGGGTGTTGAGTTTTCAAATGCTTTCTCAGCATCTAA
TGAAATGATCATGTGGTTTTGTTCTTTCAGTTTGTTTATATAATGGATCACGTTAATGGTTTTCTGTATA
TTAAACCATCCCTGCATGCCTGGGATGAAGCCTACTTGATCATGGTGGATGATTGTTTTGATGTGCTCTT
GGATTCGGTTTGCCAGAATATTATTGAGTATTTTTGCGTCGATAATCATAAGGGAAATTGGACTGAAGTT
CTCTTTCTTTTTGTGTCTTTGTGTAGTTTAGGAATAAGAGTAATTGTGGCTTCATAGAAGGAATTCGGTA
GTGCTCCATCTGTTTCAATTTGTGGAATAGTTTGGATAGTATTGGTATGAGGTCTTCTATGAAGGTCTGA
TAGAATTCCGCACTAAACCCATCTGGACCTGGGCCCTTTTTGATTGGGAGACCTTTAATGACTGCTTCTA
TATCCTTAAGAGTTATGGGGTTGTTTAACTGGTTTATCTCTTCCTGATTTAACTTCGGTACCTGGTATCT
GTCTAGGAAATTGTCCATTTCCTGCAGATTTTCAAGTTTTGTTGAATATAGGTTTTCATAGTAAGATCTG
ATGATATTTGAATTTCCTCTGAATCTGTTGTTATGTCTCCCTTTTCATTTCTGATTTTGTTAATTTGGAC
ACACTCTCTGTGTCCTCTCGTTAGTCTGGCTAAGGTTTTACCTATCTTGTTGATTTTCTCAAAGAACCAA
GTTTTGTTTCTGTTGATTCTTTCTATGGTCCTTTTTGTTTCTACTTGGTTGATTTCAGCTCTGAGTTTGA
TTATTTCCTGCCTTCTACTCCTCCTGGGTGTATTTGCTTCTTTTTGTTCTAGAGCTTTTAGGTGTGCTGT
CAAGCTGCTGATATATGCTCTTTCCTGTTTCTTTCTGCAGGCACTCAGCGCTATGAGTTTTCCTCTTAGC
ACAGCTTTCATTGTGTCCCATAAGTTTGGGTATGTTGTACCTTCATTTTCATTAAGTTCTAAAAAGTTTT
TAATTTCTTTCTCTGTTTCTTCCTTGACCAGTTTATCATTGAGTAGAGCACTGTTCAATTCCCACGTATA
TGTGGGCATTCTTCCCTTATTGTTATTGAAGACCAGTTTTAGACCGTGGTGGTCTGATAGAACGCGTGTG
ATTATTTCTATCTTTCTGTTCCTGTTGAGGCCCGTTTTTTGACCAATTATATGGTTAATTTTGGAGAAAG
TACCATGAGGAGCTGAGAAGAAGGTATATCCTTTTGCTTTAGGATAGAATGTTCTATAAATATCCGTTAA
GTCCATTTGGCTCATGACTTCTCTTAGTCTGTCTACGTCTCTGTTTAATTTCTGTTTCCATGATCTGTCC
ATTGATGAGAGTGGGGTGTTGAAATCTCCTACTATTATTATATGAGGTGCAATGTGTGTTTTGAGCTTTA
GTAAGGTTTCTTTTACGTATGTAGTTGCCCTTGCATTTGGGGCGTATATATTTAGGATTTAGAGTTCATC
TTGGTGTATTTTTCCTTTGATGAATAAGAAGTGTCCTTCCTTATCCTTTTTGATGACTTTTAGTTGAAAA
TTGATTTTATCTGATATTAGAATGGCAACTCCAGCTTGCTTCTTCCGACCATTTGCTTGGAAGGTTCTTT
TCCAGCCTTTCACTCTGAGGTAGTGTCTGTCTTTGTCTATGAGGTGTGTTTCCTGTAGGCAGCAGAATGC
AGGGTCCTCGTTGCGTATCCAGTTTGTTAATCTATGTCTCTTTATTGGGGAGTTGAGACCCTGGATGTTG
AGAGATATTTAGGAATAGTGATTATTGCTTCCTGTCATATTCATATTTGGATGTGAGGTTATGTTTGTGT
GCTTTTCTTCTCCTTGTTTTGTTGCCAAGACGATTAATTTCTTGCTTCTTCTAGGGTATAGCTTGCCTCC
CTATGTTGGGCTTTACCATTTATTATCCTTTGTAGTGCTGGATTTGTAGAAAGATATTGTGTAAATTTGG
TTTTGTCATGGAATATCTTGGTTTCTCCATCTATGTTAATTGAGAGTTTTGCAGGAAACAGTAACCTGGG
CTGGCATTTGTGTTCTCTTAGGGTCTGTATGACATCTGTCCAGGATCTTCTGGCCTTCATAGTTTCTGGC
GAAAAGTCTGGTATGATTCTGATAGGTCTGCCTTTATATGTTCCTTGACCTTTTTCCCTTACTGCTTTTA
ATATTCTTTCTTTATTTTGTGCGTTTGGTGTTTTGACTATTATGTGATGGGAGGTGTTTCTTTTCTGGTC
CAATATATTTGGAGTTCTGTAGGCTTCTTGTATGCCTATGGGTATCTCTTTTTTTAGGTTAGCGAAGTTT
TCTTCTATGATTTTGTTGAAGATAATTACTGGTCCTTTGAGTTGGGAATCTTCATTCTCTTCTATACCTA
TTATCCTTAGGTTTGATCTTCTCATTGAGTCCTGGATTTCCTCTATGTTTTGGATCAGTAGCTTTTTCTG
CTTTACATTATCTTTGACAGTTGAGTCAATGATTTGTATGGAATCTTCTCCTCTGAGATTCTCTCTTCCA
TCTCCTGTATTCTGTTGGTGAAGCTTGTATCTACAGCTCCTTGTTTCTTCTTTTGGTTTTCTATATCCAG
GGTTGTTTCCATGTGTTCTTTCTTGATTGCTTCTATTTCCATTTTTAATTCCTTCAACTGTTTGTGTTTT
CCTGGAATTCTTTCAGGGATTTTTGTGACTCCTCTCTATGGGCTTCTACTTGTTTATTTATGATTTCCTG
GAGTTTTTTCAGGGATTTTTGTGACTCCTCTCTATGGGCTTCTACTTGTTTAATTAAGTTTTCCTGGAAT
TCTTTCAGGCATTTTTGTGATTCTTCTTTGTAGGCTTCTACTTGTTCTCTAAGGGAGTTCTTCACGTCTT
TCTTGAAGTCCTCCAGCATCATGATCAAATATGATTTTGAACCTAGATCTTGCTTTTCTAGTGTGTTTGG
ATATTCCATGTTTGTTTTGGTGGGAGAATTGGGCTCCGATGGTGCCATGTAGTCTTGGTTTCTGTTGCTT
GGGTTCCTGCGCTTCCCTCTATCCATTAGATTATCTCTAGTGTTACTTTGTTCTGCTATTTCTGACAGTG
GCTAGAGTGCCCTATAAGCCTGTTTGTCAGGAGTGCTGTAGACCTGTTTTCCTGTTTTCTTTCAGCCTGT
TATGGCGACAGAGTGTTCTGCTTTAGGTCGTGTAGTTTTCCATCTCTACAGGTCTTCAGCTGTTCCTGTG
GGCCTGTGTCTTGAGTTCACCAGACAGGTCACTTGCAGCAGAAAAGTTGGTCTTACCTGTGGTCCCGAGG
CTCAAGTTTGCTCGCGGGGTGCTGCCCAAGAGCTCACCGTGGCAGCAGCAACCAGGAAGATCTGTGCCAC
TGTTTCCGGGAGCTTCAGTGCACCAGGGTTCCAGATGGCATTTGGTGTTTTCCTCTGTTGTCCGAGATTG
TATGCAGACTGCAGTCTCTTCTGGTTTCCCAGGCGTGTCTGCCTCTCTGAGGTTTAGCTCTACCTCCCAA
GGGATTTGGGTGCAGAGAACTGTTTATCCGGTCTCTTTCCTTCAGGTTCCGGAGGTGTCTGAGACGCAGT
GGTCCTGCCACTCCTGGGCCCTCCCCCAAGGGAACCCAGAGGCCTTATACAGTTTCCTCTTGGGCCAGGG
ATGTGGGCATGGGTGGAAAGTGTTGGTGGTCTTTTTCGCTCTGCAGCCTCAGGAGTTCCCACCTGACCAG
GCGGTCGGGTCTCTCTCCCATAGTGTCTGGGAGCAGAAAACTGCTGCAGGCCGAGATCTGCGGGTGTGGG
ACTCCTGGTAAACACAGGAGGTGCCTGGTCCTAGAGGAATTCTGCCTCTGTGTGTCCTGAGATCACCAGA
CAGGTCTCTTGCAGCAGAAAAGTTGGTCTTACCTGTGGTCCCAAGGCTCAAGTTGGCTCGCGGGTTGCTG
CCCAAGAGCTCTCTGTGGCAGCAGCAACCAGGAAGCTCTGTGCCTTCATTAATCTCTTAACTTCCCAACA
AAAAGGAACAATAAATCATAATCGATTTAAATAGTGAGAGTGATTCTAAAACTAGATAAATGCACCAATT
TTACATTTGATGTTTAGAATTTATGAAATAATTGTTTAGAACTATGATTTCTCCCTAATATTTTGCATAG
GAATTCAATAAAGTTCAGGAAGACACAATAAAACGATGTAGAACTTGAGTACAAGATGTATCCAAACATC
CCCAAATTAGATGTCAATATGAAAGAGATGTCTGCAGCACATATGACATTGACCTTGGTGCTGTGGTATG
CACCAAGAAAGGTGATGGAGACACTGAAGAAAACTAGCACACTGAATGTCAAGAATATTCCTTAATTGAA
TTCGTTAAGCAGATTATTGAGCACAAAATGGGTATTCTAGCTTTTGGGGCCAGGTTAGCCAAGTATCCTA
ATACAACATAACTCCAGCGTTTGTTCCACAGAATGATAATGTGGTGATGCTTGAAGTATTCATCAAAATC
AGGAAATGGAGGATAAAATACGAGCCATACAGCTCAGAATTTATTGGATGAGATACAATATGGAAATTTT
GTTTTATCTTTTCTGTTTCATTTTGTTGTTGTTGATGTTATTGTTGTTTCTTTTTTTTTTTCGGGGCTGG
GGATCGAACCAAGGGCCTTGCCCGTGCTAGGCAAGCGCTCTACTGCTGAGCTAAATCCCCAACCCGTTAT
TGTTGTTTCTTATTAGTTTGTTTTTCAATTTGTTGATTCATTACAGTTTTTTGTTTGTTTTTTGTTTTGT
TTTGATTGTAATTATTTTGACTTTTGGCTTTTTCTGTGTCCATGTTTTACTCTTTGTGGACAATAGATTA
GATTAGATTAGATTAGATTAGATTAGATTAGATTAGATTAGATTAGAGTGTAGAAGTGAATGCATATTCT
AACTGAAGTCTATTTTGAGCTGTTTTGAAGCTGTCCTCTGGTACTGGATGAATCATTAGATTTCTGAGGT
TGTCCCAATATTTTTATGCTTCATTGGAGTAAATGTGCTCTTTAAGTTAGAAGTACTCTACATATTTTAT
TATATTTATCTGTGATTATTATGTATGCAACATATTTTATGTATATTTACAATTATTTTGTTTCCCTCAC
ACCATCAGAATCTCTCCTATTTCAATATTTATATGTCTTTAGTTTTTTCTGTATTAAATTGTATTATGAT
ATTGTTTTAACACCACTCTTTTACTATTGCATTTTAGTATTTCATTTTGCATTAATTGTAAACACTTTGT
TATATGATTGGATATGTATCTGCGTATGGGTGTGTTTGTCGAAAGAAGAATTTTAATGTGTTTGTGTTAC
ATGATACAAGTTTCAAGTTCTGGCATCCTTGCCAATCTGAAGTGACAGTAGGTCTTTAAGCTAGGGGAAT
TGATAGAGCAGTGTAGAATATGAATTCTGAGAGGAATATCTCCCACAATGTTTGGCAAATGTTAAATATT
TATTTTTGATTGCACAAAAGACTAACAGTGTGAAAGATAATACTGAGCTGACAGGATAGAGAGAAGTTTG
AATAGGTTGGCAGTGTCTTACGAATTGGATGTAGAATTGAGCAAGAAACAACACAAAAAGGTATAAACTT
GGAAGAGTGAGGAAAAAGTAGTTGTGTTTCTGGAAATAGATTCCCTGGCCAAGAACATGAGGAGGATTAT
GAGCAAAATTTGGCACTAACTCTAGAGCCTTTAGTACATTAGTGTTTGGAACTAGATAAAGACATGTGAA
ATATTATATAAATTAGAAATGCTTAAACATGGAGACTGTGCAGAGACACACTTGGCAGAAATCCTGCCAA
AAGAGAGATAGGAAGACCACTAGGAGGTGAAAAAAAGGAAATAAAAGGGATTGAGAGAGGTGCAGGTAAT
TACATACCCAAGCAACCAAGAAAATAATTGTACAGCATATCACATAGAAAGAAATATTGCATCAGTAATT
GAAAGTATATCTCAGAAGTTAATGTAACCATATCACTGGGAATTTAGAAATTGCAATGGGTGGCAAAAAT
ATGCTAAATAGACAGACCACTAATTAATACTAAGGACAGCTGTTAATGCAAAGGAAAATCAGAAGGAATT
TCAGTTACCTACATAGTAAGAAATAGTAGTGCCTTAAGACACAGGTATATCTTTGCTAGCTGATACCAGG
GCAGTCAATAATGAAATTCAGTAACTCAATTTATGACAAGAAGGAAGATTCTATTGTTCAATATAAGCCT
AACGATAATAATGTGGAAATATATCTGAATATTCTTTCCCAGAATGCATGCATATGTATATGCATATGAA
TATATGTATGTGAATAAGCACATGTATTTAAACAAAAAATTGAGTACATGGTTATGGTCAGTTTCTTCAG
TGACAGTGAGTATAATAAGTTCATGAAGATATTCTCAGATCAATTCTCAGTGACATGTTGAAGTCTATGA
CAATGTAAAATTATAATCAACCCAATGATAATATTCAGGTTTGCATGCAAACAGAGCACTCACTCATAAA
TGAAGAATTGCAATCCAAATATATAATACTGAATCTATATAAATAGCTTGTCGTTTTATTCTTTGTCTCT
TATTATGGCTATATTTGGTGTAAATGGCTTTTCTTTTCTTTTTTTTTACACCATTATTTATTTTGGGCAT
ATTTTATGTATTTCTATTTCAAATGATATCAGTTTATATGTTTCCCCACGTGAACATTCTTTTTTTTCTT
TTTTTTTATCTTTATTAACTTGAGTATTTTTATTTACATTTCGATTGTAATTCCCTTTCCTGGTTTCCTG
GGCCAACATCCCCCTGTCCCTCCTCTTCTCTACTGTGGCTTCCCCTCCCCATCCTTCCCGGTTACCACCC
TCCTTCCAAAAACTACATTGGGGGTTCAGTCGAGGCAGGATCAAGGGCTTCCCCTTCCACTGGTGCTCTA
ACTAGCCTATTCATTGCTACCTATGAAGTTGGAACCCAGAGTCAGTCCATGTATAGTCTTTGGGTAGCAG
CTTAGTACGTGGAAGCTCTGGTTGCTTGGCATTGTTGTTTTTATGGGATTTCGAGCCCCTTCAAGCTCTC
CCAGTCCTTCCTCTGATTCCTTCAACAGAGGTCCCGTTCTCAGTTCAGGGGATTGTTGCTGGCATTCGCC
TATGTATTTTCTGTATTCCAGGTTTGTCTCTCAGGAGAGATCTACACCCAGTACCTGTCAGCCTGCACTT
CTTTGCTTCATCCATCTTACCTAGTTTGGTGGCTGTATATGTATGGGTCGCATGTGGGGCAGGCCCTGTT
TGTATGTTCCTTCTGCCTCTGTTCAAATCTTTGCCTCCCTATTCCCTGCCAAGGGTATTCTTTTTCCCCT
GAGTAGAGGGAATGAAGCATTCGAATTTTGGTCATCCTTTTTGAGATTCAAGTGTTCTGTGCATCTAGGG
CAATTCAAGCATTTGGGCTAATAGCCACTTATCAATGAGTGCATACCATGTGTGTTTTTCTGTGATTGGG
TTACCTCACTCAGGATGATAATTTCCACCTGAACATTCTTAATTCATTCACACTCACCTCATAGAATTAC
TATGAGGGTACTTACTACCCTTTCCTAAACTCACTATCCTGCAATTCCCATACACGAGGCTTCAAGCCTT
TCCTGCACCAGGGGCCTCCTGATAATTGATGCCAGACAAGATCATCCTCAGATACATATGCTACTCTAGC
CATGGGTCCTGTCGTGCATACTCTTTGTTTAGTGGTTTACCCCCTGACTGGGCTGTCTTCTTGGTTGTTA
TTGTTGTACTCTCGATTGGATTGCAAACCATTTGAGCTCTTTCAGTTCCTCCTTAACTCCTTTGAGTCCA
GTGTTCAGTCAAATGGTTGCTTGCTAGATTAAATCACTGTACTTGTCAGGCCCTGGCACTCTCATTAGAC
AGCTTAACCAAGTTCCTGTCAGCTAGAAATTCTCAGTATCTGCAATGATTTGGTTTTATGTCTCTATATA
AATCTGCGGGTCCAGTGGGGAAGCGGCAGAATCTGAATGGCCATTCAATCAGTGGTTGAGCCAAGATTTA
TTCTGGTATTTCCTTTACACAGGAGCAAGTCTGGCTTAAAAATTTGGAGATGAGTGAGTGGCTTTTTCTT
CCAAACAGAAATGTTTTATAACCTCTGCATATAATCGCTACAGGTTCTCCCTCCTCTTTGTTGTTTGTCC
ATTTTGTTAATCATTTCCCCATTGGGCACTAGGAGCTGCTTGTTTTGCTGGCATCAGGAACTTTCATGTG
GCTACCAACAGTTACCTATTTACCCTTGCTACGAACTTCAAATAAATTTCCTTATCCTTTGTATATCATC
TCCATCTTTTCATGTATATTATCCTTCCCCAATTTTTCCTCAGCTCCTGTCCCTGTCGACGTTAACCTCC
TATGACTTGTTCCATATTCTAAGAAGAATTGAAGCATCCACACATTTGTCTAACTTTTTCTTAAACTGAA
TGTGATCTTTGAACTTTGTGTAAACCTAACATGTGTTTTTTTGTGAACTGGATTAACATACTCAGGCTAT
TATTTTCTATTTCTACCCATTTGCATAACAATTTAATGAAGTCATTGTTTTGCATAGCTGCGTAGTAATA
CATTTTGTAAATGTACAACATTTTCTCTATCCATTCTTCTGGTGAGAGACATCTGGGTTCTTTCCAGCTG
CTGTCTATTATAAATAAAGCTTCTATGAACATAGTGCAGCCTGTATTCTTATTATATGTTGGGAACCCTT
TTAGGTATATCCACAGGAGTAGCTTAATTCAGTCCTCAGGTAGTATTGAGTCCAATTTTCTGAGGATCTT
ACATATAAATTTTTAGTGTTGTTGTACCAGCTTTCAATTACACAAATAATGGAGGAGTGTTCTTCTTTGT
CCACATTCTTATTAATATCTGCTGTCATCTGAATTTTAGATCTTAGCCATTCTGATTGCTGTGATGGTAT
CCCATATGACTTTTAATTTGCATTTCCCTGATGACTACAGATGTTGACCATTTTTTAGGTGCTTCTTTGC
CATTGAATTCATGTGAGAATTCTTTGTTTGCTTCTCATTTCCATTATAATTATTTGTTTCTCTGGAGTTT
TTCTTCTTTAGTTCTTTGTACATATTGGAAATCAACCGTGCATAAAATTCAGGATTTGTAAAGATCCTTC
CCCAATTACTTGCCTGCCATTTTTCCCTATTGTCAGTGTCTGTTGCCTTATTTAATTTTCTGATGTCTTG
TTTGTCCATTGTTGATCTTAAAGCATAAACCATTGGATTTATTTTCACTAAAATTTCAACTATTTCAATG
TGATCGAAAATCATCCCCACTATTATTTTTATCCCATTCATCATATCTGGATTTATGGGGAGGTTCATCA
TTCATTTGTATTTGATCTTTGTGCAAGAAGATAAAGTTGGGTAGATTTGCATTCTTCTACATGCAGTCTG
ACAGTTGAACCAACATCATTTGCAGAAAATACTACTTTTTCCACTGGATATTTTATCTCTTTTGTCAAAA
ATTATGTGACTAGAGATGTCTGTTTTTATTTGTGCATCTTTGAATTAATTTCATTGGTGTACATGCCAGT
CTCTACACCAGTACCATCAGGCTTTTTTTTTTTTTTGCTGTTGTTATTTTGATGAAAATTGGTGCAGGTG
AGGGATGGTGATGCTCCCAGAAATTCTTTAATTGTTGAGAATATCTATAACTAACCTGGGTTTCTCCAAA
TGATTTTGGCATTTACTTTTTCAAATTCTGGGGAGAGTGGTATTGGAATTAAGATTGGCATTGCTTAGAA
TCTGTAGATTGCTTTTGCCAAGTTGGCCATGTTTACTAGATTATTCCACTCAAACCAATCTTCAAGATTT
TCGCTGATGTCTTTCTTCGCAGATTTGATGTTTTTGTCATACATATGCTACACTTGCTTGGTTAGAGGGA
CAAGAAGATATGTCATATATGTTTGTGACTATTGTGAAGGGTGTTGTTTTCCTCGTTTTGTTCTCATCGT
GTTTAACCTTTGAGTAGAGGAATGCTACTGAATTGTCTGTGTTAATCTTATATTCACATACTATTCTGAA
ATGGTTTTTTAGATTCCAGAGATCTCTGGTGCATTTTATTTTTATGTATACTACCACCAATAGTGATATT
TTTCTTCTATCTTTCCAATTTGTCTTCCTCTGATTTCCTTTGTTGTTTACTCGTTATGGCTAGGATATCA
AGTACTCTATTGAATAGATAGGGACAGAATTAGAGCCTTGTATCCTCACTGATTTTACAGGAATTGCTTC
AAATTTCTCTCCATTTAGTTCTCTTTGGTCTCCTGAATTGCTCTATACTGCTTCTAGGATGCTGAGTTAT
AAGCACCAAAATTGTAATCATTTCAAGACTTTTAATGTGATGGGGTGTTATTTTTATTTCAACATGGTTT
TCAGAATATAAGGATATGATAATGAGGTTATTGTTTTCCATTTTGAATTTGTTTATATTGTGGTTTTAGT
TGATAAATTTACATTTTTTATTTTATTTTGTAATTACTTACTTGTTTCTAATTTGAATTATGAAATGAAT
TTTGAACTTTGTATTCTTTCCCTTGATCAAATGGAATAATAGCATTATCTTGAAGGAAGCTGTAAAAATG
ATTGTGCCATTTATTACTTCTCTTTTCTGTCTTAATTACTTAATGTTTCCATATTAATCATTGTCTACTT
GTTTCTCAGAAAAGTCTATGACAACTTATGTAACTTAATGATTATATGTTACTTTTATATTTACCGATAC
ACATTGCTATATTTTTATATATTACTTTGATATCAATTTCATGATCTACTTTTTATAATTTGCTTAATGG
TCTGTATTTAATACCATTATTTATTAATTTATTAATTGATTGATTAGTAATTATCACTATATTAATAGTA
ACACTTATTAATATTATTGGTATATATATTCTTTGTGTACTTCCTTAATACTCTCCACATATAAAAACTA
CAGAATGCCATCCCACATTTTCTCTGTGTTTTTCACCTCCAAATCATACATACACCTTTATTTTTCACCC
TAAGAATTGTGTCTTCACTGATATGTCAGCCAGTATTTTAACAAACGTGTAATAGGCCTTATTTATAGTG
GGCTGCATCTTCTTATATCCTAATCCTGAGTGATGTCACCCAATATGAAGAAGTTTCAATAAATAGAGAA
AACATTTCAGTTCACCCTTAAACCCTACTGTTAGTAACCCCCTCTTATACAAACCGCATAATCTTAACAA
ATTTAGAGAGATAATGTCTATCACTGATTGTCTCTTTGGTTGGTTTAATTTCCTCTGAACCTAGATCAGT
TGATTTTTTAGATATTCTTGTGTTTTTCTTGATATGTCTGCTTTCATATTTCCCCACTACACCAGTTCTA
TGTTAATTATATTTATCTATTTTCATAACCTGATGGATATACCATTGATCAAGAAAGTTATGTTTGGTTC
ATTTCTGAAAGAATAGCAGAATATCACCACTAATTTTTCCCTGAATTTTTGTTTCTTTGTTTTCTCTCTT
GTTTTAGACTATTTCCTATATCTCAGATTATAACAAATCGACATACTTGACATCCTGGCACTTTCCAGGA
TCAGCTTAGGCTTGTGGCATTATCCCAAGCTATAGGATTCATTTGTTTGACACTCCTGTCTGTACATCTA
TTGGCCTAAAACATATAGAAAGACAGGAAATAATAGTTTGATTATTTCGTGTAAGTAGATTAAGCGATTT
TACCACTACAGACAGTTTGACAACTTGTTAAATTTTTTTAACCCTAACTCTACGAACCTTAAGAAAAGAC
AATCACATAGGTTCTTTAGAGTTTCCACCAGACTCAATGTTCCACATGGCCTATTTTTCCTCTGTAGAAA
CCCATTTAATGGTGATATTCTAAATACTCATGTTCTAATTCCAAAATACTTAATACAAATAAAATTTTTA
CATAAATTTATTTTATGGATAGACAGTGAGGTATTGATCAATTCAAAACTATAACTTGTTTATTAACCAA
TTATTTCCTTTTTTCTTGTTTTGTATTATTTGGGTTTTTTTTAACCTTTTTAAAATTTTTTTTATTTTAA
TAACTTGAGTATTTCTTATATACATTTCGAGTGTTATTCCCTTTCCCGGTTTCCGGGCAAACATCCCCCA
TTCCCCTCCCATTTCTTACGGGTTCTCCCCTCCCAACCCTACACCATTGCCGCCCTCCCCCCAACAGTCT
AGTTCACTGGGGGTTCAGTCTTAGCAGGACCCAGGGCTTCCCCTTCCACTGGTGCTCTTACTAGGATATT
CAATGCTACCTATGAGGTCAAAGACCAGGGTCAGTCCATGTATAGTCTTTAGGTAGTGGCTTAGTCCCTG
GAAGATCTGGTTGCTTGGCATTGTTGTACATATGGGGTCTCGAGCCCCTTCAAGCTCTTCCAGTTCTTTC
TCTGATTCCTTCAATAGGGGACCTATTCTCAGTTCAGTGGTTTGCTGCTGGCATTCGCCTCTGTATTTGC
TGTATTCTGGCTGTGTCTCTCAGGAGCGATCTACATCCGGCTCCTGTCGGTCTGCACTTCTTTGCTTCAT
CCATCATGTCTAATTGGGTGGCTGTATATGTATGGGCCACATGTGGGGCAGGCTCTGAATGGGTGTTCCT
TCAGTCTCTGTTTTAATCTTTGCCTCTCTCTTCCCTGCCAAGGGTATTCTTGTTCCCTTTTAAAGAAGGG
GGGAAGCATTCACATTTTGATCATCCGTCTTGAGATTCGTTTGTTCTAGGGATCTAGGGTAATTCAAGCA
TTTGGGCTAATAGCCACTTATCAATGAGTGCATACCATGTATGTCTTTCTGTGATTGGGTTAGCTCACTC
AGGATGTTATCTTCCAGTTCCAACCATTTACCTACGAGTTTAATAAAGTCGTTGTTTTTGATAACTGAGT
AATATACCATTGTGTAGATGTACCACATATTCTGTATCCATTCCTCTGATGAAGGGCATCTGGGTTCTTT
CCAGCTTGTGGCTATTATAAATAAGGCTGCGATGAACATAGTGGAGCACGTGTCTTCTTTATATGTTGGG
GCATCTTTTGTGTATATGCCCAAGAGAGGTATAGCTGGATCCTCAGGCAGTTCAATATCCAATTTTCTGA
GGAACCTCCAGACTGATTTCCAGAATGGTTGTACCAGTCTGCAACCCCACCAACAATGGAGGAGTGTTTC
TCTTTCTCCGCATCCTCACCAGCATTTGCTGTCACCTGAGTTTTTGATCTTAGCCATTCTCACTGGTGTG
AGGTGAAATCTCAGTGTTGTTTTGATTTGCATTTCCCTTATGACTATAGATGTTGAAAATTTCTTTAGGT
GTTTCTCAGCCATTCGGCATTCCTCAGCTGTGAATTGTTTGTTTAGCTCTGAACCCCATTTTTTGATAGG
GTTATTTGTCTCCCTGTGGTCTAACTTCTTGAGCTCTTTGTATATTTTGGATATAAGGCCTCTATCTGTT
GTAGGATTGGTAAAGATCTTTTCCCAATCTGTTGGTTGCCGTTTTGTCCTAACCACAGTGTCCTTTGCCT
TACAGAAGCTTTGCAGTTTTATGAGATCCCATTTGTCGATTCTTGATCTTAGATCATAAGCCATTGGTGT
TTAGTTCAGGAAATTTTTTCCAGTGCCCATGTGTTCCAGATGCTTCCCTAGTTTTTCTTCTATTAGTTTG
AGTATGTCTGGTTTGATGTGGAGGTCCTTGATCCACTTGGTCTTAAGTTTTGTACAGGGTGATGAGCATG
GTTCGATCTGCATTCTTCTACATGTTGACCTCCAGTTGAACCAGCACCATTTGCTGAAAATGCTATCTTT
TTTCCATTGGATGGTTTTGGCTCCTTTGTCAAAAATCAAGTGACCATAGGTGTGTCGGTTCATTTCTGGG
TCTTCAATTCTATTCCATTGGTCTATCTGTCTATCTCTGTGCCAATACCATGCAGTTTTTATCACTATTG
CTCTGTAGTACTGCTTGAGTTCAGGGATAGTGATTCCCCCTGAAGTCCTTTTATTGTTGAGGATAGCTTT
AGCTATCCTGGGTTTTTTGTTATTCCAGATGAATTTGCAAATTGTTCTGTCTAACTCTTTGAGGAATTGG
ATTGGTATTTTGATGGGGAATGCATTGAATCTGTAGATCGCTTTTGGTAAAATGGCCATTTTTACTATAT
TAATCCTGCCAATCCATGAGCATGGGAGATCTTTCCATCTTCTGAGGTCTTCTTCAATTTCTTTCTTCAG
TGTCTTGAAGTTCTTATTGTACAATTCTTTTACTTGCTTGGTTAAAGTCACACCGAGGTACTTTATATTA
TTTGGGTCTATTATGAAGGGTGTCGTTTCCCGAATTTCTTTCTCGGCTTGTTTCTCTTTTGTGTAGAGGA
AGGCTACTGATTTCTTTGAGTTAATTTTATATCCAGCAACTTTGCTGAAGTTGTCTATCACCTTTAGTAG
TTCTCTGGTGGAACTTTTGGGATCACTTAAATATATTATCATATCATCTGCATAAAGTGGTATTTTGACT
TCTTTTCCATTCTGTATCCACATGACTCCTTTTGTTGTCTGATTGCTCTGGCTAGAACTTCAAGAACTAT
ATTGAATACGTAGGGAGAGAGTGGGCAGCCTTGTCTAGTCCCTGATTTTAGTGGGATTGCTTCACATTTC
TCTCCATTTAGTTTAATGTTAGCAACTGGTTTGCTGTATATCGATTTTACTATGTTAAGGTATGGGCCTT
GAATTCCTATTCTTTCCAGGACTTTTATCATGAAGGGGTGTTGAACTTTGTCAAATGCTTTCTCAGCATC
TAATGAAAGGATCATGTGGTTTTGTTCTTTCAGTTTGTTTACATAATGGATCACGTTGATGGTTTTCCGT
ATATTAAACCAACCCTGCCTGGCTTGGTTGAAGCCTACTTGATCATGGTGGATGATTGTTTTGATGTGCT
CTTGGATTCAGTTTGCCAGAATTTTATTGAGTATTTTTCATTGATATTCATAAGGGAAATTGGTCTGAAG
TTCTCTTTCTTTGTTGGGTCTTTGTGTGGTTTAGGTATAAGAGTAATTGTGGCTTCATAGAAGGAATTCG
ATAGTGCTCCATCTGTTTCAATTTAGTGGAATAGTTTGGTTAAAATTGGTATGAGGTCTTTTATGACGGT
CTGATAGAATTCAGCACCAAACCCGTCTGGACCTGGGCTCTTTTTGTTGGGAGACCTTTAGTGACTGCTT
TTATTTCCTTAGGAGTTATGGGGTTGTTTAACTGGTTTATCTGTTCCTGATTTAACTTCGGTACCTGGTA
TCTATCTAGGAAATTGCCCATTTCCTGCAGATTTCCAAGTTTTGTTGCACATAGGCTTTTATAGTAAGAT
TTGATGATTTTTTTGAATTTCCTCTGAATCTGTAGTTATGTCTCCCTTTTTATTTCTGATTTTGTTAATT
TGGACACACTCTCTGTGTCCTCTCATTAGTCTGGCTAAGGGTTTATCTGTCTTCTTGATTTTCTCAAAGA
GCCAACTTTTGGTTCTGTTGATTCTTTCTATGGTCCTTTTTGTTTCTACTTGGTTGATTTCAGCTCTGAG
TTTGATTATTTCCTGCCTTCTACTCCTCCTTGGTGTATTTGCTTCTTTTTTTTCTAGAGCTTTTAGGTGT
GCTGTCAAGCTGCTGACATATGCTTTTTCCTGATTCTTTCTGCAGGCACTCAGAGCTATGAGTTTTCTTC
TTAGCACAGCTTTCATTGTGTCCCATAAGCTTGGGTATGTTGTACCTTCAGTTTCATTAAATTCTAAAAA
GTTTTTAATTTCTTTCTTTATTTCTTCCTTGACCAGGTTATCATTGAGTAGAGCATTGTCCAACTTCCAC
GTATATGTGGGTGTTCTTCCCTGATTGTTATTGAAGACCAGCTTTAGGCCATGGTGGTCTGATAGCACAC
ATGGGATTATTTCTATCTTTCTGCACCTGTGGAGGCCCATTTTTCGACCACGTATTTGGTCAATTTTGGA
GAAAGTAGCTGAGAAGAAGGAGCTGAGAAGAAGTTATATCCTCTTGCTTTAGGATAGAATGTTCTATAAA
TATCCGTTAAGTCCTTTTGGCTCATGACTTCTCTTAGTCTGTCTACGTCTCTGTTTAATTTCTGTTTCCA
TGATCTGTCCATTGATGAGAGTGGGGTGTTGAAATCTCCTACTATTATTGTGTGAGGTGCAATGTGTGTT
TTGAGCTTTAGTAAGGTTTCTTTTACGTATGTAGGTGCCCTTGTATTTGGGGCATAGATATTTATGATTG
AGAGTTCATCTTAGTGGATTTTTCCTTTGATGAATATGAAGTGTCCTTCCTTATCTTTTTTGATGACTTT
TAGTTGAAAATTGATTTTATCTGATATTGGAATGGCTACTCCAGCTTGCTTCATCCAACCATTTGCTTGG
AAGGTTGTTTTCCAGCCTTTCACTCTGAGGTTGTGTCTGTCTTTGTCTATGAGGTGTGTTTCCTGTAGGC
AGCAGAATGCAGCGTCCTCGTTTCATATCCAGTTTGTTAATCTATGTCTTTTTATTAGGGAGTTGAGACC
AATGATGTTGAGAGATATTAAGGAATAGTTATTATTGCTTCTTGTTGTGTTCATATTTGGATGTGCGCTT
ATGTTTGTGTGCTTTTCTCCTCTTTGTTTTGTTGCCAAGATGATTAGTTTCTTGCTTCTTCTAGGGTGTA
GCTTGCCTCCTTATGTTGGGCTTTACCATTTATTATCCTTTGTAGTGCTGGATTTGTAGAAAGATATTGT
GTGAATTTGGTTTTGTCATGGAATATCTTGGTTTCTCCATCTATGTTAATTGAGAGTTTTGCAGGATACA
GTAACCTGGGCTGGCATTTGTATTCTCTTAGGGTCTGTATGACCTCTGTGCAAGATCTTCTGCCTTTCAT
AGTCTCTGGTGAAAAGTCTAGGTTGATTCTGATAGATCTGCCTTTATATGTTACTTGACCTTTTCCCTTA
CTGCTTTTAATATTCTTTCTTTATTTTGTGCGTTTGGTGTTTGACTATTTTGTGTTGGGTGGTATTTCTT
TTCTGGTCCAATCTATTTGGAGTTCTACAGGCTTCTTGTTTGTCTATGGGTATCTCTTTTTTTAGGTTAG
GGAAGTTTTCTTCATGATTTTGTTGAATATATTTACTGGTCCTTTGAGCTGGGAGTCTTCAGTCACTTCT
ATACCTATCATCCTTAGGTTTGATCTTTTCATTGAGTCCTGTATGTTTAGGACCAGTAGCTTTTTTCACT
TTACATTATCTTTGACAGTTGAGTAGATGATTTCTATGAAATCTGCTCCTGAAATTCTCTATTCTATCTC
TTGTATTCTGTTGGTGATGCTTGTATCTACGGCTCCTTTTCTCTTCCTTTGGTTTTTTTATATCCAGGGT
TGTTTCCATATGTTCTTTCTTGATTGCTTCTATTTCCATTTTTAATACCTTCAATTGTTTAATTGTGTTT
TCCTGATATTCTTTCAGGGATTTTTGTGGTTGGTCTCTATACGCTTCTACTATTTTATTTATGTTTTCCT
GGAATTCTTTCAGGGATTTTTGTGATTTCTTTCTGTAGGCTACTACTTGTTTATTTATGTTTTCCTGTGT
TTCTCTAAGGGAGTTCTTCATGTCTTTCTTGAAGTCCTCCAACATCATGATTTTGAAACTAGATCTTGCT
TTTCTTGTGTGTTTGGATATTCTGTGTTTGATTTGGTGGGATAATTGGTCTCCGATGATGCCATTTATTC
TTGGTTTCTGTTGCTTGGGTTCCTGTGCTTGCCTCTCACCATCAGATTATCTCTAGTGTTACTTTGTTCT
GCTATATCTGACAGTGGCTAGACTGTCCTATAAGCCTGTGTGTCAGAAGTGCTGTAGACCTGTTTTCCTG
TTTTCTTTCAGCCAGTTATGGGGACAGTGTGTTCTGTTTTCAGGCGTGTAGTTTTTCCTATCTACAGGTC
TTCGTCTGTTCCTGTGGGCCTGTGTCCTGAGTCTACCAAACAGGTCGCTTGAACCTGGAAGGTTTGTCTT
ACCTGTCATTCTTCAAGTTTGTCTTACCTGTCAGGTTTGCTCGTGGGGTGTTGCTTATGTGCTCTCTGTG
GCATCAGCAACCAGAAAGATCTGTGCCTCCCTTTCCAGGAGCTTTCCTGCACCAGGGTTCCAGATGGCGT
TTGGTATTTTCATCTGAAGTCAGAGATGTGGGCATAGTGTAGTCTCTTCTGGTTTCCCAGGCATGTCTGC
CTCTCTGAATGTTTAGCTGTCCATCCCAGGGGATTTGGTTGCAGAGAACTGTTTTTCCATTCGGTCCCTT
CAGGTTCTGGCTGTGTCTCAGACGCTGTAGATTTCCTGCTCCTGTGCCCTTATCCAAGGGAACCCAGAGG
CCGTATATAGTTTTTTTTGGGGGGGGGGGGGCAGGGATGTGGGCAGGAGTGGACAGTGTTGGTGTTCTCT
TCCTCTCTGCAATCTCAGGAGTGCTCAGCTGTCTTGGCAGTGAGCTCTCTCTCCCACGGGGTTTGGGAGC
AGTGGGCCAGAGGCAGGGAGTGAGATTGGGACTCCCGCTAAAAACCGGAAGTATCCTGTCCCTTCAGTCT
TAATAAGTGACCTTAGTGTGATCTTAATTCAAGCATGCTTGCCTGTTCAGCAAGTTATAAGATTTCTTTT
ACAAGTCACAGGTGATGGAAGATAAATTTGGAAAACATCAAGAAAATTTGTGTTTAATCATGTGAACAAA
TGGACTTTAGACTGATGTGGAGGAACAGATATCAATTTTAAATCTTGATCGTATTCTTCCACTTTCCATA
TGGTATAACCATAATGTACATTTAAATATATGTTATAAAGGAGGTACATGTATAGACCAAAAAACTATTG
TTCGATTTGTTACTTATCCTTATCTTTTTATCTTAGGATATCCATTTATCTTAGGATCATAGAATTATAT
CATAATTTCACAACTGATATAAACGAAAATTGTATTAATACCGTCTTTGTTTATATTGTGTAGGACATGT
AACTCTGAATGAATTTTGCTTTTATTCCACCCATATTGAGGCGATTTTTTTAACACCATTTTTATAGAGC
TGAGTATATCTTTATTATATAAAATTAGCAGTTATTAATCATATGAGGCATGGACATGTTTCTTTAAAGA
AAAATGATGTTATAAACAGACTTTAAGAAATGCTTGAAAGAATCTGGAGCTTTCATTATGTATACAACTA
GTCTTGGTAATGATGATTTTGTGTTTATTTTATGTGCATTTTTCTAAGAAAGCCATATATTTTTTCTGAA
AGCATCTGTCAATTATTGTACTACCAACAATAAGTGAAGGGTGCCAAAATTACCCTGCTACCTCAACAGC
ATAAGTTGTAATTTCTACTATAATTATAGCTATTCTGCCAGGAATATAAGAGAAATTCTTAGTTATAATT
ACTTGCATTTTTAGTGCTTAGGAATAAAAATTTCTTTAGATACTGTTTGGACATTTGACAATAATATATT
TAGAATTTTCTCTTTTGTCAATACATTGTTTTAAATGTCATAAAAATTACTGTTTATTGATAGTTTAGAT
TACATTTGTACTGTTTAAGAAATTGTCCTCTCTTCTACTCTTTGTTTTACTGATTTATTTATTTCAGATC
GAAGAAATTTACACCCTTGAAAAAATCTTCTTTCAAGAAGTCCAAAATAATCCAAACTCCAAAAACAAAA
GTAACAGAAAGCAACAATTTTTTTCTTCATATCTCATACCATCAATTGTCGCGCCCACCTCAGCCGGCAA
GGAAGACGCAACACGGTTGGATTCTTCTCAACAGCCTTTACTGCAGGACACCTTCATTCTTGATACAGGG
AGGCGGTGGCGGCAGCAGCCAGCCCTAAGTGTTACAGCTCCAAAAGTGTTACAGCTCCAAGTGTTACAGC
TTCAAATGTTACTGCCCCAAGCGACAAAGCCACTCGCCTATATACACAACCGTATGCTAATATTCTTTCA
GGGATTGGTGGGGCACGAGTCACCCCACTGTCATTCCAGCTACTTGTCCTCCAGAAATTGGCGTGGCATG
AACTTCCACTAGCATAGTACCGCCCCAGCCAGACTGACGACAGGTGCAAAACCCCACGCATGCGCAGTAC
TGTTTTTCACCACAGGAGGGCGCCAGATTCACCTCATTATCATACAGCTGCCCTGACAAGGGGGCAAGTC
TGCGCATGCGTGGTAAGTTATTCACATTCGGATGGGGCTGGCTGTCGGTGCCATCTTTACTTCGCCACGC
CACTCACTACAATCAATGGTCTCAATTCTTTTATAAAGAGACATACTAATTGATGGTATATGTAAAAAGA
ACCCAACACTTTGATTCATATATGAAATGCACCTCAATGACAAAGATAGACATTACCTCAGAATAAAAGG
CAGGAAAAAATAATAATTTCCAATAAAATGATCCCAAGTAACAAGCTAGAGTAGCCATTTTAATACCTAG
TAAAATTGACATTCAACTTAAACTTACCAAAAAGAACAAGGAAGAAGCCTTTATCTTTAGCCAAGAAAAC
GACTACCAACATGAAATTTTAATTCTTAACAGCTATGCTGTTAATTGAGAGGGTAACCTCATTCATAAAA
TAAACTTTACTAAAGCAGAAACACACAGCACTCCACACAATGATAATGGGTGAGTTCAACACTGTACTTT
CATTAATGAAAAGAGAAACTAAAGAATACAGTGAATCTAAAAGAAGTTATGAATCGAATGGACTTATCAA
ATATATATACAACACTTCATCCAAAAAGAAAATACTATACTTTTTCTCAGAACCTCATAGAATATTTTTT
AAATCCACCATAGAATTGGTCACTAACCAGGTCGCAATATATACAGCGTGATATAAATGGTCCCTTGCAC
CCTATCAGACAACAACAAACTAAGACTGTTAATCAATAAAAGTAAAGGCAACAAAAATTTTACATAAAAA
TGAAAGCAGACCAACACTGGACTCAGTGAAAATATGGTCAGTGAATAAACAAATAAAGAAATTCAATAGG
TTTAGAATTTAATGTAAATAACATACCAAATTTATGTGACACAATGAAAGTTAATTTGAAAATTCTTCAT
TTTGAGTTCCTTCAAGAAGCCAGAATCTGGAAAGAACCCAGATGCGCCTCAACAGAGGAATGGAAAAAGA
AAATGTGGTTCATCAACACAATGGAATATTACTCAGTTATAAAAAATGACTTTATGAAATTCATAAATTT
AACTCTTAGACAGTTTTGTTCAAGTCCTTCATCTGTCTGTTTGTGTTTTCCTGTAATTCTTAAATGGATT
CTGGTGTTATCTATTTAAGTGCATATACTCTTTACATGTTTTTATCCTACATTTCTTCAAGGGGGTTATT
TATGTCCTTCACCACCATCATCATAAAATTTGATTTATACTAAAGTCTTGCTTTTCCATTTTATTTGGAC
TTCCAGAATTTGTTATGTTAGGAGACCTGGGATTTCAAGATGCCATGCAGTCTTGTTTTCTGTTGCTTAG
TTTCTTGTGCTTGCTTCTTGCCATCTGATTTTCTGTGGTATTTGCTTGTCTTGCTCTCTCTAAAAGTGAT
TTGATCCTCCTCTACTTTTCTGTGTAAGCATTCCTACAGACATGTTTTCTTCCATGCTAGATCTGGGAAG
AGAGATATCTATTCTCAGGTGATTATATACTCCTGTAAAATGGCTTTGAACTATACATGCTGACAGAATG
AAATGCCCTTGTGCTTACTGCTCCTAGGTCCCTGTGCTCAGGGGACACAACTAGCATGAAGCATTTTCCT
CTTATGTCATGCTATGGGCAGAAAGTAGTTGCCTCCTCTGAGTTCTCTGAACTGTTAGTACTTCTGAGGG
TCAAGCACTCTCCTCCATGGGATTTGTGTTCAGAATGTGTGGGAATCGTTCACTTCTGATCTGAGGACTG
ACAGAAAACTGCAGGTTCCTGCCACTGACTCTTTTCATATTCCTTTGCCCAGAAGCACTATGAAGCTTCC
TCTTGGGACAGGAATGTATGCAGAACTGGGCAGAAGTAGCAGTCTGTCCTGAAGTCTCAATATTGTTTAC
AGATCTTGCAATTCAACTCTATCCTTAAAGGGATATAGGTATACGCTTTTCTTTTCTTTCTTTATTCTTT
ATTATATTTTTTTCTTTACATTTCAAATGTTATTCTGTTTCCTGGTTTTCCATCCATAACTGCCCTATGC
CACTACTACCTCCACTTTCTTCTCTGAGGGTGTTTCCAACACAACCCCTCCCACTCCCAACCCTGACATT
CCCGTACATTGGATAGTCCACCCTTGTCACGACCAAGACCATCTCTTTCCATTGGTGCCCAACATGGCAA
TCCTCTCCTACATATGCAGATAGAGCAAACCATATGTCTGTTTATGTGTACTCTTTGGGTAGTGTTTAGG
CCCTGGATACTCTGATTAGTTGATATTTTTGCTATTATTGGGTGGTTGCAAGCCCTTGAATCTCCTTCAG
ACACTTCTCTAATGCTTCCAATGGCGAAACCATTTTGAGATTAATGATTTCCTGGAAGCATGCTTCTTTT
AATTTCTCATTCTCCAACTGACTCTCTCAGTAAACAGCTGTATCAGGCTGTTGTCCACATGCACTTGTTG
ATTTCATCAATAATTAACTTAGGTAGCTCTGTTATATAACAAGGATACATGTTCTACAATGCTCATTACA
GCCTTATTCATAATAGCCAGAAATTGGGAAGAACACAGATGCACCTCACTATAGGGCGAGATACAGTTAA
TGTGGTACATTGACACAATGGAGTTCTACTCAGTCATCAAAAGAAATGAGTTGAGAAACTTCTCATTTGT
AAGGCTAAACATTGAAGGTATTAGATTTTTTTCTTTTTTTTATAAGATTTATTTCTGCTAAAAAATGTAC
AGGTGGCATATGTAAAGCCGGTACATAATTTCTTGTAGTTTTTACATTCTGTTTAAATCCCTATAGGGTC
AAGGGAGATGACTCTGCAAGTACTGTTGTACTAACATGTATTTTTCCTTCTCACATTATTATATAGCCTA
CTCGTTCATAAGACACAACAAGCACATTCAGATATTTGGCTGTGGGATTCTGGATTTATTTCTATGTGAT
TTCTATTTGATACTGAATGAAGTCTCTCATCAGCTAGTCTCTCAAAAGCTAGATTTTTTTACTGTAAGCA
TAGCAAAATGTCAAATTTCAGACTTTGTCTGTCTTACTTGGAATGAGTGCCAAACTATCCTGGAGGGTGT
TTTCTTTGTTTAGTTTTTCTGTTCTTAAAGTTTCTGTTTCATCAGCATGTCTTGTTGACAGGAAAATATT
TTGGTCAAAGGTTTACACAGTATGTTCAAAGAGAACAATACAGATTCCATACACCCTGTGGAGTTACCCA
GCAACCAAAATCAAAAGTACAGGAAAAGTGTGTGCTGTCAGGGAGGTAGAGTAAGAGAAACACCCCTCCA
TTGTTGATGGAAGATCATAATTACACAGACATTTTGAAAATCAATTTGGGATTATTTTTCAGAATATTCA
GAATTGTTTTTCCACATTGCGATCATTTACATGTATTCCCAAAAGTGCCCCAGGCTACAATAATGACGTA
TACACATTGTTCACAGCAGTTTTATTTCTAATGCTAGAAATTGGGACCATTCTAACTAATCCTCAGCTTA
AGAATTCATACTAGTATTGTGTACTTCATGTACACAGTTGAAAATTACTGAGCTAATAAAATCAAACCTT
CAGGGAATTTCAGAGAATTTTAGTAAGTAGAATGTTGCACTATATGGGAGATTATACAGAACAAACGTGA
TGAGTATGGTAGATACTCATTTAAAATGTAAGTTACATTATTCATAAGGGGTAGAATGGAAGAACTGAAA
ACTATAGAAAATACGCAATAAATATAATTGAAGACGGTCCACAAGGATCTTACAAATAAGGGAACATAGT
CATTGTAGGCAGATATGAAATGGGAACTCTGCCACAGTTGGTAAGTAATAGAATAAGAAGTGGTGTGTGG
TATGGGGAGATGAGTAGTTGGAGAGTGTTAAAAATCACTAAATGAATTCAGAATAAAGTGTGAAAATAAA
AAAAGTCTTGTGCTAGAGGCATTTCTGTGAAGTATGTGGATGCAAGGATGAACTAAGGTACTAAAGATGA
TGAAATTTTAGATGGCTTCTGAAAGTTTCCTTATTATTATTTGGTTGAGGGATGGGTTGAGAATGTGGTT
ATATTACAATCACAATTCTCATTTTTGTTTACACATTCCAAAACACCATATTAAACTCTGTTTTCTGTTT
CTTTCATATTGTATGATAAATATATATTATTAATTATAGCATGGATTTAATTAAGTTTCTTATTTAAGTG
GTTAATACTATGGTTCAATTCTATAAGCAAATGTTAGAAGCATGTGATTACTATGTAGAATCAAATTTAT
CTTTGTGGAAACAGTAAATTAACATAATCATCTGTGTTTGAAAATTTATTGGCACTTTAGACTTTCAGAC
TCAGAAAACACTTGGGGTAGATATAGGTTTTAGTAGTATAGAATTTACTTAGCATGTACAAGGCATTCAT
CGTCGAAGACAGCACAAGTAAAGTCAAAAACAGAAAAAAAAAACTGAGCAAGTTTGAAAATCTCAGTAGT
AAAGCATGGTTATACAAGTTTTGAAATTGGAACACTTTGGAGGACTAGGAAAGCAGATCTCTTCCAGTCT
ATCGCCAGTCAGATCTTTATAGTTACATCTTGGACAGCTCAAGCTATTAGAAAAAAAAGGTGTCTCAAAA
CCTAAGAAGAAATAAAGAAACAAAAGTATTAAGTTCAGTTCCTGATATTCAAAACCAGGACAACTATTTA
CTATAGTCCTGGGTTTAAAGTCTGTTTGCAATATTAGTAGTCTTTTCTGTCCTTTATTAATTCTTGAATA
TTAATAGGAACTGATTTTATTTGTAGCTTAGTTTAGATGATTTAATCCTTTAAATTTCATTTCATATAAA
AACTTGTAACCTGAGACCCGGTGAAAGAGAGACCCAACCGCCTGGTCAGGTGGGCACTCCTGAGGCTGCA
GAGCGGAAGAGACCACCAACACTGCTCACCCCTGCCCACATCCCTGGCCCAAGAGGAAACTGTATAAGGC
CTCTGGGCTCCCGTGGGGGAGGGCCCAGGAGCGGCAGGACCCCTGCCAGAGACACCGCCGGACCCTGAAG
GAAACAGACCGGATAAACAGTTCTCTGCACCCAAATCCCGTGGGAGGGAGAGCTAAACCTTCAGAGAGGC
AGACAAGCCTGGGAAACCAGAAGAGACTGCTCCCTGCACACACATCTCGGACGCCAGAGGAAAAAGCCAA
AGACCATCTGGAACCCTGGTGCACTGAAGCTCCCGGAAGGGGCGGCACAGGTCTTCCTGGTTGCTGCCGC
AGCAGAGAGCCCCTGGGCAGCACCCCACGAGCGAACCTGAGCCTTGGGACCACAGGTAAGACCAAATTTT
CTGCTGCAAGAAAGCTGCCTGGTGAGCTTGGGACACACGGAAGCAGAATTTCTCTAGGACCGGGTACGTT
CTGTGTTTACCGGAAGTCCCACACCCGCGGATCCTGGCCCGCAGCAGCTCTCTGCTCCCAGACCCGGTGA
GAGAGAGACCCAACCGCCTAGTCAGGTGGGCACTCCTGAGGCTGCAGAGCGGAAGAGACCACCAACACTG
CTCACCCCTGCCCACATCCCTGGCCCAAGAGGAAACTGTATAAGGCCTCTAGGCTCCCTTGGGGGAGGGC
CCAGGAGCGGCAGGACCCCTGCCAGAGACACCACCGGACCCTGAAGGAAACAGACCGGATAAACAGTTCT
CTGCACCCAAATCCCGTGGGAGGGAGAGCTAAACCTTCAGAGAGGCAGACAAGCCTGGGAAACCAGAAGA
GACTGCTCCCTGCACACACATCTCGGACGCCAGAGGAAAAAGCTAAAGACCATCTGGAACCCTGGTGCAC
TGAAGCTCCCGGAAGGGGCGGCACAGGTCTTCCTGGTTGCTGCTGCAGCAGAGAGCCCCTGGGCAGCACC
CCACGAGCGAACCTGAGCCTCGGGACCACAGGTAAGACCAAATTTTCTGCTGCAAGAAAGATGCCTGGTG
AACTCAAGACACAGGCCCACAGGAACAGCTGAAGATCTGTAGAGAGGAAAAACTACACGCCCGAAAGCAG
AACACTCTGTCCCCATAACTGACTGAAAGAGAGGAAAACAGGTCTACAGCACTCCTGACACACAGGCTTA
TAGGACAGTCTAGCCACTGTCAGAAATAGCAGAACAAAGTAAGACTAGAGATAATCTGATGGCGAGAGGC
AAGCGCAGGAACCCAAGCAACAGAAACCAAGACTACATGCCATCATCGGAGCCCAATTCTCCCACCAAAA
CAAACATGGAATATCCAAACACACCAGAAAAGCAAGATCTAGTTTCAAAATCATATTTGATCATGATGCT
GGAGGACTTCAAGAAAGACATGAACACACTTAGGGAAACACAGGAAAACATTAATAAACAAGTAGAAGCC
TACAGAGAGGAATCACAAAAATCCCTGAAAGAATTCCAGGAAAACACAATCAAACAGTTGAAGGAATTAA
AAATGGAAATAGAAGCAATCAAGAAAGAACACATGGAAACAACCCTGGATATAGAAAACCAAAAGAAGAG
ACAAGGAGCTGTAGATACAAGCTTCACCAACAGAATACAAGAGATGGAAGAGAGAATCTCAGGAGCAGAA
GATTCCATAGAAATCATTGACTCAACTGTCAAAGATAATGTAAAGCGGAAAAAGCTACTGGTCCAACACA
TACAGGAAATCCAGGACTCAATGAGAAGATCAAACCTAAGGATAATAGGTATAGAAGAGAGTGAAGACTC
CCAGCTCAAAGGACCAGTAAATATCTTCAACAAAATCATAGAAGAAAACTTCCCTAACCTAAAAAAAGAG
ATACCCATAGACATACAAGAAGCCTACAGAACTCCAAATAGATTGGACCAGAAAAGAAACACCTCCCGTC
ACATAATTGTCAAAACACCAAACGCACAAAATAAAGAAAGAATATTAAAAGCAGTAAGGGAAAAAGGTCA
AGTAATATATAAAGGGAGACCTATCAGAATCACACCAGACTTCTCGCCAGAAACTATGAAGGCCAGAAGA
TCCTGGACTGATGTTTTACAGACCCTAAGAGAACACAAATGCCAGCCCAGGTTACTGTATCCAGCAAAAC
TCTCAATTAACATTGATGGAGAAACCAAGATATTCCATGACAAAACCAAATTTACACAATATCTTTCTAC
AAATCCAGCACTACAAAGGATAATAAATGGTAAAGCCCAACATAAGGAGGCAAGCTATACCCTAGAAGAA
GCAAGAAACTAATCGTCTTGGCAACAAAACAAAGAGAATGAAAGCACACAAACATAACCTCACATCCAAA
TATGAATATAACGGGAAGCAATAATCACTATTCCTTAATATCTCTCAATATCAATGGCCTCAACTCCCCA
ATAAAAAGACATAGATTAACAAACTGGATACGCAACGAGGACCCTGCATTCTGCTGCCTACAGGAAACAC
ACCTCATAGACAAAGACAGACACAACCTCAGAGTGAAAGGCTGGAAAACAACTTTCCAAGCAAATGGTCA
GAAGAAGCAAAGTGGAGTAGCCATTCTAATATCAAATAAAATCAATTTTCAATTAAAAGTCATCAAAAAA
GATAAGGAAGGACACTTCATATTCATCAAAGGAAAAATCAACCAAGATGAACTCTCAATCCTAAATATCT
ATGCCCCAAATACAAGGGCACCTACATACGTAAAAGAAACCTTACTAAAGGTCAAAACACACATTGCACC
TCACACAATAATAGTGGGAGATTACAACACCCCACTCTCATCAATGGACAGATCATGGAAACAGAAATTA
ACCAGTGATGTCGACAGACTAAGAGAAGTCTTGAGCCAAATGGACTTAACGGATATTTATAGAACATTCT
ATCCTAAAGCAAAAGGATATACCTTCTTCTCAGCTCCTCATGGTACTTTCTCCAAAATTGACCATATAAT
TGGTCAAAAAACGGGCCTCAACAGGTACAGAAAGATAGAAATAATCCCATGCGTGCTATCGGACCAACAC
GGCCTAAAACTGGTCTTCGATAACAATAAGGGAAGAATGCCCACATATACGTGGAAATTGAACAATGCTC
TACTCAATGATAACCTGGTCAAAAAAGAAATAAAGAAAGAAATTAAAAACTTTTTAGAACTTAATGAAAA
TGAAGATACAACATACTCAAACTTATGGGACACAATGAAAGCTGTGCTAAGAGGAAAACTCATAGCGCTG
AGTGCCTGCAGAAAGAAACAGGAAAGAGCATATGTCAGTAGCTTGACAGCACACCTAAAAGCTCTAGAAC
AAAAAGAAGCAAATACACCCAGGAGGAGTAGAAGGCAGGAAATAAACTCAGAGCTGAAATCAACCAAGTA
GAAACAAAAAGGACCATAGAAAGAATCAACAGAACCAAAAGTTGGTTCTTTGAGAAAATCAACAAGATAG
ATAAACCCTTAGCCAGACTAACGAGAGGACACAGAGAGTGCGTCCAAATTAACAAAATCAGAAATGAAAA
GGGAGACATAACTACAGATTCGGAGGAAATACAAAAAATCATCAGATCTTACTATAAAAACCTATATTCA
ACAAAATTTGAAAATCTTCAGGAAATGGACAATTTCCTAGACAGATACCAGGTATTGAAGTTAAATCAGG
AACAGATAAACCAGTTAAACAACCCCATAACTCATAAGGAAATAGAAGCAGTCATTAAAGGTCTCCCAAC
CAAAAAGAGCCCAGGTCCAGACGGGTTTAGTGCAGAATTCTATCAAACCTTCATAGAAGACCTCATACCA
ATATTATCCAAACTATTCCACAAAATTTAAACAGATGGAGCCCTACCGAATTCCTTCTACGAAGCCACAA
TTACTCTTATACCTAAACCACACAAAGACACAACAAAGAAAGAGAACTTCAGACCAATTTCCCTTATGAA
TATCGACGCAAAAATACTCAATAAAATTCTGGCAAACCGAATTCAAGAGCACATCAAAACAATCATACAC
CATGATCAAGTAGGCTTCATCCCAGGCATGCAGTGATGGTTTAATATACGGAAAACCATCAACGTGATCC
ATTATGTAAACAAACTGAAAGAACAGAAAAACATGATCATTTCATTAGATGCTGAGAAAGCATTTGACAA
AATTCAACACCCCTTCATGATAAAAGTCCTGGAAAGAATAGGAATTCAAGGCCCATACCTAAACATAGTT
AAAGCCATATACAGCAAACCAGTTGCTAACATTAAACTAAATGGAGTGAAACTTGAAGCAATCCCACTAA
AATCAGGGACTAGACAAGGCTGCCCACTCTCTCCCTACTTATTCAATATAGTTCTTGAAGTTCTAGCCAG
AGCAATCAGACAACAAAAGAAGATCAAAGAGATACAGATCGGAAAAGAAGAGGTCAAAATATCACTATTT
GCAGATGACATGATAGTATATTTAAGTGATCCCAAAAGTTCCACCAGAGAACTACTAAAGCTGACAGACA
CCTTCAGCAAAGTGGCTGGGTATAAAATTAACTCAAATAAATCAGTTGCCTTCCTCTATACAAAAGAGAA
ACAAGCCGAGAAAGAAATTAGGGAAACGACACCCTTCATAATAGACCCAAATAATATAAAGTACCTCGGT
GTGACGTTAACCAAGCAAGTAAAAGATCTGTACAATAAGAACTTCAAGACACTGAGGAAAGAAATTGAAG
AAGACCTCAGAAGATGGAAAGATCTCCCATGCTCATGGATTGGCAGGATTAATATAGTAAAAATGACCAT
TTTACCAAAAGCAATCTACAGATTCAATGCAATCCCCATCAAAATACCAATCCAATTCTTCAAAGAGTTA
GACAGAACAATTTGCAAATTCATCTGGAATAACAAAAAACCCAGGATAGCTAAAGCTATCCTCAACAATA
AAAGGACTTCAGGGGGAATCACTATCCCTGAACTCAAGCAGTATTACAGAGCAATAGTGATAAAAACTGC
ATGGTATTGGTACAGAGACAGACAGATAGACCAATGGAATAGAATTGAAGACCCAGAAATGAACCCACAC
ACCTATGGTCACTTGATTTTTGACAAAGGAGCCAAAACCATCCAATGGAAAAAAGATAGCATTTTCAGCA
AATGGTGCTGGTTCAACTGGAGGTCAACATGTAGAAGAATGCAGATCGATCCATTCTTACCACCCTGTAC
AAAGCTTAAGTCCAAGTGGATCAAGGACCTCCACATCAAACCAGACACACTCAAACTAATAGAAGAAAAA
CTAGGGAAGCATCTGGAACACATGGGCACTGGAAATAATTTCCTGAACTAAACACCAATGGCTTATGCTC
TAAGATCAAGAATCGACAAATGGGATCTCATAAAACTGCAATGCTTCTGTAAGGCAAAGGACACTGTGGT
TAGGACAAAACGGCAACCAAAAGATTGGGAAAAGATCTTTACCAATCCTACAACAGATAGAGGCCTTATA
TCCAAAATATACAAAGAACTCAAGAAGTTAGACCGCAGGGAAACAAATAACCCTATTAAAAATGGGGTTC
AGAGCTAAACAAAGAATTCACAGCTGAGGAATGCCGAATGGCTGAGAAACACCTAAAGAAATGTTCAACA
TCTTTAGTCATAAGGGAAATGCAAATCAAAACAACCCTGAGATTTCACCTCACACCAGTGCGATTGGCTA
AGATCAAAAACTCAGGTTACAGCAGATGCTGGCGAGGATGTGGAGAAAGAGGAACACTCCTCCATTGTTG
GTGGGATTGCAGACTGGTAAAACCATTCTGGAAATCAGTCTGGAGGTTCCTCAGAAAATTGGACATTGAA
CTGCCTGAGGATCCAGCTATACCTCTCTTGGGCATATACCCAAAAGATGCCTCAACATATAAAAGAGACA
CGTGCTCCACTATGTTCATCGCAGCCTTATTTATAATAGCCAGAAAATGGAAAGAACCCAGATGCCCTTC
AACAGAGGAATGGATACAGAAAATGTGGTACATCTACACAATGGAATATTACTCAGCTATCAAAAACAAC
GAGTTTATGAAATTCGTAGGCAAATGGTTGGAACTGGAAAATATCATCCTGAGTGAGCTAACCCAATCAC
AGAAAGACATACATGGTATGCACTCATTGCTAAGTGGCTATTAGCCCAAATGCTTCAATTACCCTAGATC
CCTAGAACAAACGAATCTCAAGACGGATGATCAAAATGTGAATGCTTCACTCCTTCTTTAAAGGAGGAAA
AAGAATACCCTTGGCATGGAAGGGAGAGGCAAAGATTAAAACAGAGACTAAAGGAACACCCATTCAGAGC
CTGCCTCACATGTGGCCCATACATATACAGCCACCCAATTAGACAAGATGGATGAAGCAAAGAAGTGCAG
ACCGACAGGAGCCGGATGTAGATCGCTCCTGAGAGACACAGCCAGAATACAGCAAATACAGAGGCGAATG
CCAGCAGCAAACCACTGAACTGAGAATAGGTCCCCCGTTGAAGGAATCAGAGAAAGAACTGGAAGAGCTT
GAAGGGGCTCGAGACCCCAAAAGTACAACAATGTCAAGCAACCAGAGCTTCCAGGGACTAAGCCACTACC
TAAAGACTATACATGGACTGACCCTGGACTCTGACCCCATAGGTAGCAATGAATATCCTAGTAAGAGCAC
CAGTGGAAGGGGAAGCTCTGGGTCCTGCTAAGACTGAACCCCCAGTGAACTAGTCTATGGGGGGAGGGCG
GCAATGGGGGGAGGGTTGGGAGGGGAACACCTATAAGGAAGGGGAGGGGGAAGGGGGATGTTTGCCCGGA
AACCGGGAAAGGGAATAACACTCGAAATGTATATAAGAAATACTCAAGTTAATAAAAAAAAAACAAACAA
ACAAAAAAAAAACAAAAAAAAAAAACTTGTAACCTAGCATGAGAGAAATATTTTTTTTGTCATGGTAATT
GGCAACGGAAATTATAATGTCAGTTCATGCATACTCAAAAAAAATTTTAATTCTTTCAATACTTTTTTTA
ATTTGATATATTGGGATATGTATTTATTTCCATTTCAAATGTTATTCACTTACCATCTTTCCTGTCCATA
CACCACCTATTTAATCCCCCTTCTCCTTTTTCTATGAGGGTGTTGCCCCATCCAGCAACCCCCCCTTCAT
TAAGCTCTTCTCATATTTCCCTATACTACTGGATCTATCCTTGGTGGAACCAAGAGCTTCTTCTCCCATT
GGTGAACAACAAGATCATACTATGCTTTATAGTCAGCTTTAGTCAAAATCTGTCCATATTTGGATGGCAG
TTTCTTTTTCTGGGATCGCTGGTTGGTTGATATTGTTGTTTTTATGGAGTTGCAAAACCTTTGAGGTCCT
GCAATCTTATCTCGGATTACTCCAGTTTGTATCACATACTAAGTTTAATGGTTGGCTGTGGGCTTTCACC
TCTAGAGTTATCACCCTCTGGCAGAGCATCTCTGGAGGCAACTATATCAGGAACATGTCAACATGCACTT
CTTGGCATCACCACCATTGTCTGGATTTGGTGGCTGTATGTATGTGGGCTAGAATCGACATTGAGCTGGC
TATGAATGAACAATTCTTTATGCTCTGCACCAAAATTTGTCTGCATATTTCCTCATAGAATTAGTTTTGT
TTCTGCTTTATGAAGGTTTGAAACATCCACACTTCAGTTGTCCTTCTTTGGGAGTCTGTAGATTGTATCT
AGAGCAATTCGAGATTTTGGCCTACTATCCAATTATCATTGAGTGCATATGGCATGGGTTTTTTGTTTTT
TATTTGATTGGGTTTTTTTTGTTTTTATGTGTGTGTGTGTGTGTGTGTGTGTGTGTGTGTGTGTGTGTGT
GTGTGTTTGTGTGTGTGAGAGAGGGGGGAAGTAGCTCACTCAGTGTGATATTTTCTAGTTCCATCCATTT
GCCTATGAATTTCAGGAAGTCTTTTTTTATTGCTAAGTAGTGCTCCAATATGCAGATGTATCACATTTTC
TGTATTCATTCCTCTGTTGAAAGGCATCTGGGTTCTTTCCATCTTGTGCTATAATGAATAAGGGTGCTAT
GAATATGGTGGAACTTTTGTACTTGTTCTTGATGGAGAATCTTTTATGTATATGCCCAGGAGTGGTATAA
CTGGCTTCTCCTCAAGTAGTATAAAATCCAATCTTATGAATAACTTCCAGATTTATTTCTAGAGTGTTTG
TACCATCATGCATTCCCAACAATGGAGGAGTCTTTCTTTTTCTCCACATCCTTACGGGCTGCTGTTCTAA
ACTGAGTTTTTGATCTTAGCCATTCTGCCTTGTGTGGCATGTAACGTAAGGGATGTTGCGATTTACATTT
TCCTGATGACTAAGGATTTTGAGCATTTCTGTAGTTACTTCTCAGCCATTAGATATTCCTTGGGTTTGAA
TTCATTGTTTAGCTCAGTATCACAATTTATAATAGGCTTATTTGTCTTTCTGGAGTCAAACTTCTCATGT
TCTTTCTATATTTGTATTTTAGCACTGTATCAGATGTAGGACTGGTAAGATTTTTCCCAATCTTTTCGTT
TTTGGTTTGTTCTAATAATAGTGCCCTTTTTCTTACAGAAGCTTTTCAATTTTAGGACTTCCCTTTTGTC
TATTCTTAATCTTAGAGTATAAAAATCTTTCGGTATTCTGTTCACAAAATTTTACCCAGTGCACATGTGT
CTGAGGGTCTTCCACATTTTTCTTCTATTAGTTTGAGTGGATCTAGTTTTATGTGCCGGTCCTTGATAAA
CTTGGTCTTCAGATTTGAATAGGGCAGGAAGAATGTTTATATTTGCATTCATCTACATGCTGACCTACCC
TTGAATTTACACCATTTGTTGAAGATGCTATCTTTTTTTCAAATGGTTCATTTTAGCTCCTTTTCAAATG
TAAAGTTTTCTACGTATTTGAGTTCATTTCTGTGTCTTGAATTCTCTTCCATAAATATATCTGTCTGTCT
GAATACCAATAACACAGATGTTTGTTTGTTGTTATTGTTGTTGTTGTTTTTGGTTGTTGTTCTGTTTTTG
TTTTATATTGTTGTTGTTTTTTCCAGAATTAATTTGCAATACAGCTTGAGATGAGGGATGGTGATTTCTC
CAGAAATTTGTATATTGATGAGGATAATTTACTCTACCCTGTTCTTTTTGTCAATCCATTGGAATTTGTG
AATTACTCTAGTTCTTTGAAAAATTGAGTTGGGACTTATATGGAGAATGCATTGCATCTGTAGATTGCTT
TTGGAAAAATGGACAAAGCACCTCTATATCCAATCCATTCTACATCTATCTGCAACTTAATAATAGTAGA
GGATTGTGAGTTTTCCCTCTAATTTTTTTTTCAGAATAATATACATGAAATGATGAAGTAGCCTATGGCC
CTTACTGCAAGCAAGAGAAGAGATCACTAAGTTACACCTGGTGATGATTTACCCTCATTAAATACATTGC
TTACCCACTTAAAATGCTGTTTCTTTTCTAGTCCATTACAAGCAGAATTACTGCTAAGCCATAGCTGTTA
CGGCATTATTTGCAATCATAGAATTTTCAAAATCTAATACAATAGGTTTTTCTTAAATTATTTTACATCC
CTCCTAGTTCCCTGCATACCCACCAGAGGTAGTAGTAGGAAGGAAAGTTTAATTGGGCAGTGGAGGAGGG
GCACATATTTGGGAAAATTCAAATCTTCCTTGACAGGATAGCAGCAATTCAGTCACATGAAACACCATTT
TTAAACCTACCCATTTCAATTGTCTGTTAACGAAACAACCCTAGCAATTTGATTCAAAAGAAAGGATGAG
TCTCTGCCAATCAACCTGAGTCCATGAACACATCAAAATCAGCTGATAAATTCAGAAGAGTTTTCTGGTA
CATTTCTCTCCGTGAAGAATTATGACTAGTTAAAAGACAAAGTGATCCCATTCTACAGTGTCATGAGTAA
AGTAAAGCATCAATAAAGGTCAAAAAGTCCAGCAAGCATGACAAATAAAATAAATATGTAACATTTTCTC
ATGAAAACAAGTGACAACAAATCTAATTAAAACAAATACAGAGTGGCAACGCCAAGCATTCCACAATGCC
ATTCGCTTTCTTTTGTGTTATTTCTTTAGTAAATTTTTGGGCTCAGTCAAGTGTCTACTCTAGTGATACA
CTCTTTTCAGGCATCATATAGAAAAATACATTACTTTTTCACAGCAAAGTATTTCCTCATATGTGTAATT
TGGCACAATAAAAGCAATATGGAAAACAAATAATTCATCCTCTCATGTATTTGATCAAGATTATTCTCCC
ATACATGTCTGGTGATTAGAAAACTTCCAGAAAACGTCTTATGAAATAACTGGTCTCTAAAGAAACTAGA
TATTTTTACTTCATATATCAAAGTCAAAGAAAAATTTAGTTAGTATGTCCCTTAATTTTGTATTCCTCTG
TTTTCAGAGCATTTATCAATTGCAGAAGGATGAATTAGGCTTGCCTCACAGGAAATATTCTTACTCACAG
TCATTGCTGTTCAGGCATGAATGTCAAGTTTAAGGCAACAGTGGTTAGTAAGTATCAAATTCAGTTTTGG
TTTCATGTTGTCTTACACATCAAACATGTTCACCAGCAAGTCTGTAGCAGAGAACTGGCTTGAATTAAAG
TGGATATCTGGCAGTCTTAAAGATAGAGAGTTCAGGGGCTGGGGATTTAGCTTAGTGGTAGAGCGCTTAC
CTAGGAAGCGCAAGGCCCTGGGTTCGGTCCCCAGCTCTGAAAAAAAAAAGTACCCAAAAAAAAGATAGAG
AGTTCAGAACATTACCATTTTTATATGTCAATGCCAAAAGGACATACCTAAGCCTATGAATATCTGTAGA
CAGTATGGAAGGAATTCTTCAGAGTATTGGGGAATAGGCACTTACCTAAGGCAGAGTCAGGCTTCTGTTT
GTAGAGGAAAATTTTGGTATAGACATTGCTGAAATAGAGAAAGAAAATACAGTGTTTTGAATCACTGCGG
ATGGCAAATGGTGTTGTGATCATTTGTATTCATTTTTTAAATTGGAGAAAATAAACAGTCTGAAAGATAC
TAATTTATCTCCTTTTTCGAGCCTAAAAGATGTAGCAATGAACAAAATATTTTTAGTCGCTTTAAACAAG
ATGACAACTGTAACATGCAATCAAAGATCTCTTAAACAAGGAAGAAAGGAATTTTACAAACAAACCATCC
AAGAATCATTATCCATTTACACAATGTGTCCTGGATAGAAAGTTCTGTTGTATTGCTCTGAAGGACAAAA
GAAGAAAAGAAACACTTTAAGACAAGCAAATTTTGAAGGTTATAATGTACATTTAGCAAAGATAATGAAG
TAGGACAAAGGAACCAACTGAGAAGAATTAAAGTCTTTGTTTATAGAGAATATCTTCTTCTAAGTCACAG
TCCAGGAAATATGTAAAACTTTTAGATATAACAAATATATAATCATAATTACCAAAACCCAAAAAATACA
AAAACAAAGCAAAAGAAAACAGCAGCAAAAACAACAAAACATAATGTATACTAGCCAAAACAATCAGACA
ATTTGGTACAGTTTTGGAAACCTAATCAGAGACAAGCAACAGATTCATGGACAGCCATTTTTCAAGTGGT
TGTGGGACCCTCTGTACAACAATGTTTGCTTCTGTTACATATGGGTTTAATCCAGCTCATACTACTGTTT
GTCTTATTGTTGGGTTTCTATGAGCCTATATAATTGCAGGTTATTTGACCCTGTCTCCCAGTGAAGTGCC
TGTCCAGTTGGATTCCACTGTTTATTTTCCTAAATCTTTGATAGCACTTCTGAAGCTCCAACTCATGTTG
GTCTGAGGTACTCTGCATTTCTTTCCATTGGTAGCTGAGTGAGGTTTCTCAGTATATAGTTATGCTATAC
TCTTGTCTGAAAGAATAATAGAGTAAAACTGATTATGTCAGGGACTGTTCACAACTTTTGCCAGTAATTA
ATTTTCCAGTCACTCTGTGGTATATCTTTGTTCCTATATTTCTTGAAGGTAGCCCACCAATTGCATGAGT
TGTAGTTCTTATCCTTTCAATGTGAGAATACCCTGGCCACAGGAGGAGGCCATAATGAAGATTCGTGTAT
CCCATTAGTATCTCTCTTACATAGAGTTGCTTTCACAAACACCATAAGGCTTCCCTCTTTCTTGCTCCAT
TTTAGTATTTGACTACTTCAACATCAATAATTATATGAGAAACTTGTCAGGAATTATCTTCCTTGTAGAA
ACTTTGTGTGCTTTATATGGGAAAGAACCAGATAGTGATTTTCTACAGTGTTGTTTCTGTTTACATTTCA
CAGAATTGTTTGACAAATATTGGTAGTCATTCCTTCTTGAAAGTCTGGTACAAATCTTTGTTAAGTCTCT
CCTGCCCTGGATTTTTCTCTTAGTACTTTTTAACAATTAACTCTTATTTTCTTTGGGGTTTATAGAAATA
CTTTCATAGTTTATACATAATAAATTTTACTCTGTTAATTGTTATTTCAATTTTTCTAACCTTGTAGAGT
ACAAATTTAAAGAAAGCACTAATGCTTCTTTGAATTTCTTTAATGTGTGTCACTAAGTTTCTCTTTTCAT
TTCTCATATTGGTAATACTGGTACTGTTTAATTTTTTAGTGAGAGAGTTTTTAGTAAACTTTTTCCCATG
TTGTGAATTTTATATCTCTTTTTTAGTTGGAAGATATTTATTTATATTTCAAATTATATTCTCCTTTTTG
TATTCATGGGCAATAAACACCTATTATGTCTGCCTCACCTTTTACTATAAGTGTGCTTCCCCTCCCCAAA
CATACCCTGTTTCCCCTCTCCCTGCTCTGACATTGTCAGAAACAAGGGCTTCTGCTCCCATTGGTGCCCA
GCACATCTGTCCTTTTCTTCATATGCAGCTGGAGTCATGTGTCTTTTGAGGTGTAGTTTTTGGTAATGAC
TTAGTGTCTGGGAGCTCTATTTGGTTGGTATTGTTGTTCTTGAGGTGTTGCATGTTCCTTTAGCTTCTTT
AAACATTTTTCTAATTGCTCCAACCTGAGGACCCCTTCTCCATTCAACTGTTTACCGCAAACATTTACTA
TAGTATTTGACATGCTCTGGCAGAGCCACTCAGTAAACAGATATACCAGGCTTCTGGAAACATGCACCGT
TTAGCTTCATCAATATTATATAGTTTGTGGAGATACATACACATACATACATACATACATACATACATAC
ATACATACATACATACACACACATACATACACACATACATACATACATACATACATACATACATACATAC
ATACATACGTATACCCATATGGAGCAGGCCCTCACTGGTCATTCCTTCAGTTTCTGCCCCAAAATTTCTC
TTCATATCTCATCGAATGGATATTTGTGTTCCCTGTTTTCAGAAGGACTGCAACATCTATATTTTGGTCA
ACCATCTTCTTGAATTTCATGTGGTTAGTGGATAGTATCTTGGTTAAATTGAGGTTTGGGCTAACATCCA
TTGAGACTACTGCTGGATATAGTAGCCTAGGTAGGCTTTTGTGTCCTCTTAGAGCTGCAATTCATCTCGG
TGCATACCCAGAAATCTGAAGTGCCCTGTCTCAGGTAAATTCTCTGCATGTCTTCAGGCCACCAGACTTG
TAATACTAGCAGAAGACTTGGTCTTACTTCTGCTCTCTGATGAATCAGTGCTCCTGGTGACAGGCTTTTG
GTTCTAGTCACAGAGAGAAGACCTGGAAGGTCTGTTCCTAGTTCCCCCAAGGCACAGAAGACACTAGGTG
TGTTCTTCTTGGGTCAGGATTTTGGGCAGAAATAGTTGTTTCTTCTGAGCTCTTAGGATTGTTTGCAATT
CTCAGAGTCTAGCTCTCTCCTCCATTGAATTTGGGTGCTGCTCTTTATTTTCTTAGTGATCCAGCTTGTG
ATATTTTGACTTTTTCTTTGTTTCTTTACAAATGATTGATTTCAGTCACAGATTTGATTATTACTTCCTT
TTGTTGTTGTTTCTGTTTTTGTATGTTTTTTGCTATTTTTTGTTATGTTTATTTGTTTTCCCTAGAACTT
TTATGTTTTCTGGTATAAAAACTGGTATAATAAAAACTCAGTAATTTCTCTAGAAAGGGAGATAGTGCTG
ACTAATTATCTTCCTCTTAGTTCTGTTTTCATTGTTTCACATAAGTTTAGGTATATTCGACCCTCATTTT
TGTTGAAAGCTAGTATTTCTTGGATTTTTAATGATTTTTTTTACCCCGTGATTAAGTAGAGGTTTTTCAG
TTTTTAATATTTAATCTTTTTGCTATACTCAAGCTTTATTCCATAGTGTTCTAAGAGATTGCATGTTCTA
TATCATTTTTTAAAAAAAAATCTGTTATAGCTTACTCATTTGACTGATTATATTGTCAGTTTTGAAGAAG
GTTCGGTGAGGTGGTTGTTTAAAAGTTAAATACTTTTCTGTTTGGGAGAAATCTTTTATAGGTGTTATTG
TCCATTTGCATAAGATCTTCAAGTTCTTTCATTATATACCTGTTTAGTTTTTATCTTGAAGTTCTGTCCA
TTAGTGAAGTCCTGTGTTCCTGTATGCCACAATTAATAAGTGGAGTTTAATCATTGATTAATGCTTTATT
AATTTTTCTTTTTTCAATGAGGTTTTCTTTGCATTCTGTAAGAAAACATCTTCAGACATGAGAAAATCTC
TTGATGCATTTTTTGCCATGATGTGTACTTGTTTTCTTCTCTCATCCTTGGTTTCTTTTAGATGGATATT
TATATTGTTAAATATTGAAATGGTTATGGAAGTTTGATTCTAGGGTCCATTTTCTTAGAAAGTCTTTTCC
AGAGCTATATTCTGTGGTTTTTTCTATCTCTGTTGTTGATTTCTGTATCTTGTAAACAGCAGAATAATGA
ATCCTGTTTATACATCCATTCTGTGAGGCACAGGCTTTTATTTGCGAATTGATATTATGAGATATTAATG
ATCAATCACTAATTTTCCCTCATTATGTTAGTGGAGGTGCATATGTGTGTGTGTGTGTGTGTGTGTGTGT
GTGTGTGTCTGTGTGTGTGTGTATGTTTTTTGTTTCTTCTTTCTGTTGGACTGGTGCAAAATTATTAAAT
TATTTTTTCATGGGTACAGTTAAGCATTTTAACATTTTGTGTTAGAATTTTCCTTCTAGAATTGAAGACC
CAGAAATGAACCCACACACCTATGATCACTTGATTTTTGACAAAGGAGCCAAAACCATCCAATGGAAAAA
AGATAGCATTTCAGCAAATGGTGCTGATTCAAGTGGAGATCAACATGTAGAAGAATGCAGATCGATCCAT
GCTTATCACCCTGTAAAAAGCTTAAGTCCAAGTGGATAAAGGACCTCCACATCAAGCCAGATAGACTCAA
ACTAATAGAAGAAAAAGTGGGGAAGCAACTTGAACATATGGTCACTGGAAAAAATTTTCTTAACAAAACA
CCAATGGCTTATGCTCTAAGATCAAGAATCGACAAATGGGATCTCAGAAAACTGCAAAGCTTCTGTAATG
CAAAGGACACTGTGGTTAGGACAAAATGGCAAGCAACAGATTTGAAAAAGATCTTTACCAATCCTACAAC
AGATAGAGGCCTTATATCCAAAATATACAAAGAACTCAAGAAGTTAGACCGCAGGGAAACAAATAACCCT
ATTAAAAAATGGAGTCCAGAACTAAACAAAAATTCACAGCTGAAGAATGTCGAATGGGTGAGAAACACCT
AAAGAAATGTTCAACATCTTTAGTCATAAGGGAAATGCAAATCAAAACAACCCTGAGATTTTACCTCACA
CCGGTGAGAATGGCTAAGATCAAAAACTCAGGTGACAGGAAATGCTGGTGAGGTTGGGAGAAAGAGGAAC
ATTCCTCCATTGATGGTGGGATTGCAGACTGGTACAAACATTCTGGAAATCAGTCTGGAGCTTCCTCAGA
AAATTGGACATTGAACTACCTGAGGACCCAGCTATACCTCTCTTGGGCATATAACCAAAAGATGCCCCAA
CATATAACAAAGACACATGATCCACTATGTTCATAGCAGCCTTATTTAAAATAGCCAGAAGCTGGAAAGA
ACCCAGATGCCCTTCAACAGAGGAATGGATACAGAAAATGTGGTACATCTACACAATGGAATATTAATCA
GCTATCAAAAACAATGACTTTATGAAATTCATAGGCAAATGGTTGGAACTGGAAAATATAATTTTGAGTG
AGGTAACCCAATCACAGAAAAGCACACATAGTATGCACTCATTGAAAAGTGGCTATTAGCACAACTGCTT
GCATTTCCCTAGATGCACAGAACACATGAAACTCAAGACAGATGATCAAAATGCAAATGCTTCACCCTTC
TTTAGAAGGGGAACAAGAATACCCTTGGCAGGGAATAGGGAGGCAAGGATTAAAACAGAGGCAGAAGGAA
CACCCATTCAGGACCTGTCCCTCATGTGGCCCATACATATACAGCCACCCAATTAGACAAGATGATGAAG
CAAAGAATTGCAGGCCAACAGGAACCAGAGGTAGTTCTCTCCTAAGAGAAACAGCCAGAATACAGCAAAT
ACATAGGCGAATTCCAGCAGCAAACCACTGAACTGAGACAGGGACCCCTGCTGAAGGAATCAGACAGAGC
TTGAAGGTGTTCGAGACCCCATATGAACAGCAATGCCAACCAACCAGAGCTTCCAGGGACTAAGCCACTA
CAAAGACTATACATGGACTGACCCTGGTCTCCAACCACATAGGTAGCAATGAATGGCCTAGTAAGAGCAC
CAGTGTAAGGGGAAGCCCTTGGTACTGCCAAGACTGAACCCCGAGTGAACGTAATTGTTCGGGGGGGGGG
CGGTAATGGGGAAAGGATGGGGATGGGAATACCCAAATAGAGAGGGAGGGGGAGGGATTAGGGGGACGTT
TGACTGGAAACCGGAAAATTGAATAACATTCGAAATGTAAATAAGAAATACTCAAGTTAATAAAAAAAAG
AATTTTCCTTCTAAAATTCCCTATAGAACTGAATTTGTGAAAATGTAGTTTCATATTTGTTTTTATTGTG
GAATACCTTAGTATTTCAATCTGTTTTCACTGAAATTTTGCTGCACATATTAGTCTTAGCAGACTTCCTT
GTCCTCGTAATGTCTGTCTGAGCACTTTTAGAATGTCTGTTAGGAATTAAACTGTAATTATCACAGTCTT
CAATAATAGCTGAATTTACATTTTCTGTTGCCAGTTTTAATATTTTTATTTCTTTTAGTATTCTTATTAT
TCTGCTGTAATAATAATATTAAAAATTCAAGTCTAGGGCATCTTCCCAACCCTGGAACATTTATTTTCCT
TGAGAAAATCACATGCGATGTTATTCTTTAATATAGGCCATACATGGTACAATAGCAGGACAACTGAATA
CCTGATATGCTGTTTTTAATGTAAGTTTTAATTACGTTTCTTTTACACATGTGGACTGCATTCTGATGTG
ACTGCATTTGTACATTTCCGTTTATTTTAGCTTTGCAGCTTTTATTTATGTTTGCTTATTCCGTACAATT
ATTGTTTTGACTTATATGAGGAGGGAGGATTTACATTTCTGGTCAAATATAGTTGGTGATTTGTGAGTTC
CTTGTATGGTTATAGCCAGTGCTTTCTTTAGGATGGTGAAATTTTTCTCATTGATTTTGGAGAAAATATT
TGGTTATCTTCGATTTTTGTCAATCTTACATTAGGTCTATACATACTTTATTAGATTTTCTTGGTGTTTT
TTGTCAAAAATTTATAGTGTTAACGTTTAGTTTAATTTATGCATCACTATGTTCTATCGTATATTCTAAC
TCTGATTGTTTGCCCTTATGACTTATTTTATTCTGCTCTTGTTGGTTAAGTTTTTTGAAGCTGCTCTCTT
TCCTGTATGTTTAATCTTCCATTTTTCTTCAGTTTATTTTTTGCTTATTACTTTTGCTTTATTTTCAATT
CTTGAACAGTTTTATTTATTTTCTTTATTTATTTCCTGTTTCATTGAATGTTCTTGTATTTGTTTTGAAA
ATATTAGAAATGTTAAAGTTCTCTTCCATTTGACTGAATTTACCCTTTTTACTAGTTGAGCAATATATTC
ATTTCCTCTTTTAAGCCATATATTATCTTCCAAATTTTGCATTTAAGGGAATTTTCTTCTTTACCTCTTG
AAGTAGAAAATTCAGTGTATGCTCAATTGTGACAGTATTGCTCTGAATGTGTTATGCTGCTGTTACACTT
GGTTCTCATGTTCTTAGACTATTGTTTAGCCATCTGCTTAGCCATGTAGATTTCTGTGTAAGCATTTAGA
AAAATCTTATATGGTTATTCCCTAGGCAGCATGCTTATGAGGGTAATCATGAACTAAGAGTTCATAGTGA
TGTAGGTTTGAATATTCCTTGTTTTTGAGGTGGCCAGCAGCAGCCTGGTCAGAATATATTGTTAGGGGAA
GAGTCAGTACCTGGCACAGGGCAGGTCCTTATGCTCCTAGGGTATCATCAGAGAGATGGAGTAAGCGATT
TGACTTAGGGGTTACATGGTTTTTAATTTCTATTTTGTTTTTTGTTTGTATTTGTTTGTTTGTTTGTTTG
TTTGTTTTGGCAGGGAGAGGTGGTAGATATGTATATTCTACACTGGCAAAACTATATCTACAAAAGTGTC
CTATAGGTTGAGACATGAGCACACTCAATTTAGCTGGTCATTTCAGAGTAAACCGTACATTTGTTCTTAC
CCTAAATAATTATTTTATTTATTTATTTATTTATTTATTTATTTATTTATTTATTTATTTATTTTTCAGA
AAACATATTATGGAAAGATGGAGATTCCCTGGACTTGATGAAGGTGACCTTTGATGAAACACATAAAAAT
GGAAATATGGAAACTGAATTGGCCAGGTACAAGTAACCAGGTAGGATCTTCATTGGATGAATGGTGTCAA
CAACCCACGCAGAAAGTTTTTATCCAAAACTTACCATGTTTAATAGACTACAAAACAACATAAGAACAAA
GAATGTAGGAACAGTTGCTAATAATGTGATAAACACAGGATTCATCTCACTGGTAGAAATCAAATCCCAG
GCACCTCTTTGTTCACTTTCAATGTATCTAAAGGTACTGAACCATAATAGCCTGCAGATCCGGTAACATA
TACTCAGTAATACCCTCAGTAGCCTACCAAATGGTAGCATCAAAGTTAAAATATTGTCAGTATACACTGC
AACAGGAACAAACAGGAACCAAAGCCAAAATTGGACATTGAACTACCTAAGGAGTCAGCTATACCACTCT
TGGGCATATACGCAAAAGATGCCCCAAAATAAAACAAAGATACATGCTCTACTATGTTCATTGCAGCCTC
ATTTATAATAGCCAGAAGCTGGAAAGAACGCAGATGGCTTTCAAAAGAGTAATGGATACAGAAAATGTGG
TACATCTACACAATGGAATATTACTCATCTATCAAGAAAAATGACTTTATAAAATTCATAGGAAAATAGG
TGGAACTGGAAAATATCATCCTGAGTGAGGTAATCCAATCACAGAAAAATACACATGGTATGCACTCACT
GATATGTGGGTATTAGCCCAAATGTTCGAATTACCCTAGATGCACAGAACACATGAAATTCAAGAAGATT
GACCAAAATGCGAATGCTTCACTCCTTCTTTAAAAGGAGAAGAAGAATACCCTTGAGATAGAATTGGGGT
GCAAGTTTTGAACAGAGGCAGAAGGAACATCCACTCAGGGCCTGCACTACATGTGGCCCATACATATACA
GCCACAAAACTAGATAAGATGGATGAAGCAAAGAAGTGCAGGCCGACAGGAAACAGATGTAGATCTCTCC
TGAGAGACACAGCCAAAATACACCAAGTTCATAGGCGAATGCCATCATTAAACCAGTGACCTGAGGATGG
GACCCCCATTGAAGGAATCATAGTAAGGACTGAAAGAGTTTGAAGGGGCTCAAGACCCCACATGAATAAC
AATGCCAACAGAGCTTCTAGGGACTAAGCCACTGCCCAAAGTCTATACATGGACTGACCTTGGCTTCAAC
CTCATAGGTAGCAATGAGTATTGTATTGAGAACACCAGTGCAGTCCTGCCAAGACTCAACCCCCAATGAA
TGTGATTTTTGTGGGGAGGGTTGTAAAGGGGGAAGGATGGGGAGGGCAACACTAGTAGGGAAGGAGGGCA
GGTTGGCCCAGAAACAGCAAAGCGGAATAACAATCAAAATGTAAATAAGAAATACCCAAGTTAATAAGGA
TAAAAAAATACACTGAAAAGAACATAGTCACCTAAACCTAGGGAGATACCACACCTCAGAAAAATCAATA
TTTCTACCAGAACCACTAAATATCCTAATTGAATTGAAGCACAAAGTATCTTATAAAAATTATATAGGCC
TTTAAAGAGGAAATGAGTGACTACATACAAATACTTAGTGACATGCATTTAAACATATAAAATAAATAAA
TAAAACTGAGCATGACGTGAAACAAAGGAAAATGAACCAATGAAGAAAATGCATTCTGAGGGTATTACAA
AGATGGTAACTGAGAGAAGAGATTTATAAAAACTTATGTAAGGAATAGAAAAACAATGAAGGACATGGAA
ATGGAAATCTCACATACAGAATATATAATCAAAGAAAATGGTACATCAGCCAAAGAAAATGTTAATTCTA
AAAAAAATTCCTGGCAAATTCATACAGGATATCATGCATATCATGAAAACTAAGCATAAGAATAAAGGGA
ATAGAAGTTGAAGAATCTCAGCTCCAAATCTTACAGAATACTTCAACAAAATTCATTAACAGAATATTTT
TGAAATTAAAGAAGGGAAGTGTGTAAAAACACAAGAATTTGATTGAATATCATTACTATTAGATATTAGA
GAAAATCAAATATCCACAACACAACATGTACAGAACAAAAAAGAATATTAAAAGTAGCAAAAGTAAATTT
CCAAAAAATAATAAAAATGAAGAACAATTCTAATTATACTTGTATTTTCAATAGAGAGATCCACTGCTAG
AACTTCCAGGTCAGATTTCCTATGTCTTCTAAAGAAACACAGATGCTGAACAAGACTACTGCTATATCCA
GAAAAAGTCTCAATTACAATAGACTAAGAAACAAGACATTTGAAAACATTTCAAGTTCAATCAATTCCTA
TCCACAAATCTGTTCCTACGTAAATACTACAAGAAAAAACAACAACACAATAAGAATATGTACATTCAAG
AAAATACAGCTTCCTGGTTGCTGCCGCCGCAGAGAGCTCATGGGCAGCACCCCACGAGCAAACATGAGCC
TTGGGACCACAGGTAAGACCAACTTTTCTGCTGCAAGAGACCTGCCTGATGAACTCGGGACACACAGAGG
CAGAATTCCTCTAGGACCGGGCACCTCCTGTGTTTACTGGGAGTCCCACACCCACGGATCTCGGTCCGCA
GCAGCTCTCTTCTTGCAGACCCCATGGGTGAGAGACCCCAAAACCTGGTCAGGTGGGCAATCCTGAGGCT
GCAGAGCGGAAGAGACCACCAACACTGCCCACCCCTGCCCACATCCCTGGCCCAAGAGGAAACTGTATAA
GGCCTCTGGGCTCCCGTGGGGGAGGGCCTAGGAGCAGCAGGACCCCTGAGCCTGAGACACCGCTGTACCT
TGAAGGAAACAGACCAGATAAACAATTCTCTGCACCCAAATCCCACGGGAGGCAGAGCTAAACCTTCAGA
GAGGCAGACATGCCTGGGAAACCAGAAGAGACTGCACTCTGCACACACATCTCGGACGCCAGAGGAAAAC
ACCAAACGCTATATGGAACCCTGGTGCACTGAAGCTCCCGGAAAGGGCGGCACAGATCTTCCTGGTTGCT
GCCACCACAGAGAGCTCGTGGGCAGGACCCGCTGCTTATTATTAAGTATTAAATAAATTTTAAAAAAAAG
AAAAAGAAAAAAAAAGAAGCCACAGTGACAGTAAAAAACAAAAAAAAAAAACAAAACAAAAAAAAAAAAC
AAACCGGATACGAAACGAGGACCCCGCATTCTTCTGCCTACAGGAAACACACCTCAGGGACAAAGACATA
CACTACCTCAGAGTGAAATGCTGGAAAACAATTTTCCAATCAAATGGTCGGAAGAAGCAAGCTGGAGTAG
CCATTCTAATATCAAATAAAATCAATTTTCAACTAAAAGTCATCAAAAAAGATAAGGAAGGACACTCCAT
ATTCATCAAAGGAAAAATCAACCAAGATGAACTCTCAATCCTAAATATCTATGGCCCAAATACAAGGGCA
CCTACATGCGCAAACGAAACCTTACTAAAGCTCAAAACACACATGGCACTTCACACAATAATAGTGGGAG
ATTACAACACCCCACTCTCATCAATCGACAGACCATGGAAACAGAAATTAAACAGAGACGTAGACAGACT
AAGAGAAGTCATGAGCCAAATGGACTTAACGGATCTTTATAGAACATTCTATCCTAAAGCAAAAGGATAT
ACCTTCTTCTCAGCTCCTTATGGTACTTTCTCCAAAATTGACCATATAATTGGTCAAAAAACGGGCCTCA
ACAGTTACAGAAAGATAGAAATAATCCCATGTGTGCTATCAGACCACCACGGCCTAAAACTGGTCTTCAA
TAACAATAAGGGAAGAATGCACACATACACGTGGAAATTGAACAATGCTCTACTCAATGATAACCTGGTC
AAGGAAGAAATAAAAAAAGAAATTTAAAACTTTTTAGAACTTAATGAAAATGAAGGTACAACATACCCAA
ACTTATGGGACTCAATGAAAGCTGTGCTAAGAGGAAAACTCATAGCACAGAGTGCCTGCAGAGAGAAACA
GGAAAGAGCATATGTCAGCAGCTTGACAGCACACCTAAGAGCTCTAGAACAAAAAGAAGCAAATACACCC
AGGAGGAGTAGAAGGCAGGAAATAATCAAACTCAGAGCTGAAATCAACCAAGTCGAAACAAAAGGGACCA
TAGAAAGAATCAACAGAACCATAAGTTGGTTCTTTGAGAAAATCAACAAGATAGATAAACCCTTAGCCAG
ACTAAAGAGAGGACACAGAGAGTGTGTCCAAATTAACAAAATCATAAATGAAAAGGGAGACATAACTAAA
GATTCAGAGGAAATTCAAAAAATCATCAGATCTTACTATAAAAGCCCATATTCAACAAAACTTGAAAATC
TAAAGGAAATTGAATTTCCTAGACAGATACCAAGTACCGAAGTTAAATCAGGAACAGATAAACCATTTAA
ACAACCCCATAATTCTAAGGAAATAGAAGCAGTCATTAAAGGTCTCTCAATCAAAAAGAGCCCAGGTCCA
GACGGGTTTAGTGCAAAATTCTATAAAACCTTCATAGAAGACCTCATACCAATATTATCCAAACTATTCC
ACAAAATTTAAACAGATGGAGCCCTACCGAATTCCTTCTACGAAGCCACAATTACTCTTATACCTAAACC
ACACAAAGACACAACAAAAAAAGAGAACTTCAGACCAGTTTCCCTTATGAATATCGACGCAAAAATACTC
AATAAAATTCTGGCACAAGAACACATCAAAACAATCATCCACCATGATCAAGTGGGCTTCATCCCAGGCA
TGCAGGGATGGTTTAATATACGGAAAACCATCAACGTGATCCATTATATAAACAAACCGAAAGAACAAAA
CCACATGATCATTTCATTAGATGCTGAGAAAGCATTTGACAAAATTCAACACCCCTCCATGATAAATGTC
CTGTAAAGAATAGGAATTCAAGGCCCATACCTAAACATAGTAAAAGCCAAATATAGCAAACCAGTTGCTA
ACATTAAAACAAATGGAGAGAAATTTGAAGCAATCCCACTAAAATCAGGGACTAGATAAGGCTGCCCACT
CTCTCCCTACTTATTCAATATAGTTCTTGAAGTTCTAGCCAGAGCAATCAGACAACAAAAGGAGGTCAAG
GGGATACAGATCGGAAAAGAAGAAGTCAAAATATCACTATTTGCAGATGATATGATAGTATATTTAAGTG
ATCCCAAAAGTTCCACCAGAGAACTACTAAATCTGATAAAAAACTTCAGCTAAGTGGCTGGGTATAAAAT
TAACTCAAATAAATCAGTAGCCTTCCTCTACACAAAAGAGAAACAAGCCGAGAAAGAAATTAGGCAAACG
ACACTCTTCATAATAGACCCAAATAATATAAAGTACCTCGGTGTGACTTTAACCAAGGAAGTAAAAGATC
TGTTCAATAAGAACTTCAACACTCTGAAGGAAGAAATTGAAGAAGACCTCAGAAGATTGAAAGATCTCCC
ATGCTCATGGATTGGCAGGATCAATATAGTAAAAATGGCCACTTTACCAAAAGCGATCTACAGATTCAAT
GCAATCCCCATCAAAATACCAACCCAATTCTTCAAAGAGTTAGACCGAACAATTTGCAAATTCATCTTGA
ATAACAAAAAACCAAGGATAGCTAAAACTATCCTCAACAATAAAAGGACTTCAGGGGGAATCACTATCCC
TGAACTCAAGCAGTATTACAGAGCAATAGTGATAAAAACTGCATGGTATTGGCACACAGACAGACAGATA
GACCAATGGAAAAAAATTGAAGACCCAGAACTGAACCCACACACCAATGGCCACTTGATTTTTGACAAAG
GAGCCAAAACTATCAAATGGAAAAAAGATTGCATTTTCAGTAAATGGTGCTGTTTCAACTGGAGGTCAAC
ATGTAGAAGAATGCAGATCAATCCATGCTTATCTCCCTGTACAAAGCTTAAGTCCAAGTGGATCAAGGAC
CTCCACATCAAACCAGATACACTCCAACTAATAGAAGAAAATCTAGGGCAGCATCCCGAATACATGGACA
CTGGAAAAAATTTCCTGAACAAAACACCAATGGCTTATGCTCTAAGATCAACGATTGACAAACGGTATCT
CATAAAACTACAAAGATTCTGTAAGGCAAAGGATACTGTGGTTAGGACAAAATGGCAACCAGCAGATCAG
GAAATATCTTTATCAATCCTACAACAGATAGAGGCCTTATATCTAAAATATACAAAGAACTCAAGAAGTT
AGACCGCAGGGAAACAAATAACCCTATTAAAAATGGGGTTCAGAGCTAAACAAAGAATTCACAGCTGAGG
AATGCCGATGGCTGAGAAACACCTAAAGAAATGTTCAACATCTTTAGTCATAAGGGAAATGCAAATCAAA
ACAACCCTGAGATTTCACCTCACACCAGTGCGATTGGCTAAGATCAAAAACTCAGGTTACAGCAGATGCT
GGCGAGGATGTGGAGAAAGAGGAACACTCCTCCATTGTTGGTGGGATTGCAGACTGGTAAAACCATTCTG
GAAATCAGTCTGGAGGTTCCTCAGAAAATTGGACATTGAACTGCCTGAGGATCCAGCTATACCTCTCTTG
GGCATATACCCAAAAGATGCCTCAACATATAAAAGAGACACGTGCTCCACTATGTTCATCGCAGCCTTAT
TTATAATAGCCAGAAAATGGAAAGAACCCAGATGCCCTTCAACAGAGGAATGGATACAGAAAATGTGGTA
CATCTACACAATGGAATATTACTCAGCTATCAAAAACAACGAGTTTATGAAATTCGTAGGCAAATGGTTG
GAACTGGAAAATATCATCCTGAGTGAGCTAACCCAATCACAGAAAGACATACATGGTATGCACTCATTGA
TAAGTGGCTATTAGCCCAAATGCTTCAATTACCCTAGATCCCTAGAACAAACGAATCTCAAGACGGATGA
TCAAAATGTGAATGCTTCACTCCTTCTTTAAAGGAGGAAAAAGAATACCCTTGGCATGGAAGGGAGAGGC
AAAGATTAAAACAGAGACTAAAGGAACACCCATTCAGAGCCTGCCTCACATGTGGCCCATACATATACAG
CCACCCAATTAGACAAGATGGATGAAGCAAAGAAGTGCAGACCGACAGGAGCCGGATGTAGATCGCTCCT
GAGAGACACAGCCAGAATACAGCAAATACAGAGGCGAATGCCAGCAGCAAACCACTGAACTGAGAATAGG
ACCCCCGTTGAAGGAATCAGAGAAAGAACTGGAAGAGCTTGAAGGGGCTCGAGACCCCATACGTACAACA
ATGCCAAGCAACCGAGCTTCCAGGGACTAAGCTACTACCTAAAGACTATACATGGACTGACCCTGGACTC
TGACCTCATAGGTAGCAATGAATATCCTAGTAAGAGCACCAGTGGAAAGGGAAGCTCTGGGTCCTGCTAA
GACTGAACCCCCAGTGAACTAGACTGTTGGGGGGAGGGCAGCAATGGGGGGAGGGTTGGGAGGGGCACAC
CCATAAGGATGGGGTGGGGGGAGGGGGATGTTTTCCCGGAAACCAAAGAATTATTATTAAGTATTAAATA
AATTAAAAAAAAGAAAAAGAAAAAAAAAGAAGCCACAGTGACAGTAAAAAACAAAAAAAAACAAAAAAAA
AAAAACAAAAAACAAAACAAACCGGATACGAAACAAGGACCCCGCATTCTTCTGCCTACAGGAAACACAC
CTCAGGGACAAAGACATATACTACTCAGAGTGAAATGCTGGAAAACAATTTTCCAATCAAATGGTCGGAA
GAAGCAAGCTGGAGTAGCCATTCTAGTATCAAATAAAATCAATTTTCAACTAAAAGTCATCAAAAAAGAT
AAGGAAGGACACTCCATATTCATCAAATGAAAAATCAACCAAGATGAACTCTCAATCCTAAATATCTATG
CCCCAAATACAAGGGCACCTACATACGTAAAAGAAACTTTACTAAAGCTCAAAACACACATTGCACGTCA
CACAATAATAGTGGGAGATTACAACACCCCACTCTCATCAATGGACAGATCATGGAAACAGAAATTAAAC
AGAGACGTAGACAGACTAAGAGAAGTCATGAGCCAAATGGACTTAACGGATCTTTATAGAACATTCTATC
CTAAAGCAAAAGGATATACCTTCTTCTCAGCTCCTCATGGTACTTTCTCCAAAATTGACCATATAATTGG
TCAAAAAACGGGCCTCAACAGTTACAGAAAGATAGAAATAATCCCATGTGTGCTATCAGACCACCACGGC
CTAAAACTGGTCTTCAATAACAATAAGGGAAGAATGCACACATACACGTGGAAATTGAACAATGCTCTAC
TCAATGATAACCTGGTCAAGGAAGAAATAAAGAAAGAAATTTAAAACTTTTTATAATTTAAAGAAAATGA
AAGTACAACATACCCAAACTTATGGGTCACAATGAAAGCTGTGCTAAGAGGAAAACTCATAGCACTGAGT
GCCTGCAGAAAGAAACAGGAAAGAGCATATGTCAGCAGCTTGACAGCACACCTAAGAGCTCTAGAACAAA
AAGAAGCAAATACACCCAGGAGGAGTAGAAGGCAGGAAATAATCAAACTCAGAGCTGAAATCAACCAAGT
CGAAACAAAAGGGACCATAGAAAGAATCAACAGAACCATAAGTTGGTTCTTTGAGAAAATCAACAAGATA
GATAAACCCTTAGCCAGACTAAAGAGAGGACACAGAGAGTGTGTCCAAATTAACAAAATTATAAATGAAA
AGGGAGACATAACTAAAGATTCAGAGGAAATTCAAAAAATCATCAGATCTTACTATAAAAGCCCATATTC
AACAAAACTTGAAAATCTAAAGGAAATTGAATTTCCTAGACAGATACAAGTACCGAAGTTAAATATGGAA
CAGATAAACCATTTAAACAACCCCATAACTCCTAAGGAAATAGAAGCAGTCATTAAAGGTCTCCCAACCA
AAAAGAGCCCAGGTCCAGACGGGTTTAGTGCAAAATTCTATAAAACCTTCCTAGAAGACCTCATACCAAT
ATTATCCAAACTATTCCACAAAATTTAAACAGATGGAGCCCTACCGAATTCCTTCTACGAAGCCACAATT
ACTCTTATACCTAAACCACACAAAGACACAACAAAGAAAGAGAACTTCAGACCAATTTCCCTTATGAATA
TCGACGCAAAAATACTCAATAAAATTCTGGCACACCGAATCCAAGAACACATCAAAACAATCATCCACCA
TGATCAAGTGGGCTTCATCCCAGGCATGCAGGGTTGGTTTAATATATGGAAAACCATCAACGTGATCCAT
TATATAAACAAACCGAAAGAACAAAACCACATGATTATTTCATTAGATGCTGAGAAAGCATTTGACAAAA
TTCAACACCCCTCCATGATAAATGTCCTGTAAAGAATAGGAATTCAAGGCCCATACCTAAACATAGTAAA
AGCCAAATATCGCAAACCAGTTGCTAACATTAAACTAAATGGAGAGAAATTTGTAGCAATCCCACTAAAA
TCAGGGACTAGATAAGGCTGCCCACTCTCTCCCTACTTATTAAGTATAGTTCTTGAAGTTCTAGCCAGAG
CAATCAGACAACAAAGAGGTCAAGGGGATACAGATCGGAAAAGAAGAAGTCAAAATATCACTATTTGCAG
ATGATATGATAGTATATTTAAGTGATCCCAAAAGTTCCACCAGAGAACTACTAAATCTGATAAAAAACTT
CAGCTAAGTGGCTGGGTATAAAATTAACTCAAATAAATCAGTAGCCTTCCTCTACACAAAAGAGAAACAA
GCCGAGAAAGAAATTAGGCAAACGACACTCTTCATAGTAGACCCTAATAATATAAAGTACCTCGGTGTGA
CTTTAACCAAGGAAGTAAAAGATCTGTTCAATAAGAACTTCAACACTCTGAAGGAAGAAATTGAAGAAGA
CCTCAGAAGATTGAAAGATCTCCCATGCTCATGGATTGGCAGGATCAATATAGTAAAAATGGCCACTTTA
CCAAAAGCGATCTACAGATTCAATGCAATCCCCATCAAAATACCAACCCAATTCTTCAAAGAGTTAGACA
GAACAATTTGCAAATTTCTCTTGAATAACAAAAAACCAAGGATAGCTAAAACTATCCTCAACAATAAAAG
GACTTCAGGGGGAATCACTATCCCTGAACTCAAGCAGTATTACAGAGCAATAGTGATAAAAACTGCATGG
TATTGGCACACAGACAGACAGATAGACCAATGGAAAAAAATTGAAGACCCAGAACTGAACCCACACACCA
ATGGCCACTTGATTTTTGACAAAGGAGCCAAAACTATCAAATGGAAAAAAGATTGCATTTTCAGTAAATG
GTGCTGTTTCAACTGGAGGTCAACATGTAGAAGAATGCAGATCAATCCATGCTTATCTCCCTGTACAAAG
CTTAAGTCCAAGTGGATCAAGGACCTCCACATCAAACCAGATACACTCCAACTAATAGAAGAAAATCTAG
GGCAGCATCCCGAATACATGGACACTGGAAAAAATTTCCTGAACAAAACACCAATGGCTTATGCTCTAAG
ATCAACGATTGACAAACGGTATCTCATAAAACTACAAAGATTCTGTAAGGCAAAGGATACTGTGGTTAGG
ACAAAACGGCAACCAACAGATCAGGAAATATCTTTACCAATCCTACAACAGACAGAGGCCTTATATCTAA
AATATACAAAGAACTCAAGAAGTTAGACCGCAGGGAGTCAAATTACCCTATTAAAAATGGGGTTCAGAGC
TAAACAAAGAATTCACAGCTGAGGAATGCCGATGGCTGAGAAACACCTAAAGAAATGTTCAACATCTTTA
GTCATAAGGGAAATGCAAATCAAAACAACCCTGAGATTTCACCTCACACCAGTGAGAATGGCTAAGATCA
AAAACTCAGGTGACAGCAAATGCTGGCGAGGATGCGGAGAAAGAGGAACACTCCTCCATTGTTGGTGGGA
TTGCAGACTGGTACAACCATTCTGGAAATCAGTCTGGAGGATCCTCAGAAAATTGGACATTGAACTGCCT
GAGGATCCAGGTATACCTCTCTTGGGCATATACCCAAAAGATGCCCCAACATATAAAAAAGACACGTGCT
CCACTATGTTTATCGCAGCCTTATTTATAATAGCCAGAAGCTGGAAAGAACCCAGATGCCCTTCAACAGA
GGAATTGATACAGAAAATGTGGTACATCTACACAATGGAATACTACTCAGCTATCAAAAACAACGACTTT
ATGAAATTCGTAAGCAAATGGTTGGAACTGGAAAATATCATCCTGAGTTAGCTAACCCAATCACAGAAAG
ACATACATGGTATACACTTATTGATAAGTGTCTATTAGCCCAAATGCTTGAATTACCCTAGATGCCTAGA
ACAAATGAAACTCAAGACGGATGATCAAAATGTGAATGCTTCACTCCTTCTTTAAAAGGGTAACAAAAAT
ACCCTTGGCAGGGAAGGGAGAGGCAAAGATTAAAACAGAGACTAAAGGAACACCCATTCAGAGCCTGCCT
CACATGTGGCCCATACATATACAGCCACCCAATTAGACAAGATGGATGAAGCAAAGAAGTGCAGACCGAC
AGGAGCCGGATGTAGAGCTCTCCTGAGAGACACAGCCAGAATACAGCAAATACAGAGGCGAATGCCAGCA
GCAAACCACTGAACTGAGAATAGGACCCCCGTTGAAGGAATCAGAGAAAGAACTGGAAGAGCTTGAAGGG
GCTCGAGACCCCATATGTACAACAATGCCAAGCAACCAGAGCTTCCATGGACTAAGCCACTACCTAAAGA
CTATACATGGACTGACCCTGGACTCTGACCCCATAGGTAGCAATGAATATCCTAGTAAGAGCACCAGTGG
AAGCAGAAGCCCTGGGTCCTGCTAAGACTGAACCCCCAGTGAACTAGACTGGTGGGGGGAGGGCGGCAAT
GGGGGGAGGGTTGGGAGGGGCACACCCATAAGGACGGGGTGGGGGGAGGGGGAGGTTTGCCCGAAAACCG
GGAATGACACTCGAAATGTATATAAGAAATACTCAAGTTAAAAAAAAAAGGAAAAAAATTGAGGAAAACA
AAATAAAATAGCCTGGGTTTCCTTGAGGAAAAAAAAAAGAAAATACAGAAAATAAGTAATACAATATTAG
TAAATGCATAAAAGGACATATTTGATTTCAAAACATTTCAAGTTCAATGTATTCCTCTCCACAAATCTGT
CCCTATATAAATACTACAAGAAAAAACATCAACACAATGAGAATACGTACATTAAGAAAATACAGAAAAT
AAGTAATACAATATTAGTAAATGCATAAAACACATATTTGAGTATACACACACACACACACACCACCACC
ACCACCACCACCACCACCAACACCACCACGAACAACAACAACACCAAGGTAACTGGAAATAATATTTACT
TTTCTTTAATCTCTTAATTTCCCAATAAAAAAGGAACAATGTAACACAATCGATTTCAATAGTGAGAGTG
ATTCTAAAACTAGATAAATGCACTAAACCCTAACTTTTTATACCAATTTTACATTTGATGTTTAGAATTT
ACGAAATAATTGTTTAGAGCTATGGTTTCTCCCTAATATTTTGCATAGGAATTCAATAAAATTCAGGAAG
ACACAATAGAATGATGTAGAACTTGAGTTAAAAGATGTATTCAAACATCCCAAGATTAGATGTCAATGTT
AAAGAGATCTCTACAGCACACATGACATTGACCTTAGTGCTGTGGTGTGCACCAAAAAAGGTGATGGAGA
CACTGAAGAATACTAGCATATTGCATGTCAAGAACATTCCTTAATTGAATTCATCAAGCAGATTATTGAG
CACGAAATGCTTATTCGAGCCTCCTGGGGCCAGGTTACCCACGGATTCCAATACAAAGTAACTCCAGCCT
TTGTTCTACAGAATAATAATGTGGTGATGCTCAAAGTATTCATCAAAATCACCAAATGGAGGAGAAACTC
CTAGCCATACAGCACAGAATTCATTGGATGAGAGAGAATATGACAATCTTCTTTTATCTGTTCTGTTTCA
TTTTGTTGTTGGTGATGGTGTTGATGTTGTTGCTTATTAGTTTGCCTTTCAATTTGTTGATTTTTTTTCA
ATTTGGTTTTTTATTTGTTTTTTGTTTCCTTTTGTTTTGATTGTAATTATTTTAACTTTTGGCTTGTTCT
ATGTCCATGTTTTACTTTTTGTAGACAACAGAATTTAGATTAGAATGTACAAGAGACTGCACATTCTAAC
TGAAGCCTACACCACGTAAACCAATCTGTGCCTGAGCTGTTTTGAAGCTGTCCTCTGTTACTGGATGACA
CAGTTCGATTTCTGAGGTTGTCCCTGTATTTTTATGTTTCAATGATGTAAATGTGCACTTTAATTTATAA
ATATTCTATGTATTTTGTTATTTTTATATGTGATTGTTATATATACAACATATTTTGTGTATATTTACAA
TTATTTTATTTCCCTCACATCATCAGAATCTTAATCTGTCCTATTTCAATATGTATATATTTTAGTTTTT
TCTGCATTAAATTCTATTAGTATATTGTTTTAACACCACTGTTTTGCTATTGTATTTTAGTATTTATTTT
GTATAAATAGTAAACATTTTGTAATATGATTGAATATGTATTCGCATATTGGTGTATTTGTGGAAAGAAG
AACACTAATGCATTTGTGTTACATGATACCAGTTTCAAGTTCTGGCATTCTTGCCAATCTGAAGTGACAA
TAGGTCGTTAAGCTAGGGGAATTGATATAATAGTGTAGAATATAAATTCTGAAAGGAAAGTCTCGCACGA
AGTTAGGGAATTGTCAAATATGCATTTTGATTGCAAAATCAAATTTTAGAGAAAGATAATATTAGAGAAA
GATAAGTATTAGAGAAATAATACTGAGCTGACAGGATAGTGAGAAGTTTGAATGGGTAGGGAGTATCTCA
GGAATTGGATGAAGAATTGAACAGGAACAACACAAAAAAGTATAAGCTTGGAAGAGAGATGAAAAAGTAG
TTATATTTCTGGCAATAGTTTCCCTGGCAAAAGCACTTAAGGAGGATTATGAGTAAGACATGGCACTAAC
TCTAGAGCCTTTAGTACATTAGTGTTTGGAACTAGATAAAGACATGTGAAACATTATATAAATTAGAAAT
GCTTAAACATGAAGACTATGCAGAGACACACTTGGCAAAAGTCCTGCAAAATGAGAGATCGGAAGACCAC
TGGGAGGTGAAAAAAAGTGGATTTTTGAGAGGTGCAGGTATTTACATACCCAAGCAACCAAGAAATTAAT
TGTACAGCATACCATATAGGAAGAAATATTGCATCAGTAATTGAAAGTATATCCCAGAAATTTGGCAATC
ATATCACTGGAAATGTATAAATTGCAATGGGTGGCAAAATATACTAAATGAACTGATCACTAACTCATAC
TAAGGACAGACGTTATTGCAAAGGAAACCACAAGGAATTTCAGTTACCTACATAGTAAGAAAAGTACTGT
CTTAAGACAAAGGTATATCTTTGGTAGCTGATACCAGGGCAACCAATAATGAAATTCAGTAACTCAAGTT
ACAAGAAGAAGGAAGATCCTATTGTTCAATATAAGCCTACACGATAATAATGTGGAAGTATATCTGAATA
TTCTTTCCCCGAATGCATGCACATGTATATGCATATGAATATATGTATGTGAATATGCACATGTATTATA
CAAAAAATTGAGTACATGGTGATGGTCAGTTTCTTCCGTGACTATGAGTATAGTTAGTTCATGAACATAT
TTTCAAATCAAGTCTCAGTGACCTGTTGAAGTTTATGATGATGTAAAATTGTTATCAACCTGATTATAAT
ATTCAGGGTTGCATGCAAACAGAGCACTCACACATAAATGAAGAATTGCAATTCAAATATATTTTATTGA
GTGTATATAAATAGTTTTACGTTTTCCCCTTTGGCTCTTATTATGACTGTATTTGGTATAAATGACTTTT
CTTTTCTTTTTTCTTTCATACCATTATTTATTTTTGGCATATTTTATGTATTTATATTTCAAATATTATC
AGTTTATATGTTTCCCCACCTGAGCATTCTTAATCCATTCACACTCACCCTAATTCTATGATGGTGCTTT
CTCACCCAACTACCCTTTCCTAACCTCACTATCCTAGCATTCCCATACTCCAGGTTTTGAGCTTTTCCTG
CACCAACGGCCTTGGGTCCAATTTATGCCAGACAAGATCATCCTATGATACATATGCTACTCTAGTCATG
GGTCCTTTCATGAGTACTCTTTTGTTAATGGTTTAGTCCCTGAGAGTTCTGAGCTGTCTGCTTGGTTGGT
ATTGTTGTCCTCTCTATTGGATTGCAAAGCGCTTCAGCTTCTTCAGTTCTTCCCGAACTCTTTCGAGTCC
AGTGTTCAGTTGAATAGATGGTTGCTAGATTAAATCACTGCATTTGTCAGGCTCTGGCAGATTTTCTCAG
TAGACAGTTTAACTGGGTTCCTGTAGGCCAGCAATTCTCCGTATCTTCAATGTTTGGGTTTCAAGTCTCT
TTAAATCTGCGGCGTCCAGTGGGGAAGCGGCAGACTCTGGATAGCCATTCCATCAGTGTTTGATCCAAAA
CTTGTTCCTCTATTTCCTGTATACAGGAGCTAGTCTCAGTTAAAAATTTAGAGATGAGTGAGTGACTTTT
TCTCCCAAACAGAAACTTTTTATAACCTCTGCATATAATCTCTGCAGGTTCTCCCTCTTCTTTGTTGTTT
GTCCTTTTTGTTAATCATTTCCCCATTGGGTACTGTGAGCCTCTGGTTTTCCTGGCCTCAGGAACTTTCA
TGTGGTTACCAACAGCTACCCATTTACCCTTGCTTTGAACTTCAAATAAATTTGCTGATCCTTTGTATAT
TATCTCCATCTTTTCACATGCATTATCCTTCCCTAATTTTTCCTCAGCCCATGTCCCTGTCGACGTTTAC
CTCCTATGACTTGGTCCATATTCTAAGAAGAATTGAAGCATCCACACATTTGTCTAACTTTTTCTTAAAC
TGAATGTGATCTATGAACTTTGTGTACATATAACATGTGTTATTTTGTGAACTAGATTAACACACTCAGA
ATATTATTTTCTATTTCTATCCATTTGAATAACAATTTAATGAAGTCACTGTTTTTCATAGCTGTGTAGT
AATACATTTTGTAAATGGACATTTTCTCTATCCATTTTTCTCGTGAGAGACATCTGTGTTCTTTCCAGCT
TCTGTCTATTATATATAAAGTTTCTACGAACATAGTGCAACACATATTCTTATTATATGTTGGGAAACCT
TTTAGGTATATACACAGGAGTAGCGTAATTCAGTCCTCAGGTAGGATTAAGTCCAATTTTCTGATGAACT
TACATATAGATTTCTAAAGTTGTTGTACCAGCTTGCAATCATACAAATAATGGAGGAGTGTTCATCTTTC
TCCCCAACTTACTATCTGTTGTAACCTAATTTTAGATCTTTGCCATTCTGATTGTTGTGACGGTATCCCA
GATGACTTTTAATTTGCATTTCCCTGATCACTATAGATGTTGAACATTTTTTTAGGAGCTTCTTTGGCAT
TGAATTCAGGTGAGAGTTCTTTGTTTGCTTCCCATTTCTATTATATTTATTTGTTTCTCTGGAGTTTTTC
TTCTTTTGTTCTTTGTACATATTGGAAATCAATCGAGCATAAAATGCAGTATTTGTAAAGAACCTTCCCC
AATTACTTGATTGCCATTTTCCCTATTTTCAATGTCTGCGGCCTTACAAAAATATTCAATTTTCTGAAGT
CTCATTTGTCCATTGTTAATCTTAAAGCATAAGGCATTGGATTTGTGTTCAGTAAAATTTCACCTATTCC
AATGTGATCAAATATCTTCCCACTATTATTTTTATCACATTCTTCATATCTGGGTATATGGGGTGGTTCA
TCATCCATTTGTATCTGATCTTTGTGCAAGGAGATAAAATTGGATAGATCTGTATTTCTCTACATGCAGC
CTGACAGTTAAACCAACAGCATTTGCAGAAAATACTATTTTTTCCACTGTAGGTTTTAGCTCTTTTGTCA
AAAATTTGGTGACTAGAGATGTCTGTTTTTATTTGTGCATCTTGGAATTAATTCCATTGGTGGACAAGTC
AGTCTCTACACCAGTACCATCAAGTTTTTGTTGTTGTTGTTGTTGTTGTTGTTGTTTAATCAGGATTGAT
GCAGGTGAGGGATGTTGATGCTCCCAGAAGTTCTTTTATTGTTGAGAATATCTTTAACCAACCTAGATTT
CTCCAAATGATTTTGGAAATTGCTCTTTCCAATTCTGGGAAGAATGGAGTTGGAATTAAGATTGGCATTG
CTTGGAATCTGTAGATTGCTTTTGGCAAGTTGGCAATGTTTACTGTATTATTCCACTCAAACCAATGATA
TTTTTGACTACTTCCTTATTACTTTCTCATACATCAAAACTACAGAATTCCATCCCACGTTTTCTCTTTG
TTTTTTTCCTCTAAATCATACCCCCACCTTTACTTTTCACCCTAAGACTAGTGGCTTCACTGGTATATCA
GCCAGTATTTTAACAAAGCTGTAATAAGCCTTATTTATATTAGGCTACATCTTCTTATATACTAAACCTG
AGTAATGTCACCCAGTAAGAAGAAGTTTCTGTAAACAAAAAAAAATTCAGCCACCCTTCACACATACTGT
TAGTAACACCCTCTTATATAAACTGCATACTCATAACAAATTTAGAGAGATAATGTCTATCTCTGATTGT
CTCTTTGGTTGGTTTAATTTTCTCTGAGCCCAAATCAGTTGATGTTTAGATTTTCCAGTGTTTTTCTTGA
AATGTTTGCTTTCATCACTACACCAGCTACATCTTAATTGTAGTTATCTATTTTCATAACCTGATGATAT
ATCATCTATCAAGAAAGTTGTGCTTGGTTCATGTCTGAAAGTATAGCAGAATATCACCACTAATTTTTTT
GCTGATTTTTTGTTTTCTGTTTCCTCTCTTTTTCACACTATGTCCTACATCTCAGATTATACCAAATCAA
CATACTTGACATCCTGGCAGTTTCCAGGACTGCTCAGATGTGTGGCAATGTCTCAAGCTGTAGGATACAT
TTGTTTGACACTCCTGTCAATACTGCCATTGGCCTAAAACATGTGGAAAGTCAGGGAATAATAGTTTGAT
TATTTCGTGTAAGTAGATTAAGCGATTCTGCCACTAGACAGCTTGTTAAATTCTTTAACCCCAACTCTAG
AATCCATAGGAAAATCAATCACATAGGTTCTTTAGAGTTTCCAACAGACTCAATTTTCCACATGGCCCAT
TTTTCGTCTGTAGACACCCTTTTAATGGTGATATTATAAAAGCTCATGTTCTAATTCTAAATACTTAATG
CAAATAAATTTTTACATAAATTTATGTTATGGATAGACAGTTATATATTGATCAATTCAAATCTTAACTT
GTTTATTCACCCAAGGTTTCCTTTTTTCTTGTTTTGTATTATTTGTTTTGTTTTGTTTTTTTTTTGTTGT
TGTTGTTGTTTTGTTTTTTGGGTTTTTCTTGATTCTTCTTTAACTTGAAGTGTTCCACTGTTTCCACTGT
TTTTATATGATCAAATGCAGTGTCAAATTTATACCTAGGATTCCAATTAAAACCTTGCTGCATGGCCATC
TTTTATAGAAATTCTTAATAAGTGTTCATCCCTTAACCCTTAATAAGTGACCTTAGCGTGATTTTTTTCT
TTTCTTTTTTTTAAGGAGCTGGGGACTGAACCCAGGGCCTTGTGCTTGCTAGGCAAGCACTCAACCACTG
AGCTAAATCCCCAGCCCCCCTTAGTGTTATCTTAATTTAAGCACACTTGACTTTTTGGCAAGTTATAGGA
TTTTTGTTACAAGTCATAGATGATGGAAGATAAATTTGGAAAATACCAGGAAAAAGTTGTTTAATCATGC
GAACAAGTGGACTTTAGAGTGATGTCAACGAACAGAAATCACTTTGAAATCTCTCATCTTATTCTTTATT
TTTTCACATGGTCTAACCATAATGTACATTTAAATATAACTTATAAAGGAGGTACATGTATAGACCGAAA
CATTATTGTTTTATCTGTTACTTATAATCCCTTTATCTTAGGATCATAGAATTATATCACATTTCACAAC
TTACATAAATTAATTTGTATTAACACTGTATTTGTTTATATTGTCTAAGACACATAACTCTGAATGAATT
TTGTTTTTATTCCACCCATTTTGAGGCCATTGTTTTAACACCATTTTTAAAGAGCTGAGTATATCTTTAT
TATACAAGAGTAACAGGTATTAATCATATGCTGCAATCACATCAGTTTCTTAAAGAAAATGTTTAAACAG
ACTTGAATAAATGCTATTGGTAGCAGCTAGAGCTTTCATTATGTATACAACTAGTCTTGGTAATGATGAA
TTTGTGTTTATTCTATGTGCATTTTTCTGAGAAATCCATTTATTGATTCTCAAAGTATCTGCCAATTATT
GTACTACTACCAGTAATTGAGGAGTGCAAAAATTAATCTTCTATGTCAACAGCATAAGCTGTAATTTCTG
CTTTAATTATAGCTATTCTGCCAGGAATATAAGAGAAATTCTTAGTTATAATTACTTGCATTTTAAGTGC
TTAGGAATAGACATTTCTTTAGATACTGTTTGGACATTTGACAATAATATATTTAGAATTTTCTCTTTAT
ATCAGTACATTGTTTTAAATGTCATGAAAATTGCTGTTTATTGATAGTTTAGATTACATTTGTATTCAGT
TTGAGAAATTGTCCTCTGCTGTACTGATTGCTCTACTGGTTTATTTACTTTAGACGGAAGAAAAACTAAA
CCCTGAAAAAAAATCTTCTTTCAACAAGCCCAAAGATAATCCAACCTCCAAAAATGAAAGTAACAGAAAT
CAATTTTTTTATATCTCATATCATCAATTGATTCAATTCTTTTATAAAAAGACATACTAATTGATGGTAT
ATGTAAAAAGAACCCAACACTTTGATTCATACATGAAATGCACCTCAGTGACAAAGGTAGACACTGCCTC
AGCATATGAGGAAGGGAAAAATAATAATTTCCAATCAAATGATCCCAAGTAACAAGCTAGAGTAGCCATT
TTAATATCTAAAAAAGTTGACTTTCATCTGAAACTTACCAAAAAGAACAAGGAAGTAGTCTTTATCCTTA
GCCAAGAAAACGACAATCAAGATGAAATTTCAATTCTTAACAGCTATGTTCCAAGTGAAACAGTAACCTT
CAATGAAAGAGCTTTAGTAAAGCAGAAATATACAGCACACCACAAAAATGATAATGGGAGAGTTCAACAC
TATACATTCATCAATGAAAATATCATGGAAAGAGAAACTAAAGAAATACAGTAAATCTAACAGAAGTTAT
GAACTGAATGGATTTAACAAGTATCTATAAAACACTTCATACAAAAACAAAATACTATACTTTGGTCTCA
GAACATCATAGATTATTTTTTTTAAATCAACCATATAATAGGTCACATTAAGCCACTACCCAAAGTCTAT
ACATGGACTGAGCCTGGGTTCCAACCTCATAAGTAGCAATGTAAAGGCTAGTAAGATCACCAGCGTAAGG
GGAGGCTCTTTTCCCTTCCAAGACTCAACCCCAGTGAATGTGATTGTTGAGGGAAGGCCAATAATGGGGG
GAGCATGGGGAGCAAACACCCATAGAGAAGAGGAGGGGGAGAGGTAGGTGGAAGTTGGCCAGCAAACCTG
GAAAAGGATTAACAATCAAAATGTAAATAAGAAATACCCAAATTAATAAAGATGAAAAAGAAAAGAAGAA
GCAATTGCAAAGAGAATAAACTAGAAGGACATGTGAAAACATTAGAATAAAAAGAAGCAAAAAGATGCAA
ATACAGCAGGAAATACTCAAATTCCCGACTAAAATCAGGTAAATAGAAACACCAACAACAACAGTGAAGA
GAAACCAAGCAAACAAACAAACAAAAACGTAACAAAGAATCAACAACACAAGGTTCTAATTCTTCGAGAG
AGTCATCAAGATAGATAAAGCCTTACCCATAATAATCCTAGGGCACAAAGGGAGTATCTAAATGAATAAA
ATAGGCAATGGAATGGGATATACAACAACAGAAACTAAGGACCTTCAAAAAGATCATCAAATGTTGGTAC
AATGCTGTACTCAACAGAACAAAAGAATCTGGGTGAAATGGACAATTTTCTGGACATTTACCACATCTCA
AACATAAATCTCGATTAGATAATCCTTCTAAAACATCGCATAGCTACTAAAGTAATAGAAGTAGTCATTA
AAAGACTTCCAACCAAAAATGGCCCATAACAAGATGAATTTAATCCTGAATTCTCTCAGTCATTCTACAA
TAACTAATATCAATAGTCTGTAAACTATTCCACAAAATAGAAACAGAGGGAACATAACCTAACTCATTCT
ATGAAGCGACAATTATGCTGATACCTATACTACAAAAGAACAAAGAAAAACAAAACAAAACAAAATCAGG
AAAATATGAAAAAAATGCAAAACTTCAGACCAAATCACTCATGAATATATATGCAAAATGAATTAATAAA
ATTCCCTATGACTAAATACAAGAACACATCAAAAATCATCGATCAAGTATGCTTCACACCATGGATTGAG
GGATGGTTTTATATATGTAAATCCACCAAAGAGATCCACAGCAAAACCAATCTCAAAGGGATATAGGGGA
TATGGTGATCTTATTAGATGCTGAAAAAGATGTGACTTGAAGCAATACAACTGAAATTGGGGACTTGACA
AGGCTGTTTACTTTCTGTCTACCTCTTCAATATTGTACTGAAATTCCTAGCCAAAGCAGTTACACAAGAA
AGGGAGATAACAGGGATATAAAATTGGAAAGGAAAAAGTGAAAATATCAGTATTTGCATCTGATAAATGG
TATATTTAAGTTACCTTAAAAATTCCACTATAGAATTAATCCAGCTGATAAACAGCTTCAGCAATTGACT
GGATATAAAATTAACTGAAACAAATCAGTAGCCTCCTTTACTGAAAGGATAGAGAGACTGAGAAATAAAT
TAGGGAAATGACACCCTTCACTATTGTCACAAATAACATAGAACTCCTTGGTGTGAGACTAAACAAGCCA
GTGATAGATCAATGTGCCAAAAATAAAAGTCTCTGAAGAAAGTACTCAAACGTTTCAGAAAGTGAAAGAA
CTCCAATATGCATGGTTTGGTAGGATTAATATGGTGAAAACATTCATCTTGTCAAAAGCAATCTACAAAT
TCAATGGAATCGCCTTCAAAATTCCAACTCTATTCTGCATAGACTTTAAAGAGCAAATTGCAAACTTATT
TGGAACAACAAAACTGCATAAAACTATTCAAACAATAAAATAATTTCTGGAGGAATCAATAACACTGACA
TCAAGCTGTATTACAAAGTAATTTGAAAAAATGCTTTATGATATTTGTACAAAGACAGGCAGGTAGATCA
ATGGAATAGAATTGAATACCCATAAATGAACCCACACATCTATGACCACTTGAACTTTGACACAGAAGCT
AAAACTCTCCAGTGGGAAAAAAGATAGAGCATTCTCAGTGCATAGTGCCTTTTTAACAGGCAGTCAGCGT
GTAGAAAATTCAAATTGTTTCATTCTTATTACCTGGTACACTGCTAAAATCCAAGTAGATCCAAAACATC
CACATAAAACAAGATACACTGAAATTAATAGAGGATAACTCCATGGACACATGGGAAAATGTCCTGAACA
GAAAACCAGTGCATATACACTAATGTTGAAAATTAACAGTTGGAATCTGCAAAATTTGCAAACCTTCTGT
AAGGCCAATCATAGTGTCAATACAACTAAATGACAACCAAAATGTTGGGGAAAAAGCAGAATCGTTATCA
ACCATACATCTGATTGAGAGCTGATATCCAATATATACAAAGAGCTCCAGAATTTAGATTCCAGAGATTC
AACAATCCTAATTAAAAATGAGGTACAGAGCTGAAGAATAATTCTCAACTGAGAAATATCAACTGGCTGC
ACTGAACCTAATGAACTGTTCAACATGCTGTGAAGTACTCAATGAGCTGTTCAATATCCTTAGTCATCAG
CGAAAAGCAAATCAAAACAATCCTTAGAAGAGCTAAGAGAAAAATAATAAAATAAAAAACAAAACACCCC
AGGTGTGAAGGGTGTGTAGAAACAGGAAGATGCCTTGATTTTGGGTGGGATTGCAATTTGCCCTGGAAGT
CAGTTTAGCAATCTTGAAGAAACCTGGACATAGTACAATCTGAGTTGCTAGCTGTAACACTACTGGGCAT
ATACCTTACGATGCTCCAAAATATAGCAAGATACATGCTCCAAGTAAATAGATGCCTTATTTGCAATAGC
CAGAAGGAGTGTAAAAACCAGATGTCCTTCAACTGAGGAATGGATACAGAAATGTTGATACAAATGTACA
ATAATTACAAAGTATAACTTATCAGGTATTAAAAAATATGATTTCAGGTGGGGGATTTAGCTCAGTGGTA
GAGCACTTGCCTAGCAAGCTCAAGTCCCTGGGTTCGGTCCCCAGCTCCAAAAAAAAGAGAAGGAAAAAAT
ATGATTTCATGAAATTCTTAGTTAATTGGATAGAAGTAAAAATTCTCCCAAGTAAGGTAACCCAAACAGA
AAACACCACACATAATTTGTACAGCCTAATTAGTGGATATGAGCCCAAAAGTTCAGAATAAGCAAAATAA
AAATCTCAGACATCATGAAGCTCAAGACACAAGAAATACAAAAGTATGAATAGTTCAGTACTTCTTAGAA
TGGGTTGTAAAATATAAAAGGAAATACAGAGACATAGTGTGCAGCAGAAAATGAAGGAAAAGTCAGTCTG
AGACAGCCACTCTACAGAGCAATCCCAATTCCAGACACCAAACCCAGTCACTATGGGACTACCAAGAGGT
GCATATTTACTGGAGTCCTGCAGTTCCATCATATATAGAGAAAGCAAACCTAAACATTATTGCAGATGCT
GAGCAGTGCTGACTGACAGGAGCATGGTTTAGCTGTCTCTTGAGAGTTTATGCCAGAGTCTCACAATTGC
AGAGGCAGACGCTCACAGCCAAACATTTGACTGAAATTGGTGGCCTCACTGGAGGAAGACAAACAGTGAG
AAATATCCCAGACCTCAGGGCATTTACATATTCTAAGTTAGCAACTATACTAGTTATGAGGACTAGTACA
AAATGCCTAGCATCTATGATCTATGTATCTCTATGTATCTATGTATCTATGTATCTATGTATTTATGTAT
CTATCATCTATCTATCTATCTATCTATCTATCTATCTATCTATCTATCTATCTATCTATCTATGTATCTA
TCTATCTATGTATCTATCTATCTATCTATCTATCTATCTATCTATCTATCTATGTATCTATCTATCTATC
TATCTATCTATCTATCTATCTATCTATCTATCTATCTATCTATCTATGTATCTATCTATCTATCTATCTA
TCTATCTATCTATCTATCTATCTATCTATCTAAGAAACCAGAGAATAAAGAGTATATAACTCAATTTTAA
ATGACGTTCAATGCTATACAGAGTAATTCACAACAAAATAATTTAAAAATGAATGAGAAGCATTTAAATG
CTTAACTTTTCTAAATAGGAAATGCAATCTAAAGCTACCTTTGGAGAGATTTATACTTCTGTCAAATTGG
GAAAGAACAATACGACTAGTACCAAGGTGTTCTGGTTTGGATGTGGATCAAGAGGAATACTGTTTCTGGC
TGATGGGTTTGCAAACATATGCAGCCAGTTTGAATATTCAGCATAAATTATTATAGAAATATGGGAATTT
ATATATCTCAATAAATTGTTATAAATATCTAGGTGATATTCTAGAAAAAATCCAATGCTAGGTCTATTAA
TAGTAGAAAGAAAATGAGACAGTGAGAAATATCTAAACATAGTAATTACGGAAAGAAGGAACAGAAAAAT
GAAATATGTATGAAAGCTTGAATAAAATTAAAATCGAAATGAAATACGTTTTTCTCAATAGATAGGTTAA
CAATATTAGTGAAAATGAAGTGTCCTATTTAAATGAAACTTTAGCTTCAAAGAAACACAGGAAGTTATTT
AAAAAATTTAAACAGGATCGTCAACAGCAACAAAACATAGGGACTTTATAATTGTACAATTATTTTTGGA
TTGTTTATTTTATTTACATTTCAAATATTTCTACCTCCATATTGCCATTTTGTAAATGCCTAAAACATTT
CCACTCCCTTGTGCTTCTATGAGGGTGCCACCTCACAAACACCATCGTGCCTTACTGCCATATCATCGCC
CATACTCAGGCACTGAGCCTCCTTAGAACCAAGGGCCTGCCCTCCCACTGAGCCATATAAAGCAGTCCTT
TGTAACACATGTATTGTTTGGCAGTGCTATCTCTATGTGCACTCTTCAGTTGGTGGTTTAACACCTTTAT
GGGATCTTGTAATTTGATATTGTTCATCCTATGGGATTTCAAACCAGTTATGCTCTGTCAGTGTTTGACC
TACAATGGGGTGCCATGCACAGGATGAAGGTTGGTTAATAACTTCCACATTTCTATTGGGTAGGTTTTCA
GTGGACAGTTGCACAAGAATCCTCTCAGCAAGCACTTCTTGTGATCAGCAAGAGTGTCTGGGTTTGTTTT
CTTTGGAAGGGATTGATTCATAGGTTGCATTGCCTCTGGATAATCATTATTTCAGTCTCTACACCAGTCT
TTGTGTCTCTGTTTCTTTAGACAGGAGAAATTCTGGGCTAATATTCTTTGAGATGGATGAGTGGTCCCAT
TCTACAGCAATGTGCTATACCTATCATCTGGCTTTGGTGTCTAGAGGTTATCTTTTCTCTTTGTTGAGTA
TGGCTTTCCTGGAACGTCAGATATTCATGTCCAGTTTTCCATACCAAGATGCAGGAAAAATCCCTCAACT
TACTGTCTCACAATTCTTCTCCTATGTGCCCTCCCAAACGTGATCCTCTCCCAAATCCCCCCCTCCTTTT
CTTGTCAAATTCCTATTTCCCTTTACCCATATGGTTCCTACATCACAGTAGAAATGAAACACTTACACTT
TTATGTGCTTCTTGAAATTCACATAGTGTATGATTTGTATCATGGGATTTTGGGCTAATATCTACTTACT
AAGGTTTACATACCGTGAGTGTTCTTTTGTGATTTGGGAACTTCACTCATATTGACATTTTTCGATATCC
ATCTTTTTGCCTAAGTATTTCATGAAGACGTTGGTTTGTATAGCAGAATATTACTCTGCTATGAAATTTA
TTACATTCCACATAACCGTTCTTCTGTTGATAGATTTTTGACATGAATCCAACTTTTGGATATGATAAAT
AAATCCATTCTGATCATAGTGGAGCATGTTTCTTTTGTGAAATGTTGGAGCATCATTTGTCTATTTGCCC
AGGAATGGTATATCTGGGTTTTCAATTAGTTCTATGTCAAATTTTCTAAGGAACTTCCATAATGATATTC
AGCCAGGTTGTAGCATGTTGTAATTCCAACAACAATGGAAGAGATATCCTTTTTCTCCACATTTTTGCCA
AAAATCTGCTGTCACCTGAGACTTTTTCTCACAGTCATCTGACTAGTATAAGGTCACATCAAAGATCATC
CCTGCTGCCTATGGTGCATTTCAGTCATTCATGGTATGTTAGTTGAGAATTCTTTATCTCTATACTCCAT
TTTTAAATCGGTATTTTAATCTCTGTAATATGCCTACTTGGATTTTTGTTATTCATTGGCTATTCACCCT
CCATTGGATGTAGTATTGGTAAAGATATTTTTTCCAGATGGTATGTTGAAGGATTTTTGTGTTGATAGAG
CCTTTGCCTTAAGGAACGTTTACTGGTTTAAGATATCATATTTTTCTGTAATTGATCTTAGAGCCTAAGG
AAAGTTACCCACACTGATATGTTCAAAGCTCTTTGCCACTTTCTCTTCTATTAGATTCAGTGTATATGAT
TTTACTTTGAAGTCAGATTGACTTGCATTATAGCATTTCACAAGAATGTAAAGATGGATCAATTTTCATT
CTACTCCATAAGGATCACCACTTAAGCCAATAGACTATTTTCAACTCAATGTTTTATTTTATTTAATTTT
ATTATTTTTAATTATTTTTAATTTTTGGTTTTAGTCAAAGATATTTTGAAGCACCCACCTTGACCAGCAA
GGAAGACGCAACACCGATGGGTTCTTCTCAACAGCCTTTATTGCAGGAACACCTCATTCTTGATACGGGG
ACCCCAGGGAACAAAGGCACTCACCTTAAGTACAAGACAAACAGAGGCTGTAAATCCTCTGGGGATTGGT
GGAGTATGAAATACTTTATTAGCATGAATATCACCCTGGCCTTGTAGGTGCTAGAGGAATAACAAGGACA
GGGCTTTAATGGTTGTATACCACAAATGACCACTAGATGTCAACCCCATCTTTAGCCATTCCCAACAGCT
CCCCCTTTATTGTATTATAAAAATGAAACCATTAGGTGGAGGTAATGGTCTGAGAGAGATCAGACATGCC
TCACAGAGTGCCCAGCTCGGCCATGGAGAGCCACTCTTGCAGTTAGGACTGCACCCCAATGGCTAGAAAT
GACTTATGTTGTAACACACCATTCTGGGCTATCCGTGTGTATTTATTTGGGGGAGAAACTGGGCAGAGGG
GCATTTGACTAGCCCGAACGTTCAAACGGGGTGTAGCCACCTCTGTCTATGACTGGTCTAGATCAGGGTG
TCACGTCAATATTGTAATTGGTCCTGTCTGAGGTCGTTCCTCTCGATAGATCGGTCTTGCCCGTTGTTGG
AATAACCCTATCGCCACTGGGCCCCATGTCTTAGGTTGGTCCAAGCCCCAGGAAAGTTGCCCATCTCTGG
ATACAATGGCTTCACATGACAGTGACAAAATACGATCTAGAGCAAACTCTTAATGTTTCAAAGAGGCTTG
CCATATACTGGGAAAAGGACCACTTTCAATGGCAACCATAGCCTGATAAACAATCGCTTTGTGTCTGGCA
TGCTCTCATTATAAATGGCAAAAGATCCATAGACATACTCTGCATCCCAAGAGGACAATGGCCCCCCAGG
CAAACATGCCAGCCCATTCTTTAAAAAAGGAGAAATCATTGGTAATCCATGAGGTGAAATCTCCAAACAT
GATGGCTTCCATTCTAGTGTTGTTAAGGACAGCAATCTGCATCAGCAATTGTCTCGATAATTGCTCCGCT
TTCATGGACCAGTTTCCATTCAGATAATTCGAGATTTCTTTGCTCTGTTGAGAATACTGAGGAAGGTTAG
CTTGCAGAGGAGTAATACATAAGGCTCTAAGGGAGGAAACACAGGACAGCTGTGTCATATGATATAATGC
CTCAATTTGTTCCTGAATTAAATCCATTCCTTGGTTAACTAATAGAAAGCCAGATGCCAAGTAGGCATTA
AATTCTTCTTCTAATGCCACTGCAGTTCTTTCCACAATCTGATTGATAGTCTCAGCTGTCTATACTTGAT
TAGTCATAGCAATCTCGGCTGTTGTTGCTGCAGCGGCTGATAGTACAATGGCTGAAATTGTAGCTGCTGC
AATACCAAAATCCCTTTTGGTTTTAGTAAATGAAGTATGGAAAAATTATCTGGATTTGCTTCCACGGGGA
TAGGCACAAAAGAAGGAACCTTGACCATCGCTGCAGTATCATTGGTGCCATCCTAGCATTCAGCTAAATA
ACAGACTACATCAGAGTTATTACAATTTAAAGCATTATCACTTACATTAGTGCTTATCATAGAGAAGAAA
AGTGGTCTAACACATACTGAAGCATCAACGGTAGTATCATTTACTAAAAGGCGATTACTTTTTACATTTA
CTAAACTGGTTTTGTTATTAGTTCTAGTGGCTGAAATATTATACAATGTAAATTCTTCACCTAATAATCA
AGCAAAAGGAATTAGAGATGTATATGCTCCCTGCTCATTTGACAATACACATTGATACCAAGGCCAAAAA
TTACGCTTGCCAGTCTTATTTTTTTTCCCGATCATACTGTACATTGCCAAGAGGAGGGGAAAATTCAAAT
CCCGGTAGGAATTGTTTTGCTCTATGGAATGGACTCTGACACGGAGTAAAATTAGGTGGAAAGGCTTGAT
ATGGGGGGGGGGCAAGTAGGTAGGACTCTACGACAGGTAGAGTTATCCAGTGTGTGAATGCCTTGCCCTG
GGGGGTGATGGAAAACTACAATTATGCATCCTAATCAAAGTTTTAATGTTCAATTTAGCAGAATTATTGA
TTGATGTGTCTCCACTGCCTGAAGAGGCTCCTTGGGTAATTTGACTCTAAGCAGCCAGGATCATTCCAGT
GCCCATACCACTATTGCGGACAGGCTCTTACCAATTAGCCAATGTGGCCTTCGCAGCCATATACAAGGCT
GGGAGGAATTTTTAAGAGTGAAACATAATGTATGTAATAAAGAAAGATTAGTGGCAGTATACCGTTGGGG
CAATTCTCCATTTGGCACTATAAAAGGAACATCACGCAAACAGGATGTGGAGAAAAAGGTTGGCAAGACA
GTAGAATTGCTATGAACTGGCATAAGTACTGGCCATGATCTGGCAATAGCCCACAGCATGAGTGAATCAA
CCTGGATTACCATTCCCAGTAGTAATAGTAGGGTTCGTAGTCTCATCTTCACGAAGAGCAGGAGGCACTT
TTCAAGTCAAACCTTCAGGCACCCAGATTGGATTGTCATGATTCTGTGGAAAAACACAAAACAGCTCCCC
TGGATCTCAAAATTATGGGATCTGGGCCACACCATTCACCAGTTAAGACATCCTTCCACTTTACGTCTAC
ATTAGTCATAGGTTTAGTAGCAGCATGGCGATCTGCAGCAGAGCGGCCATGCACATCCAAAATTAAGAAA
TTTAGAGTAAAAAGAGCGAAAGACAACTGTTCTCTAGGTGTTCTGCCATAGGCAATTCCCCCCTTTTGCT
TTTGTAAGAGCTCTTTTAAGGTATGATGCATTCTTTCCACAATTCCTTGAATTTGGGGATTGTATGGTAA
TCCTGTAGTATGTTTGACCTGCATTGTCTGGCAAAATGCTTGAAAGGACTTTGCTGTGTAGGCAGGCCCA
TTGTCTGTCTTGAGACTATCAGGCTTTCCCCAGGCCACCATGCCTCCAAGCAATGACTAATGGCATTACG
AGTCTGTTCACCAGTCATCAGAGTGGCATGTATAATACCGGAACAGGTATCAACAGAAACATGAGCATAT
TTTAAATTTCCAAATTGAGATATGTGTGTGACATCCATCTGCCAAAGATTTAGCAGAATCAGACCACGAG
GGTTAATTCCCACCTGAGAATGGTGGTGAAATTGAACACAATTCTGGCAACGTAATACCACATCACGAGC
TGCAGCTCTAGAGATTTTAAAATTTTGTTGAAGAGTGAAAGCAGGAACATGAAACTTTTGATGAAATTCT
CTAGCGAGATCAACTGGAGCTGAATGAAAAATAAATTCTCTACGAGTACTAGCATCCACCAGGGCATTAT
TACAGGCCATGGGACCAGGCAAATTAGTATGAGCTCGAACATGTTGTATGAAAAATTTATTTTTTCTGGC
CCAAATCAATTTTTGTAATTCTAAAAGAATTTGACATACAGTATTAATCGACCTAATTGGCCCTGCAATT
TCAAGTAAGCGCACAGAGTTAACTACATACGCAGAATCATAAATTAAATTAAAAGAATCATGAAATCTTT
TAAAACTTCCAATACCATTTTACATTTTGTAATTTGGGGGGTGCCTGGACTGTACTAAATTAATACTGGT
TCTTGAGAACCAATCATATAGGCACCTACACCTGTTTTGGAGCCATCTGTATAAATATCTAACGCTCCAG
ACAAAGGCTCTGAGGCAGTGACCGTAGGAAAAATAACTAGATGTTCAGTAAAAAATTGTAGCAAAGGATC
CTTAGGATAATGATTGTCAAACTCTCCATCAAAACTACAGCGTAATATGGCCCAATCATCTACCAAGGCA
CACAATGTTTCCATCTGATCTGTAATTTATGGTATAATAATTTTCTTGGGTAAAATACCAAAATGCTAAT
ACAAGATCTAACGCCTAACACAGCAAGGTGTGCAACAGCAGAAGGGTAATATTCAAGGGTCTTATTAGGA
GAAATATGGGGATAAATCCAAAGAAGTGGTCCCTGTTGCCATAGCACTGCTTTAGGCTGACGAAAGGTTC
TCAATATACAGAAAAGCAGATCCTCCTTTTCCTTGTACCTTCTTCGCATTGCCTTTTCCAGCCTTTTTTC
TACTTTTCTCAAAAATAATCGTGCTTCCTTGGTTAAAGCACAGGGTGAAGTAAGCTGAGAATCCCCTTTC
AGGATCTCATAGAGTGGCTGTAAATCTACATTGGGCATTTTAATATAGGGTCAAATCCAATTTATGCTTC
CTAGTAACTTTTGAAAGTCATTTAATGTTTTTAAAAGATCTTTTTGTAATTCAATTGTCTGAGAGTAAAT
ACTATGAGGAGTAATCTTTGTTCCTAAATTCTCTCCTTTTTGCCCATTTGAATCTTTTCTGGTGCTATAA
ACAATTGATTGTTTTCAAGCACCTTAACCACTTTAGCATAGGCCATTTCTAGGGTGCTACAATATTTAGT
GGAAAGCAATATATCATCCATAAAATGTATTATTCTTAATTTTGGGAATTGGTCATGTATAGGCTGTAGG
GCTTGTCCTACATACAGCTGACACATAGTAGGGCTATTAGCCATACCTTGAGGCAAAACCACCCACTGAT
AGGGCTTATCAGGTTCTTCCTTATTCATAGAGGGTAAAGTAAATGCAAATCGTACGCTATCTTGTGGGTC
AAGAGGGATGGAAAAAATCAATCTCTAATATCAATAATAATAATAGGTCAATCATCAAGAATACTAGAGA
GCAATGGTAAACCTCTCTGTATGGGACCCATTATTTGCATCTGAGAATTAATAGCTCTTAAACCATGTAA
TAATCGCCATTTTTCTGATTTTTTTCTTCATAACAAATATAGGTGTGTTCCAGGGTGATGTGGATGGCTG
TATATGTCCCAATTGCAGCTGTTGAGACACTAATTCAGCAGCAGCAGTTAATTTTTCAGAGGATAAAGGC
CATTGAGGAATCCCCACATGTTCCTCTCTTTTCCATGTAATGGGTATGCCTCCCTCAAAGGCCCCTAGGA
AAAACCCAGACCTGTCCTGTCCCTTTTAGAATTCAGCAGCACTGTGTCAGCTTGCCCTTGTAAATTTTTT
CCTAGACCTTTTCTGGGCATGTAGCCCATTCTTATCATCATATCCTTGGCCTGTGGGGAGTACTCATTAG
TCAGTCTCATGTCTAGATTTATTAAGACATTTCTACCCCACAGTGTCACAGGAATGTCTATAATATATGG
AATAATCTTTCCTGACCTTCCTTCTGCATCCTTCCATGTCAATTCTTTAGAGCTTATTAAAGGAGCCATT
TCGTACCCTAGACCACATATGTCCTGAGACGATGTTTGCATAGGCCACCTGGGAGGCCAGTCATGTACAG
AGATGATACTACGATCTGCTCCAGTGTTTAAAAAAACAAGGAAAGAACGTCCCTCCACAGTCAATGTTAA
CACTGGACGATCACTCAGTTCTAATGATATAAAGGCACATCTGGAGCCTGTAAATCCAAAGACCCTGTCT
CCTCTGATTCTATTTTCAGCAGGAAAACACCTATGTAAGCTAGGTAGAAGCAGTAGATGGGCAATTTTGT
CCAGTAATTCCCTGGGGAGAGGTTACCAGGACTTTTACTGTGTCTAAATAATCAGGGTCAATTACTCCTG
GTACAATTTGTAAATCTTTCAGGGCAGAGGAGGACCGTCCCAACAACAGCCCAACTGTATCTTTAGGGAG
AGGTCCTCTAAAATCTGTGTCTATAGGCTGTACTCCCATTTGGGGGGTCAGTATGAGTCTGGTGGTGGAG
TGGAGGTCCAGTCCTGCAGAGCCTTTTGTGGCTCTCCTCAGTCCTTTGGGTGGTGAAGAGAAGGCCAAGG
CCTCTGTCTTGTCACTGCCTGTTTTTCTGTAGAGCCCCATATATTTGAGGGCCCTGGGAACATGGGCCCC
GTTGTCCGGTTTTTGGCCATGCACTACCATATCCTGTCGCTAGAGGGCGACCATTCAAGTCTTTTATAGA
TTGACATTCATTTGCACAGTGGTTCCCTTTCTTACAGCGGAGGCACAATCTAGGTTGTGGAGGTTTGCTA
TTACTCTGTTCTCCACTTCTGTCAGGGCACTGAGTTCTATAGTGCCCTTTACGTCCACATCTGAAGCAAG
TCTCTGTAGTAGCCTTCTTTTTTAGTTGTATCATTGCTGCAGCTAGGCCAACATTAGTCAATGGCCCTCC
TATCTCCCTGCAGACCTTCATCCAAATTTCTAAACCTTTATGCTTATATGGTGTGATAGCAACCCTACAA
TCTTTTGTACATTGTTCATACACTAGCTGCTTAATAAGAGGCATAGCTGTATCAGGGTTTCCGAAGATCT
TGGTAGCAGACTCCACCATGTGGGCTACAAAGTCTGAAAATCGCTCTGTGGGTCCTTGCAGAACCTTGAT
AAGGTTCCCGGAGATTGCGCCTCTATTATACAATGCTTTCCATGTTTTAATGGCTATTTCATTAATCTGG
CTATAGACCTGATCTGGATAACCAGTCTGGTACAGAGCAAATCTGCCTATTCCCAATAGCATGTCAGCAT
CCCAATGTCTCTGAGGGTCTGCTCCTGAAGCCAAATTAATGGCAGCTTGAGTGTTAGCATATTCATAAAG
GAAAGACTTCCAATCCAAATATTTACCTGGAGAGAGACAAGCTCTGGCTAAACTTCCCCAGTCTCCAGGG
GTGAGACAGAATCTGACAGAAGCTTCATTGACTCTATAGGTTTTGGCTGACTCTGCTAATTGCTTTATTG
TTTTAAAGTCAACAGGTTCATGATGTCGCTGGCCGTTTACATCCAGAAAAACTGGAAAACTCAATCCTAA
CTCTTTCCATACTTCTGGGCAAAAAGAACCTCCTGCAGGCTTCACCATCCTTTTATACTGAACGTTATAC
AGAGGTGCAGGGGGTGCCATTGGTTTAATTGCTTTCTTATCTAATTCTTTGACTTGTTTCTGCATAGCAT
AGGCATGTGGCCAGTCAGGATGATAAATCTCTTTCTCATACTGAGCGGCTTCTTCCTCAAGGTCAACTAA
GTCATTATCACTAAGTGCTGAGTCAGTAGACATTCCCAATGTCAGTCCCTTTAGTGAGGGATATAATTTC
TTTGTCTCTAGGTCCTGATTATTACTCCTGCCTTTGTCTATCCTCTCCTTGACCTTTTCTGTCACTTCTT
TTCCTCCCTTTCTTTTCTTTCCTTCTTTCAAAACTTTCTCTCCTTCTGACATACTCTCTTGTTGCTCTGT
CAGGATTTTCTGACCTGTCGTAACAGCCTCTTCACATCATTTATCTTCTAAACAGGCAGGAACCATACGC
CAAAGTGGCTTTGTCCCTAGTTTAAGCTTGCCATCCGTTGTTTCCCTATCTAGATCTTTTCCTAACGTGT
CCCATGCTCTTAAAGTGAGTGACTCTGACACTATAAACCACAAAGCACATCAGTTACAGTCATCAAGAAA
ACTCAACAGGATTTTCTTTTCGATTTTAAGCTTATGCCGACCAAGGAGCTCCTGAAGAGCTGCCAGGAAT
GGGAGTGTGAGTTTCCCATGCTTTATGAGCTTATTTACGATTGATTTATGAGCAGGGAGAGCTGGCGTGT
TTATTTACATATGATCTTGTAGCTCATAATTAGTGGGCTCTTCCCAGCAAATACATTCATGCCCTGGACA
ATGGCATTCAAACAGTAGCAATGCCACAACATAAAAAGGGTACAAGAAAAAAGTGCTAGTCCAACCCACA
GAGGATCAAATGGGAAAGACAACATTGCCATGTTCCACAAATTCTTTTGCCTCTAAACCTCTTACTGCAG
AGAACTTTATTGTTCCATTATGGAAATTTTATAGTCCCTATTCCCTGGGAGCTTTATGGTTCCTTATTCA
GAAGCTAATTGCCCCTCCTGGGAACTTACCGACGTCGCAGTCCTGAGGCTGGTAAGTTCTGAACCCACAC
AAGAAAAGAGAATTTTCTCAAGTCCCCATACATGGCCACCAGTTGAAGCGCCCACCTCAACCAGCAAGGA
AGACGCAACACAGTTGGGTTCTTCTCAACAGCCTTTATTGCAGGAACACCTTATTCTTGATACAGGGACT
CCAGGGAACAAAGGCACTCGTCTTATATACAAGACAGACAATGGCTGTAATTTGTCCACTGCGGATTGGT
GGAATATGAAATAGCTTATTAGCATGAATATCACCCTGTCCTTGTAGGTGCTAGAGGAACGCCAAGGACA
CGGCTTTAATGGTTGTATACCACAAACGACCACTAGATGTCAACGCTAGATGATGCAAAGATGTTTAGCC
GTTCCCAACAATATTTGATGTAGTTTTAATCCTATGTTTACAATTCTATTTCATAGTTCTACCTGTCTCT
TGTGATTCAAATATCTTACTTTTTAAATCACTATTGTTTGTTGTCCCGAATTCCTCCAGATGATGTCTTA
GTGTTGAGATAGTTCATGCTATTCTGGATTTTGGTTATTTGAGTTCAATTTGACAATTGTTCCCTTCAAT
CTCTTTGAAGAATTAAGAATATAATCAGGGTGTTGCTGTTACTATATGAGCTGTTTTTCAAAAAGTAAAT
CCTGTTGATCCATAAGAATGGGAGATTTTTTCATATTCTGAGGTCGTCTTCAATTTTTTCTTCTGAAATT
TCAAGTTCTTGTCATTCAGATCTTTGACTAACTTGGTTAATCTATTCATTCTTGATGGCCAGAACTTTCA
CATCCTTGGTACAAGTCATTCCTATATATATTATTTTTGACTATTGTGAAAGATGGTGTTTTCATAATTT
CTTTCTCAGTCCATGTATAATTATGGTAGGGGAAGGCAACTGACTTATTCGAGTTAACTTTCTTCAGACA
TTTTCCTGATATTCTTTTCATGTATATGCATATTGCGGCAGACTTTTTAGGGTCTCCATTGTGTACCCTC
ACATCATCTTCAAATAGTGATATATTGTCCTATTCCTTTTAAATATTTATCCATTTGACACAATTTTGTT
TTGTGACTGTTATGGCTATAATGTCAAGGGCTATTTTGAGTAGAGATAAATTGAGTGAGCGTCCTTGTGT
AGTCCTTGATATTAGTAGGATTGCTTCAAATGTATCTCCATTTAGTTTGATCTTGGCTAATTGTTGTATA
TTGCTTTTATTATGTTTAGGTATGGGCTTTCACTTACTAATTGTTCCAAAACATTTAACCAGAAGAACTA
TTGAATTTTTCAAATGCTTTTCTCAATATCTAATTAGAAGGCTGTGTGTTTTTTCCCTTTTGAAGTGTTT
ATGTGGCAGACTCGCTTGATGAATTTTAATATATTAAACAAACCCTGTATACCTGGAGTAAAGTCTAAAC
AATCATGGTGAATGATCAGTTTGAGGTTTTTGTACATTCTGTGAAAATTGTAGAAAGTATCTTTGCATAA
ATATTCATAATAGAATTAATCTGACATTTTTTTCTTTTTTTATCAGATATCTATCTATCTATCATCTACC
TATCAATCTATCTATCTATTTACTTTTAGTTTTATCCCTTTTCCCCTATTTATCGCCATTCCGCCTTCCT
GCCCTGACATTTTCGACGCAGTGGTCCAGCCTTACAGCATCAAGGACTTCTCTTCTCATTGGTGACCTAC
AAGGCCATTCTCTTCTACATATATTGCTGGAGTCATCGGGCTGTACATGTGTACTCTTTGGACTATGGTT
TACTCAAAGAAAGCTCTCGTTCTTTGGCATTGTTGCTCTTATGTGGCTTTAACCACCTTCAGCTCATTCT
TTCCTTTCCTAACTCTTCCAGGAGAACTCCATTCTCTATTTAGTGGTTGGCTGTGATTTGCCTTTGTATT
TGTCATGATCTGGTGAGACTACCAGGAGTAAAATCAGATTTCTATCTGCATGTTCTTATTGGAAACAGCA
CTATTCTTCATGCTTAGTGGCTGTATCTAAATGAGCTGGATTCCCTAGGGGGCGGTCTCTGAATCAACAT
TCATTCTGTCTCCACTCACATCTTTGTCTTCATATCTCCTCTTATAAACATTGTTTGCCTACGTCTCAGA
AGGACTGAAGCATTCAAATTTTATTCATCCTTCTTCTTGAAGGATGTGATGTGTAGATTGTGTCTTGAGT
AATCTGAGATTTTTGGCTAATATTAAGTTATTGGTGAGTGAATTCCATATGGTGTGTTTGTTTGTTCTGC
TTTCTGGATTGGTTTACATTGCACAACATATATGTTATTTTATAGTTCCACACGTTTACCTATGAGTTTG
ATGATTTCTTTCTTCTTAATAGCTGAGTGTTGATGTACAACATTTTTGGTATTCAATCCTCTTTTGTCGG
ACATCTGTTTGTTATTTTTCCAGATTCCAGCTATTATAAATAAGACTGCTATGAACATACTGCAGCATAT
ATCTGTGCAAAATGTTTCATCAACATTTGGGTATATGTATAGAAGTGCTATAGCTTGGTTTTCAGGCAGT
ACTATGTCCAATTTTCTGATGAACCTTCAAAATGATTTCTGGAGTGGTTCTACCACCTTTCAATCCCACC
AAAAATGGAGGATTTATCCTCTTTCTCAACATCCTCATTAAAATATGTTGTAACCTTCGTTTTTGATCTT
AGCCATTCTGCATGGTACGAGTTGGAATCTCAGGGTTCTTACATTACATTTTTGAGAATTTTATTGACTA
TTTTTGTGTTGATATTCATAAGTGAAATTAGTGTGAAGTTCTTCTTTGTTGGGTCTTTCTGTAGTTTAAG
TATAAGATAATTGTGGCTTCATTGAAGGACTTAGGTACTTTTTTTTTTTTGTATTTCTATTCCATGGCAT
AATTTGGAGAGTATTGGTAGGAAGGTATGATAGAATTCTCAGCTAAACTCATCTGGTCCTGGGCCATTTT
TCTTGTTTGGAGATTTTTAATAAGCTTCTCATTTTTAGGAGTTCTGGGACAGTTTTGGTGGATTTTCTGA
TCATGACTAACTTTGGTATATGAGACCTTTATAGAGAATTGTCCATTTCATCTACAGTTTTCAGTTTGTT
GAGTAAAGGCTTTTATAGTAGGAGCTCATGTGTCCTGGATTTCCAGGATGCTTTGCGTTACGAGCTTTAT
TTGCTTTGTTATATAATTTGTTTGACAGTTGTGTTACTGTTTTCAATGACATGCCTTGATCTTGTAAGTC
CATCTTCAGTTTCTTGTATTTTGTTTATGATGCTTGCATCTATGACTTATGATCTCTTCCCTAGGATTTC
TTTCTCTAGCATTGTTAAAGTTAATTATTTCTTTAATGATTTTATTTTCATTTTTTAGATCCTGGATGGT
TTTGCTCCATTCTTTTACCTGCTTTATTGTATTTTCCTGGAATTCTTAAAGACTATTTTGTGTTTGTCTT
TTGACGACTTCTACTTGTTTAGGTGTGTTGTTATGTATTTCTTTAAGGGAGTTATAAATGTACTACTTAA
AGTCCTCTATCATCATCATGAAATGTGATTTTAAATCCAAATCTTGATTTTATGATTTGTTGCTCTATGC
AGTATATTCTTTGGTTGGAAAACTGGCCTGTTATGATGCCAATAACCTTGGTTTCTGTTGCTAAGTTCCA
TGAGCATGTGTCTTTTCATCTGTTCCTCTTTGGTGTTATCTGTTCTTGCTGTCTCTGACACTGGCTTTAA
CCTCCGATGAGCATGTGTGTCAGCATTCCTAGAGGCTGGCTTAAATCCATCAGGATATGGGTACTGAGAG
TTTTGTCATAGGGTCAGCTTCAGGAGTAGGAGTCGATGACAAAAATCCTACCCCAGAATTTTTGCTCCCT
ATATCTAGAGGTCTCCAGTGGGGAATCCTCTTGGATCAGGAATGTGAAGAGAAATGGTGATCTCCACTAA
GATTTCAGGATTGTTGGCTCTTCTGAGAGTTCACCTGTCTCTTTCACTGGATATGGGTCAGGGAAGCTGA
AATTTTGCATGATCTTAGGCTACAGGTGAAAAATGAAAAGATCTTGTCCCAGACTGCTCCTGGCTTTCTT
AGTACTCCAGGTGGGTAGCTTAAAGCTGAAGCTGTGGTCTTATCTCTGCTCTCAGGTGTGTGAGATCTCT
TGATTGGCATTCATCTCTGAGTGGATGGAGAACATTTAATCTTTTCTTTTTTTTGTGTGTGTGGATTAGT
TATCAGTGGATAACTGAATAATAAGATACTGTTCTTTTTTTTTCTATTTTGTGGAATCATTTGTTAGTAC
ACTGTCTTTGAATGTATTATGAACTAAAACAACCAGTTTTTTAAAGATCTTTTGTGCTTAAATTTCTTTT
GTTTCTGATTATATTTCTTCAGTGGGTTTATGACAGTTGAGTTGGTTTAGTTGACCCTGATTTAAATTTG
GTTCCTAGCAACTGACTGGAAAATCATTAATTTCATCTATATTTTCCAGTTTTTTGATATAACTTTTTAA
AATTAGGATATAATGATATTTTAAAACATCTTCATTTACATTTCTCTGTATAAATTCCTAATTTTCCTGA
TTCAGGTCCTGACTCTGGGTTTAACTATCTTGGTTTTTTTGTTTGTTTGTTTGTTTGTTTGTTGTTTTTT
TCTCAAATAATCAGCTCCTGATTTTGTTGATTCTTAGTCTAGTTCTCTTTGTTTCTTCTTGGTTTATTCC
AACTATGAGTTTGGTCATTTCAGACAATTTTCTCTTCTTGGTGTATTTCCTCCTTTTGTTACAGAGTTCT
TAGGTGTTCTGCCAAGCTGCTATTGAATGTTCTCTACATTTTCGTTTTGGTAACATTCAGAGCTATGAGA
TTTCCTTTCAGCTTTGCTTTGCGTCCCACATCACTGAACACATAGTTGTTCAGTTTTCATGTGTTTGTGG
ACGTTTTGTTTGAGTGTTTGTTAGTTTGTTTATTTATTTTTGTTGATGAGGAACACCCTTAGTACTTGGG
TGTCCAATAGAATACATAGAATTAATTCAAAGTTGTTTTATTGCTCTAGTGGGTTTTTTTGTATGTTTAT
CTGATTTTATGTTCAGTTTTAGAAAGAGTACCATGTGTTGATATCAAGAACTTATATCCTTTTGTTTTAT
TCTTTTTTTTTATTAACTTAAGTATTTCTTATATACATTTCCAGGGTTATTCCCTTTCCCCGTTTCTGGG
CCAACATCCCCCTAACCCCTTCCACTCCCCTTCTTTATGGGTGTTCCCCTCCCTATCCTCCCCCCACTTC
CGCCCTCCCCCCAAAAATCACGTTCACTTGGGGTTCAGTCTTAGTAGGACCAAAGGCTTTCCCTTCCACT
GGTGATCTTAGTAGGATATTCAAAGCTACCTATGAGGTCAGAGTGCAGGGTAAGTCCATGTATAGTCTTT
AGGTAGTGGCTTAGTCCCTGGAAGCTCTGTTGCTTGGCATTGTTGTACTTTTGGGGTCTCGAGCCCCTTC
AAGCTCTTCCAGTTCTTTCTCTGATTTCTTCAACAGGGGCCTATTCTCAGTTTAGTGGTTTGCTGCTGGT
ATTCACCTCTGTATTTGCTGTATTCTGGCTGTCTCTCTCAGGAGAGATCTACATCCGGCTCCAGTCGGTC
TGTACTTCTTTGCTTCATCCATCTTGTCTAATTGGGTGGCTGTATATGTATGGGCCACATATGGGGCAGG
CTCTGAATGGGTGTTCCTTCTGTCTCTGTTTTAATCTTTGCCTCTCTATTCCCTGACAAGGCTATTCTTG
CTCCCCTTTTAAAGAAGGAGTGAAGAATTCACATTTTGATCATCAGTCTTGAGTTTGTGTGTTCTATGCA
TCTGGAGTAATTCAAGCATTTGGGCTAATAGCCACTTATCAATGAGTGCATACCATGTGTGTATTTCTGT
GATTGGGTTACCTTGCTCAGGATGATATTTCCAGTTCCAACCATTTGCATGTGAATTTCATTAAGGCATT
GTTTTTGATTGCAGAATAATATTCCACTGGGTAGATTTACCACATTTTCTTTATCCATTTCTCTGTTGCA
AGGCATCTGGGTTATTTCCAGCCTCTGGCTATTATAAATAAGGCTGCTATGAACATAGTGGAGCACATGT
CTTTTTTATATGTTGGGGCATCTTTTGGGTATATGCCCAAGAGAGGTATAGCTGGATCCTCAGGTAGTTC
AATGTCCAATTTTCTGAGGAACCTCTTGAATGATTTCGAGAATGATTTTACCAGTTTGCAATCCCACCAA
CAATGGAGGAGTGTTCCTCTTTCTCCACATCCTCGCCAGCATCTGCTGTCACCTGAGTTTTTGATCTTAG
CCATTCTGACTGGTTTGAGGTGAAATCTCAGGGTTGTTTTGATTTGCATTTCCCTTATGACTAAAGATGC
TGAACATTTCTTTAAGTGTTTCTCAGCCATTCGGCATTCTTCTGCTGTGAATTCTTTGTTCATTTTTAAT
AGGGTTATTTGCCTCCCTGCGGTCTAATTTCTTGAGTTCTTTGTATATTTTGGATATAAGGCCTCTATCT
GTTGTAGGATTGGTAAAGATCTTTTCCCAATCTGTTGGTTGCCGTTTTGTCCTAACCATAGTGTCCTTTG
CCTTAGAGAAGCTTTGCAGTTTTATGAGATCCCATTTGTCAATTCTTGATCTTAGAGCATAAGCCATTGG
TGTTTTGTTCAGGAAATTTTTTCCAGTGCCCATGTATTCGAGATGCTGCCCTAGTTTTTATTCTATTAGT
TTGAGTATATCTGGTTTGATGTGGAGGTCCTTGATCCACTTGGACTTAAGATTTGTACAGGGTGGTAAGC
ATGGATCGACTTGCATTCTTCTACATGTTGATCTCCAGTTGAACCAGCACCATTTGCTGAAAATGCTATC
TTTTTTCCATTGGATCGTTTTGGCTCCTTTGTCAAAAATCAAGTGCCTTTAGGTGTGTGGGTTCATTTCT
CGGTCTTCAATTCTGTTCCATTGGTCTATCTGTCTGTGTCATTACCAATACCATGCAGTTTTTATAACTA
TTTCTCTGTAATACTGCTTGAGTTCAGGGATAGTGACTCCCCCTGAAGTCCTTTTATTCTTGAGAATAGT
TTTAGCTATCCTGGGTTTTTTTTTTGTTATTACAGATGAATTTGCAAATTGTTCTAACTCTTTGAAGAAT
TGGATTGGTATTTTGATGGGAATTGCGTTGAATCTGTGGATCGCTTTTGGTAAATTGGCCACTTTTACTA
TACTAATCCTGCCAATCTATGAGCATGGGAGATCTTTCCATCTTCTGAGGTCTTCTTCAATTTCTTTCTT
CAGAGTCTTGAAGTTCTTATTGTACAGATCTTTTACTTGCTTGGTTAAAGTCACACCGAGGTACTTTATA
TTATTTGGGTCTATTATGAAGGGAGTCATTTCCCTAATTTCTTTCTTGCCTTTTTTCTCTTGTGTAGAGG
AAGGCTACTGATTTATTTGAGTTAATTTTATACCCAGCCACTTTGCTGAAGTTGTTTATCAGCTTTAGTA
ATTCTCTGGTAGAACTTTTGGGATCACTTAAATATACTATCATATCATCTGCAAATCGTGATATTTTGAC
TTCTTCTTTTCGAATCTGTACCCCCTTGATCTCCTTTTGCTGTCTGATTGCTCTGATTAGAACTTCAAGA
ACTATATTGAATAAGTAGGGAGAGAGTGGGCAGCCTTTCCTAGTCCCTGATTTTAGTGGGATTGCTTCAA
GTTTCTTTCCATTTAGTTTAATGTTAGCAACTGGTTTGCTGTATATAGCTTTTGTTATGTTTAGGTATGG
GCCTTGAATTCCTATTCTTTCCAGGACTTTTATCATGAAGGGGTGTTGAATTTTGTCAAATGCTTTCTCA
GCATCTAATGAAATGATCATGTGTGTTTTATTCTTACTGTTTGTTTATATAATGGATCACGTTAATGGTT
TTCCATATATTAAACCATCCCTGCATGCCTGGGATGAAACCTACTTGATCATGGTGGATGATTGTTTTGA
TGTGCTCTTGGATTCGGTTTGTGAGAATTTTATTGAGTATTTTTGCATCGATATTCATAAGGGAAGTTAG
TCTGAAGTTCTCTTTCTTTGTTGGGTCTTTGTGTGGTTTAGGTATACGAGTAATTGCTGCTTCATAGAAG
GAATTCAGTAGTGCTCCATGTGTTTCAATTTTGTGGAATAATTTGGATAGTATTGGTATGAGGTCTCCTA
TGAAGGTCTGATAGAATTCTGCACTGAACATGTCTGGACCTGGGCTCTTTTAGGTTAAGAGACCTTTAAT
GACTGCTGATATTTCCTTAGGAGTTATGGGGTTGTTTAACTGGTTTATCTGTTCCTGATTTAACTTCGTT
ACCTGGTATCTGTATAGGAAATTTTCCATTTCCTGCAGATTTTGAAGTTTTGTTGAATATAGGCTTTTAT
AGTAAGATCTGATGATTTTTTTTGAATTTCCTCTGAATCTGTAGTTATGTCTCCCTTTTCATTTCTGACT
TTGTTAATTTGGACACACTCTCGGTGTTGTCTCGTTAATCTGGCTAAGGGTTTATCTATGTTGTTGATTT
TCTCAAAGAACCAACTTTTGGTTTTGTTGATTCTTTCTAATGTCCTTTTTTGTTTCTACTTGGCCGATAT
CAATCTCTGAGTTTGATTATTTTCTGCCTTCTACTCCTCCTGAGTGTATTTGCTTCTTTTGGTTCTAGAG
ATTTTAGGTGTACTGTCAAGCTACTGATGTATGCTCTCCTGTTTCTCTCTGCAGGCACTCAGAGCTATGA
GTTTTCCTCTTAGCACAGCTTTCATTGTGTCCCATATGTTTGGGTATGTTGTACCTTCATTTTCATTAAA
TTCTAAGAAGTCTTTAATTTCTTTCGTTATTTCTTCCTTGACCAGGTTATCTTTGAGTAGAGCATTGTTC
AATTTCCACGTATATGTGGGCGTTCTTCACTTATTGTTATTGAAGACTAGCTTTAGGCCGTGGTGGTCTG
ATAGCACACATGGGATTATTTCTATCTTTCTGTACCTGTTGAGGCCCGTTTTTTGACCAATTATGTGGTC
AATTTCGGAGAAAGTACCATGAGGAGCTGAAAAGAATGTATATCCTTTTGCTTTAGGATAGAATGTTCTA
TAAATATCTGTTAAGTCCATTTTGTTCATGACTTCTCTTAGTCTGTCTACGTCTCTAAGTTCTGTTTCCA
TGATCTGTCCATTGATGAGAATGCGGTGCTCATATCTCCTACTATTATTGTGTGAGGTACAATGTGTTTT
TTGATCTTTAGTAAGTTTTCTTTTACCTATGTAGGTGCCCTTGTATTTGGTGCATAGATATTTAGGATTG
AGAGTTCATCTTGCTGGATTTTTCCTTTGATGAATATGAAGTGTCCTTCCTTATATTTTTTGATGACTTT
TAGTTGGAAATTGATTTTAGTTGATATTAGAATGGCTACTCCAGCTTGCTTCTTCTGACCATTTGCTTGG
AAAGCTGTTTTCCAGCCTTTCACTCTGAGGTAGTGTCTCTCTTTGTCTCTGAGGTGTGTTTCTTGTAGGC
AGCAGAATGCAGGGTCCTCATTGTATATCCAGTTCGTTAATCTATGTCTTTTTATTGTGGAGTTGGGACC
ATTGATGTTGAGAGATATTAGGAATAGTATTTATTGCTTCCTGGTATATTCATATTTGAATGTGAGATTA
TGCTTGTGTGCTTTCCTTCTCTTTGTTTTGTTGCCAACATGGTTAGTTTCTTGCTTTTGCTAGGGTGTAT
CTTTTTTCCTTATGTTGGGGTTTAACAATTTTCATCCTTTGTAGGACTGGTTTTGTAGAAAGATATTGTA
TAAATTTGGTTTTGTCATGGAATATCGTCGTTTTCCATCTATGTTAATTGAGAGAATTGCTGGATACACT
AACCTGGGATGGCATTTGTATTCTCTTAGGGTCTTTATGACATCTGTCCATGTTCTTCTGGCTTTCATAG
TCTCTGGCGAAAAGTCTGGTGTGATTCTGATAGATCTTCCTTTACATGTTACTTGACCTTTTTTCCCTTA
CTGCTTTTAATATTCTTTCTTTATTTTGTGCATTTGCTGTTTTGACTATATGTGATGGGAGGTGTTTCTT
TTCTGGTCCAACCTATTTGGAGTTCTGTAGGCTTCGTGTAAGCCTATGGGTATCTCTTTACGTCTCGAAA
ATTTTCTTCTATGATTTTGTTGAAGATATTTACTGGTCCTTTGAGCTGGGAGTCTTTACCCTCTTCTATA
CCTATTATCCTTAGGTTTGATCTTCTCATTGAGTCCTGGATTTCCTGTATGTTTTGGACCAGTAGCTTTT
TCCGCTTAAATTATCTTTGACAGTTGATTCGATGATTTCTATGGAATCTTCTGCTCCTGAGATTCTCTCT
TCTATCTCTTGTATTCTGTTGGTGATGCTTGTATCCTTTCCTCCTTGTCTCTTCCTTTGGTTTTCTATAT
CCAGGGTTGCTTCCATGTGTTCTTCCTTGATTGCTTCTATTTCCATTTTTAATTCTGTCAACTGTTTGAT
TGTGTTTTCCTGGAATTCTTTCAGGGAATTTTGTGATTCCTCTCTGTAGGCTTCTACTTGTTTATTTATG
TTTTCCTGCATTTCTCTAAGGGAGTTCTTCATGTCTTTCTTGAAGTCGTCCAGCATCATGATCAAATATG
ATTTTGAAAGTAGATCTTGCTTTTATTTTGTGTTTGGATATTCCATGTTTGCTTTGGTGGGAGAATTGGG
CTCCAATGATGCCCTGTAGTCTTGTTTTCTGTTGCTTGGGTTCCTAACTTTACCCCTCGCCATCAGATTA
TCTCTAGTGTTACTTTGTTCTGCTATTTCTGACAGTGGCTAGACTGTCCTATAAGCCTGTGTGTCAGGAG
TGCTGTAGACCTGTTTTCCTGTATTCTTTCAGCCAGTTACGGGAACAGAGTGTTATGCTTTCCAGAGCGT
AGTTTTTCCTATCTACAGGTCTTCAGCTGTTCCTGTGGGCCTGTGCTCTGAGTACACCAGGCAGGTTGCT
TGGAGCAGAAAAGTTGGTCTTACTTATGGTTCCGATGCTCAAGTTTGCTCTTGGGGTGTTGCTTATGAGC
TCTCCATGGAGGTAACAACCAGGAGGACCTGCACCACCCTTTCCGGGAGCCCCTGTGCACTAGAGTCCCA
GATGGTGTTTGGTGTTTTCTTCTTGAGTCAGATATGTGGGCACAGTGTAGACTCTTCTGGTTTCCCAGGA
GTGTCTGCCTCTCTGAAGGTTTAGCTCTCCCTCCCATGGGATTTGGGTTCAGAGAACTATTTATCCCTTC
AGGTTCTGGCAGTGTCTCAGCGCAACGGACCTGCTGCTCCTGGGCCCTCATGCATGAGAACCCAGAGGCT
GTATACAGTTTCCTCTTGGGCCAGGGATGTGGGCAGGGGTGGGCAGTGTTGGTGGTCTCTTCAGCTCTGC
AGTCTTAGGAGTGCCCACATCTCCAGGTGGTGAGCTCTCTCTCCCATGCGGTTTGGGAGCAGTGAGCTTG
AGGCAGGACCTTTTGTTTTATTCTTAAATATTTTGTAAATATCTTTTAGTCTATTTGGTTCCTATTGTCT
ATTTGGTTTACTTTGTCTTTGTTTAGTTTCTGTTTCTTGATCTTTCTTGTGAGAGTAATGAGATGAAATC
TTTTCTATTCTTATATTAAGTTCAATATGTGCATTGATCTTAAATACTGTTTCTTATACAAATGATGCTT
CTCTTGACTTTGGGTATAAAGTGTGAGAAACAGTAAATAGTAAATATTTGTGGATTTATTCATTAATCAG
TATATTTTATCACTCCCATCCTTTGATAATGTTTGGTTCACCATCTATTTTATTGCATATTATAATGGCT
ATTTCAATTTGTTTCTGGTGACAGTTGCTTGACAGTTCTAGCTTTTTGTTATGAAGTTTCTGTCTTTCTC
ACAGCGTTGTATTTTTATATGTAGCAAAATGCTGTCTTGTAAACTTATCTAGATTTGTAGACTATGATTT
TTGTTTGAGTGGGTGACAGAGGACTTCAGTATAATGATGGTAAGACACACGAAGGAATACTGATTTCTGC
TTCATATTATTTTCTTTAGAGGTAGTATTATGTTTGTGTGGTCCTCTTCTTTCAAGTTGTTTGTAAATAG
ACTGTAAACCTGATTTTTTGTAGAGAATAGTATTCTTCTTGTTTTAGTTCCACTATCTTCTATAGGACTG
GATTATTGGAGAAATATAGTTTAAATTAGTTTGGCCATGTAATATCATGGTTTCTCCATCTATGCTAATT
GTTCCTCCATCGATGCAAGTTATAAGACACTGGCCTGAATTTTTTTCTCTTTACATTCGTATAACTTTTG
AACAGGTCTTTTAGAGTGTGGTGAGAAGTCTGGTGTGGTTCTGACATGCCTCAATTCATAGGTTAATTGT
CCTTTTTCTCTTAACTCATTTAATAGTCTTAAATTTTTTTGTATATTTTGTGATATAATTATTATGTGAT
GGGATCAATTTCTTTTCTGATCCAATATGGTGGGTATTCTGTAATCTTCATGTATTTTTGTGAACATATT
ATTTAGATTAGTTACATTTTTTCTGAAATTTTGTTGAAATTTATTAGCCCATTGATGTTTGAATCTTCAC
TCTCTTCTATTAATATCAGACTTTGTCTATTTCTTTCTTCCTGGTTTTCTTGAATATTTTGATTTAGCAT
GCTTTTGATTTTTGTATTTTTTTTGCTGTTGTGTGTGTGTCTTATAAGGTATATTCTATTTCTGAGCTTC
TCTTCTTTCTCCTATACTCTGTTAGTAATGGTTTCATCGGTGACTCCTGCTCTATTCCCAAGTCTTACAT
CTATTTAATGAGCCTGCTTTTTGTTTTCTTTAATAAGTATATTTTTGTTTTTAAATCATAGATGGTTTTG
TCCTATTCACTCGACTGTTTCATTCTGTTTTTCTGTGTACTTCTTAAAAAAAGAACATTTTTCCTTAAGA
GGTACTACTTGCTTATCTGTGCTCTCCTACATTTCTTTAAGGGAGCCCTTTATGTCCTTTTTAAAGACTT
GTATTATCTTACTGATATGGGATTCTATATAGGAATCTTGCCTTTTAGATTTATTGGAATATTTAGGGGT
ATTATGTTTTGGGAGAACTGAATTTTGGGTTTATGAAATAATGTAGGTTTCTGTTACTTCTGTTCTTTTG
CTTGCCTCTCATTAAATGATTTCCATTGGGTTAAGTGACTTGATGTCTCTGACTGAAGCCTGTCTCACCT
GTGTGCCTGTGATTCAGGCTGTGTCACAAGCGCTGCTGCATATGCTATCTCTGGGTATGGGCAGGTTGAC
AAAGGATGGAACACAGCTTCCACTGCTAGTAATGCTTGAAATCTGAAGGACCTGCAATGATCCTGCCTCC
CCTTGTTCCTGGGGAAATTCCAGTTAAGTCAAGTGTGGGGACAAGAGTTACCCCCTCATCTCTGATGTTA
GATGTTTCAGAAATCTTGTGTCAAGCTGACTATGGATGCAAGCTGAATGTTTTCCATATTTAGAGCACAG
ATTCTGCTCCAGGGCACAGATGCAAAGCTATGATTTGAAAATATTTTAATAGTTTCACCCACAGGTATAA
AACATTGTGTTGTTTTTAAAATGTCAAAAATCCTTTCCTGTTCAAATATAGAAGACTAAATATTCACAAA
GCTTGAGATTAAATATGTGGAGATTATATTAGTTATGTTGATGTGTTTAAAGGAAAAGAATTATGTACAT
AATACCTATAATATTTAACACCAAAGTCGATTTTTTTTTACATTTTACAAAATTCAGCCAAAATACAATA
TTGTAAATTTTTTAAAAAGTTGTTAATAGTTGTAGGCACAAATATCCTGCATTATTTGTCAGGGGAATAA
TTTAATATAAATTCTCAGATGTAAGATCAATTTTAACTTAAATGCATGATACATTTTCATCTGTTGAAAC
ACATTCTACTTGAATAACGTTTGTCTGTTTGTTTGTCTTCTTGGTTTATACTATACAAGTGGTATTTCTC
TTTCATGTAAGATTGTCTACTTCATTTAAAAACTATTTTTTCTCAAATGTAGTTTTTTAATTTCTGAAAA
CATTACTAGAAAATGAAACAGTTATGATATATATTAAGAATAGTGAAGTCCCAAGCCACTACCTAAAGAC
TATACGTGGACTGACCCTGAACTCTGACCTCATATGTAGCAATGAATATCCTAGTAAGATCACCAGTGGA
AGGGAAAGCCCTTGGTCCTGCTAAGACTTAACTCCCAGTGAATGTGATTGTTGGGGTGAGGGCGGCAATG
GGGGAGGATGGGAAGGGAAACACCCATAAAGAAGGGGAGTGAGTGGGGTTAGGAGGATGTTGGCCCAGAA
ACGGGGAAAGGAAATAACCCTGGAAATGTACAGAAGAAATACTTAAGTTAATAAAAAAAAGTAAAAAAAA
AAGAATATTGAAGTCCCAAGCTTTTATCTTATTCTAGGAATATTAAAACAAGGTATTTTAGATGTAGATG
CTTATAGTCTTAATTGTGCTCTAGATAAAATTTACTACATCCTGATCATTATATCATACCAGAAAATATT
GTAATTTCTGAGAAATCAGATGATTTCTTAGATTTTACCATTGTAACTCATGATAAGGGGGCATTGGTTC
TTTATCATTTGTTAATATAGAAGTGTCCCAATTGAGTAAGAAATAACTTTGTCTAATTGATTTGTGAACA
ATATTGAGAGCCCTGATACACTAAATATTTAAAATTACAAGATAATATCCAGTAATATTTTTGGAGGAAT
CAGAAAGTTATTTCTATTGGAAATATAATAGAAATGGATAAATGTGCTGTTTCATAAATTATATGTGATT
TATATACAAGAAATGTCTTGTACATAAGTATAACTACACTTGTGATCTACTTATGAATACCACTATCTGT
TTTCCAAATCAACGAAGTTTATTAAAATTCTCTCAGTCTTTACCATGTGTTAGTGACATACACATAGCAT
AACAACAAAATATATAATTGAAATTTATTGAAAATATATCAAAATATACTCAGAGAATCAATAAACACAC
ATTGCATGCTTATTTTCTCCCATTTATGAAATTTGAGATGCAAATTTTTTGGACTGGATTCAAAGATAGA
AGACTATTATACATCCCCACTCTGACTTTTTTTTCTGCTGCTGAAGAACACATACAAAGTGTGAATCACA
GCAAAACAGAGATCTGAAGTTCTATGTAAGATGAAGGGAAAGGAGTGATAGACCTTCAGGATATGGAATC
CAGGGAAAGATGACAAAGAACAAGAACATGGTACTTGAAGCAACAAAGAAGCTGAACATAGAGCAAAAAG
ACTGTACCAAGCATGTACACATTTGTGGCAGATATGAGCTTGGCCTTCACCCAGGGCTTCAAATACTGAG
GTAGAACTTTCACTGAATACACTGTGTGCCTATCAGTCTTCCTTTCAATACTGTGCTGCCTGGTCAGCTT
TCAATGATAGATGGCCTGCATAGATATGAAGTGATTGAAAATGACAACATGGTTGGGGATTTAGCTCAGT
GGTAGAGCGCTTGCCTAGGAAGCGCAAGGCCCTGGGTTCGGTCCCCAGCTCCGGAAAAAAAAAAAAAGAA
AAAGAAAATGACAACATGGTTTTAAATCCTTTGTAGCACTGGTGTTCTTACAGTTAAATGAGAGGGTATA
TTTAAGAATGGAAAAATCTATGATTGGGATGAGGCACAGTGAATATATATGTGTAATATATATACACAAT
TCAATCAATTTGCCACAAAAAATATCTATTTACACAAAATATGAAAATTAGCCAGGAAATAACTTATCTG
TACATGAATAGAAAATAAAATAATATAAAATAACATATTGTAAGAAACTGTCCATTTATAAGGAAAACTC
AACTTGTGAATCCTGCATATATATGGATGAATTAATAAAAATAATAAACTAAGTGTACAGTACCAGTCAC
GCAGAAAACGCATTCCTCATGTTCCTTTTCCTAAATACATTTTTGAGTGTTGATTTTAATCTCTAATTCC
ATTTGTATATCTTACAAAATTAGCAAATAATGAAAAATGAGGATCAGTTGTCACAAGATCCATAGTAATA
ACAGACCAAAATCTAGAATGATCCTATTCATTATACTCATCTTTCACATCTCTGTTGCCTAAATAGTTAC
AAATGTTAGAGCACTGCACTTATGGTTAATAACAAAACACTTTTTCTAAAAAAATGCCTATATTTCTACT
TATGTTGCCCTTCTACTAAAAATAATAATAAAAGAATAGAGAAGAAAATAGGAATAAATTGGAAAGATCA
AAGAAAGCCAAACAAATTGATAAACAAAAATACTCCAAAAGGTAACATGATAGTGCTGTGTTTTTCTGTT
CATGTAGCATTAATAAGGCTTCATGATGTGCTTTACATTGCACTAGACATGTAACCAGAGTAGTTTGAGT
ATTTCCTGGTATGTAAGTAGTATTCAGAGATTCAATACCCAATATTGCCAAATATTAAATTCATAAAACT
GTATCAAACATCAAGTTCATGGTTGAAACATATATTCATGGACAATATAAATGCAATATGAATACAGTAA
ATTATATGATACCACAATTTAAAACACAAAGTTCAAGGTTTATATAAAACAAACACACACACACAGACAC
ACACACACACACACACACACACACACACAAAGCAAAATACTCATGTTTAAAGAAAAAAGTCATGCCCAGT
ATACCTTCTATTAGTTAGTTAATTTCCTGTTACTTTTTAAAACTATTCAGCCAGAAAGAAACTTGTAAAC
AGAAAATATTCATTTTAGTCTGCATTTTATGAGGAATAGATTTATCAGAACATGAAAGGCATGACACAAG
ACTTAGTCCCTGGATGCTCTGGTTGGTTGGCCTTGTTGAACTTATAGGGTCTTGAGGCCCTTCAGCTCTT
TCAGTCTTCCTCTGATTCATTCAAGATTGGTCCCCTTCTCAGTTAATTGTTTGCTGCTACCATTCATGTT
CTGCAGTTGACATATTCTGGCTGTGTCCCCCAGGAGAGATCTACATCTGCTTCCTGTCCACCTGCACTTC
ATACCTTCATCTGTCTTATCTAGTTTGGTGACTCTATATGTATGGGCCAAATGTGGGACAGTCTATGAAT
GGCTGTTCCTTCGCCTCTATTCAAAATTTTGCCTCCCTATCCCATCCTATGGGTATTTTTACTTCCTCTT
TAAATTAGGCATGAAGCATCCAGGTATTGGTCATCCTTCTTGAGTTTCACATGGTCTGTACATCTTAAGT
ATTTTGAGCAAGATCCACTTATCAATGAGTGTATACCCTGTGTGCTTTTCAATAATAAAATTACCTCATT
AAGGATGATATTTTCGAGTTCCATCCATTTGCCTATGAATTTCATGAAGTCCTTGTTTTTGAGCAGTACT
CCATTCTGAAAATGTAACATATTTTTTCCATATTTGAGTCTATATTTTTCTTCTTTATTAACTTGTTTAT
TTCTTATTTACATTTTGATTGTTATTTCCATTCCCAGTTTACTGGCCAATATTCCCCTAACCCCCTTTAT
TCCCTGTTCTATGTGGGTTCCCCTCCCAATCCTCCCCCAATTACTGCCCTCCCCCCAACAATGTCTTTCA
CTGAGGAGTTCAGTCTTGGCAGGACCAAGGGCTTCTTCCACTGGTGATCTTACTAGGCTATTCATTGCTA
CCTATGAGGTTGTCACCCAGGGCCAATCCATGTACAGTCTTTGGGGAGTGACTTAGTCCCTGAAAGCTCT
GGTTGGTTGGCCTTGTAGTTCATATGGTGTCTCAAGCCCCTTCAAGCTCTTTTTGTTCTTACTCTGATTC
CTTCAACAGGAGTCCCATTCTCAGTTCAGTGGTTAAATGATAGAATTCGCCTATTTAGTTTCTGTATTCT
GCCTGTGTTTCTAAGGACAGATATACATCTGATTCCTGATGGCCTGAACTTCTTTGCTTCATCCATCTTA
TCTAGTTTAGTGGCTGTATATGGATGGGCCACAAGTGGGACAGGCTCTGAATGGGTGTTCCTTCAGCCTC
TGTTCTAAACTTTGCCTCCATATTCCCTCCCAAGGGCATTCTAGTTCCACTTCTAAAGAAGGAGTGAAGC
ATTCACATTTTGGTCATCCTTCTTGAGTTTCATGTGTTCTGTGCATCTAGGGTAATTCAAGCAGTTGGGG
TAATACCCATTTATCAATGAGTGCATACCATGTATGTTTTTCTGTGATAATCTCAGGATGATATTTTCCA
GATCCATTCTTTTGCATATAAATGACATAAAATCATTGTTTTGGATAGCTGAGTAATATTTCATTGTGTA
GATGTACCACATTTTCTTTATCCATTCCTCTGTTGAAGGGCATCTGTGTTCTTTCCAGTTTCTGGCTATA
TAAATAAGACTGATATGAACATAGTGGATCATGTGTCTTTGTTATATTTTGGGGCATCTTTTGGGTATAT
GCCCAAGAGAGGTATAGCTGGGTCCTCAGGTAGTTCAAAGTCCAGTTTTCTGAGGAACCACCAGACTGAT
TTCCAGAATGCTTGTACCAGTCTGAAATCCTACCACCAATGGAGGATTGTTTCTCTTTCTCCAGACCCTA
GCCATAATTGATGTCAACTGAATTTTGGACATTATTTATTCTCACTGGTTTGAAGTAACATCTCAGGGTT
GTTTAGATTTGCATTTCCTGTATGACTAAAGTTGTTGAACATTTCTTTAGATGCTTCTCAGCCATACAGC
ATTCCTCAGCTGTGAATTCTTTGCTTAGCTCCTAACCCCATATTTTAATAGGGTTATTTGTCTCAATGCG
GTTGAACTTCTTGTATTATTTTTAGATTTTGGATATATACCGCCTATCAGTTGTAGGATTGGTAAAGACA
TTTTCCCAGTCTGTTGGTTGCCATTTTGTCCTAACAACAGTGTCCTTTGCCTTACAGAAGCTTTGCAGTT
GTATGAGATCCCATTTGTCAATTCTTGATCTTGGAGCATAAGCCTTTGGTGTTATGTTCAGGAAATTTTC
TCCATTGCCCATGTGTTCGAGATTATTACCCACTTTTTCTTCTAGTAGTATGATTGTCTCTGGTTTGATG
TGGGGTCCTTGATCCAATTGGACTTAACGTTTGTACAGGGTGATAAGCATGGATATATCTGCATTCTTCT
CCATGCTGACTGCCAGTTGAATCTGCACCATTTGTTCAAAATGCTCTTTTTCCCATTGAATGATTTTGGA
TTCTTTGTCAAAAATTAAGTGACCATAGGTGTGTGGGTTCATTTCTGAGTCTTCATCTCTATACCCCTGG
TCTATCTGTCTGTCTCTGTACCAATACCATGCAGTTTTTATCACTATTGCTCTGTAATACTGCTTGAGTT
CAGGGATAGTGATTCCCCCAGAACTCCTTTTATTGCTGAGGATAGTTTTAGTTATCCTGGTTTTTTTGTT
ATTCCAAATTAATTTGCAAGTAGTTCTGTCTAACTCTCTGAAGAGTTGGATTGTTATTTTGATGGGAATT
GCATTGAATCTGTAGGTTGCTTTTGGTTAAATGGCCATTTTTGCTATATTAATCCTGTTAAATCCATGAG
CATAGGAGATCTTTCCATCTTCTGAGGTCTTCTTCAATTTCTTTCTTCAGAGGCTTGAAGTTCTTATCAT
ACAGATATTTCACTTGCTTGGTTAAACATACACTAAGGTTTTTTTATATTATTTGGGACATTTATGAAAG
GGTTTCTGTCGCGCCCACCTTGGCCGGCAAGGAAGACGCAATATGGTCAGATTCTTCTCAACAGCCTTTA
TTGCAGGACCACCTCATTGCTGATATGGAGACCTCAAGCAGTAAAAGCTCTTGCCTTATATACACAGCAG
GCTGAGGCTATGCTAATTGTTCTTCAGGGATTGGCAGAGCACAAATCACCCCACTATCACCCCTGCTATT
TGTCCTCCAGGGATTGGCAGACAACGAATCACCTCACTAGCATGGTACTGTCCCGGCCAACTGATGCCAG
GTGCAAAACCCGCGCATGCGCAGTACCGTAGTTCACCACAGGAGGGCGCCCTACATCTCCCCCTTTTTTG
TTTAATAAAATGACTGGTCTAGATCTGGGTGTCATATCAATCTTGTCATTGCTCCTGTCTTAGGTTGTTC
TCATCCAAACTTCGCCTTACGCATCATAGAGTTACCCTATTGCCACTGGGCCCCATGTCTTAGGTTGGTC
CGAGCTCGAGGAGAGCTGTCCGTCTCTGGATACAATGTCTCCACATGCCAGTGAAAAAAATGATCTAGGG
TGAACTCTTAATCTTTCAAAGAGGCCAGCCATACGTTGGGAGAATCACCATTTTCAATGGCGGTCATAGC
CTGGTAAACAACCACTTTGTGTCTGGCATGTTCTCTTTTTAAATGGCCAATAAGCCAGAGACCTACTCCA
CATCCCAGGAGGACAATAGCTCCCCAGGCAAACACGGCCGTCCACTCCTTAAAAAGAGAGAAAGCAGTGA
TAATCCATGAGGTAAAATCTTCAACTGTGATGGGGTCCAACCTAGTGCTGTTGAGGACAGCAATCTGCAT
CAGCAATTGTCTTGATAGTTGCTCTGGTTTCATGGACCAGTTTCCTTTCAGACAAATCAAGATTTCTTTG
CTCTCTTGTGAATGCTGAGAAAAGTTAGCTCACAAAGTAATAATGCATAAACCTCTAAAGGAGGAAACGC
AGGACAGCTGTGTTATATGATTCAGTGCTTCAATTTGTTCTTGAACTAAATCTATCCTTTGATTAACTAA
TAGAAAGCCAGATGCCAAATGGGTACATTGTCCACATTAGAGCTTATATTATATTGAATATTGAAATGTG
GCTCTACGCTACCAAATGCAGGGCAGGGAAGAGTTCTTAACAGTAAAACATAAGGTATGCGACAGAGAAA
AGTTAGTGGCGGCATACCTTTGGGGCATTTCTCCATTTGGCACTATACAGAGAACATCACACAAACAGGA
GGTAGAGAAAAAGGTTGGCAAAACAGTAGAATTGCTATGAACTGGCATGGGTACTGGCCAGAAGCTGGCA
ATAGCTGACAAGATGAGTGAATCGATTACCATTCCCAGTAAGAGTGGGGTTTGTAGTCTCATCTTCAGGA
AGAGCTGAAGGCAATTTTCGAGTCATGCACTCAGGTACCCAAATTGAATTTTCTTGATGCTGCGGAAAAA
CACAAACAGCTCCCCTAGACCTCGAAATCATGGGATCTGGACCACGGCATTCACCAGTTAATATATCCTT
CCACTTTACTTCTGCATTAGTCATTGGTGTAGTAGCAGCATGATGACCCACGGCAGAGTGGCCACATGCA
TCCAAAATTAAGAAATTTAGAGTAAAAAGAGCTAAAGAAAGTTGTTCTTTTGTTGTTCCACCACTCGCAA
TTCCCTCTTTTTGTTTTTGTATAAGCTCTTTTAAGGTACGATGCACTCTTTTCACAATTCCTTGACCTTG
GGGATTGTATGGTAATCCTGTAGTATGACCAACCTGCATTGTCTGGCAAAATGCCTGAAAGGACTTTGCT
GTGTAGGCAGGCCTGTTGTCTGTCTTGAGACTATCGGGCTTTCCCCAGGCCGCCCATGCCTCTAAGCAAT
GACTAATGGCATTACGAGCCTTTTCACCAGTCATCAGAGTAGCGTGTATAATACTGGAACAGGTATCAAC
AGAAACATGAGCATAATTTAATTTTCAAAATTGAGATATGTGTGTGACATCCATCTGCCAAAGTTTTAGC
AGAATGAGACCACGAGGGTTAATTTCCACCTGAGAAGGGTGTTGAAATTGAACACAATTATGGCAACTTA
ACACCACATCATGAGCTGTAACCCTAGAGATTTTAAATTTTTGTTGAAGAGTAAAGGCAGGAACATGAAA
CTTTTGATGAAATTCTCTAGCAAGATCTACTGGAGTAGCATGAAAATTAAATTCTCTACGAGTACTAGCA
TCCACCAGGGCGTTATTACTGGTCATGGGACCAGGCAAATTGGTATGTGTTCGAATATGTTGTATGAAAA
ATTTATTTTTTCTGGCCCAAATCAAATTTTGTAATACTAAAAGGATTTGACATATTCGGTTCTACTTGAC
TGAATTGGCCCTGCAATTTCAAGTGAGCACGCAGCATTAACTACATAAGCAGAGTCAGAAATTAAATTAA
AAGAATCATGAACTCTTTTAAAAACTTCCAATACAAATTTACATTCCGTAATTTGGGGGGTGACTGGACT
GTATTGAATAAATACTGGTTCTGGAGAATCAGCCATATAGGCACCTACACCTGTTTTGGAGCCATCTGTA
TAAATATTTAACACTACAGACAAAGGCTCTGATACAGTGACTTTTGTAAAAATCACTGGATGTTCAATGA
AAAATTGTAGCAAAGGATCCTTAGGATAATGATTGTCAAACTCTCCATCAAAACTGCAGTGGCCAATCAT
CTACCAAGGCACACAATGTTTCCATCTGATCTGTAATTTATGGTATAATAATTTTCTTGGGTAAAATACC
AAAATGCTAATACAAGATCTAACGCCTAACACAGCAAGGTGTGCAACAGCAGAAGGGTAATATTCAAGGG
TCTTATTAGGAGAAATATGGGGATAAATCCAAAGAAGTGGTCCCTGTTGCCATAGCACTGCTTTAGGCTG
ACAAAAGGTTCTCAGTATACACAAAAGCAGATCCTCCTTTTCCTTGTACCTTCTTCGCATTGCCTTTTCC
AGCCTTTTTTCTACTTTTCCCAAGGATAATCGTGCTTCCTTGGTTAAAGCACGGGGTGAAGTAAGCTGAG
AATCCCTTTTCAGGATCTCATAGAGTGGCTGTTAATTTGGGTATAGACTTGTTCTGGATAACCAGTCTGG
TCCAGAGTGAATCTCCCTAGACCCAGTAGCATGTCAGCATCCCCTTGTCTCTGAGGGTCTACTCCTGAGG
CCAGATTAATGGCAGCCTGCGTGTTAGCATATTCAAAAAGATAAGATTTCCAATCTACGTATTGACCTGA
GGAGAGGCAGGCTTTAGCCAGACTTCCCCAATTACCAGAGGTGAGGCAATACCTAGCAATAGCCTCATAT
TGAGCCACAACAAAAGCTGCACTGACCCCATAGGTTCTGACTGATTCTGCCAATTGCTTTATAGTCTTAA
AGTCAACGGGTTCATGATATTGATGCCCGTTAGCATCCAGAAACACTGGAACACTTAATCCCATCTCTTT
CCACACCTGTGGGCAAAAAGAAGTAGCTTTTGTAGGCTTCACCATACTTTTATGTTGAGGGTTATACGGA
GGTGCTGTTGGTATAACCACTTTTTGCCTAATTGTCTGCTTCATTGCCACGTGGCACTAGTGTGTGGCCA
GTCTGCATCATATCTCTCCCTCTTACACTGAGCAGCCTCTTCCTCGAGATCAGCCACATCATCCCAAAAT
CCAGTCTCCAAAACACCGAGTCTATCCTTCATGCTACAAGGTTTGACTGCAAATTCCTACATATGCACTC
ATGATGGTATGGACTCCAATACCTCAACAAAGAGACATTGCCTTAAAATCTTTTAGAAGCCTGGATTCTA
GGATAAAATTTCCATAAAAATATCATCCCAATTTAGACCTGTTTCCCTAGATTGGCTTATGCCACATGTT
GTCTAGAATGATTCCATCAAAATTTACCAGTTTTATGTCAACTTTCTGTTACCAATGTTACATTTTTTAA
CCATATCCAATAACTTAAAAGCCAACAGTCCATAACCAAGGCATGTAGAGAATATTTACACATTTAAAAC
CAATCAGAAACAAAATTGAAATGGCTACACATACCTTTAATATTTAAATAAATCACCATTTTTACATTTT
CTAGCTGTAGTTTTAAGAGAAAAACCTTGTCACCTGTTGAGTCCAATAATCACAGTCAAAGATCTTTCTA
AGAGAAACAGCCATCAGTTCCTTTACGTTAGAAGCTGTGAAGCTCTTGGTGTCTTTAGGATTTGCTAGTA
TAAACATTTACCCAGCCCCCTAGGGAGCTTGCCCAGCCAACTTAGACTTCTAGCTACAGATGCAGGCTCC
AAAAGCCAATTGAAACTTTTTATTTATTTGTTCCTTTCTTGAAAGGAGTTAAAGCTACATTAATGGGTGA
ATCAACCAGCATTTAAGATTTTTAACCTTTTCTTTTAAACATTAAACACAAAACATTCAAGCAACGTGAA
GCAAAACCCAGACATAAATTGATATACATGGACAGCTTGGTGCACCAAGGACAGACAATAGACACAGAGG
AAAAGAACTATATGGTGTTCCACTAAAGGGACCCAGACATCCTACCTAAAGAACCCAGAACCAGAAATAA
GCACTTCTTCAATAGGAGCCAGCAAGGAGGCAAGACCTCTCCCATCTCCTTCTGTCTCCAGGGGAGCTTC
AAAAAACTTAAGCTCATTTCCTTCTTTTGCCAAAGCATCTGTGGAGAGTTTGGGAGGACTGTTTTTCTCA
ACCCCATTCTCTCTCTTGTCTAGGGTGTAAACTCTCTCTTGTCTAGGGTGTAAACTGTCAGGGTCCAAAG
ACTAAAAGCATCTATGAGAATCGACTTTGCTTCTCTAGATTTTCACATAACTCTAAATGAACACATACAC
ACAAAAAAATTTACCATTATTACCTTGTCCCCTTTGACCACCACCTGAGTTTCCATTCGAGGCGTCAATA
TGAGTATGGTGGTGGAACTAAGGTTGAGTCCTGTGTTTCCTTTTGTTGCTCTGCGGGGCAGCCCCAGACC
CGATGGTTCTACCTTTAGTTTCACTTTCTCTAAGCTGTCGGCGATGCTTTCTAGATTGTCTGACATTTCT
AAGGTCAAGGCTTTTAAAGAAGAATATATCTTATTTGTTTCCTGGTCCTGATTATCCTCTTTTTTTAATC
TCTGCCTTCTCTCTGTTCCTTTTATCTCCTTTTTTTCTTTCGAGACCTTTTCTCCCTCCGACATACTTTC
TTGTTGCTCTGCAGGGACCCTCTGACCTTTCTTAACGGCTCTACTGGCTTCCTCACATTGTTTATCCTCT
AAGCAGGCACAGACCATTGCCAAAGATGTTTTGGTCTGGGCTTAAGCTTGCCGTCTGTGGCTTCTCTATC
CCACACAAAGAAAAAAAGAAACAAAATTACAAGCCCTACCCACAAAGGATCCATTGGAAACAACATGGCC
ATGGTTTACAAACCTTTCGGCCTCTATACCAAGGCTTTCATCTTCTCTGTTTACCTCCAGAGAACCTTAT
CATCCCTTATCTGGGAATTTACCTACGACGCCGTCCTGAAACTGAAGAGTTCTGAATCGATGAGACTGTC
CTTGGGTGTCTGCATAGGCCACCAGTTTCTCGTCCACCTCAGCCGGCAAGGAAGGCACAACACAGTCGGA
TTCTTCTCAACAGCCTTTATTGAAGGACCACCTCATTGCTGATACAGGGACCCCGAGCAGCAAGCACGCT
CACCTTATGTACACAGCAGGCTGAGGCTATGCTAATTGTCCTTCAGGGATTGGCGGAACACAAATCACCC
CACTATCACCCCAGCTATTTGTCCTCCAGGGATTGGCGGAGAACAAATCACCTCACTAGCATAGTACCAT
CCCGGCCAACTGACGCAGGATGCAAAACCCGCGCATGCGCAGTACCGTTGTTCACCACAGGAGGGCGCTC
TATAAGTGTCATTTCCCTAATTTCTTTCACAGCTTGTTTCTTGTGTAGAGGAAGGCTACTGATTTATTTG
ACTTAATTTTAGATCCAACCACTGTGCTAAACATTTTTAACAGGTTCAGTTCTCTGGTGGAATTTTTGGG
ATCACTTAATATACTAGCATATCATTTGCAAATATTGATATTTTGACTTCTTTATCCAATCTGCATCCCT
TTGATCTCCTTTTGTTGTCTGATTACTCTGGATAAAACTTCAAGAACTATATTGAATAAGTAGGGAGAGA
ATGGGCAGCCTTGTCTAGTCAGCGATTTTAGTGGGATTGCTTCAAGTTTCTCTCCATTTAGTTTAATATT
AGCTACTAGTTTGCTGTATGTGATTTTACTATGTTTATGTGTGGGCCTTGAATTCCTGTTCTTTCCAGGG
ACTTTATCATGAAGGGATGTTGTATTTTGTCAAATGCTTTCTCAGCATCTAATGTAATATAATGTATTTC
TTTTCTTTAAGTTTGTTTATATAGTGGATTACGTTGATGATTTTACGTATATTAAATCATCCCTGCATGC
CTGGGATGATGCCTACTTGATAATGATGGATGATATTTTTGATGTGCTCTTCTCTTCGGTTTTCAAGATT
TACTGAATATTTTTGCATTGATATTCATAAGGGAAATTGGACTGAAGTTGTCTTTCTTGGGTCTTTGTCT
GAGTTATGCATAAAAGTAATTGTGGCTTCATTGAAGGAATTCAGTGCTCTTCATCTGTTTCAATTTTGTG
TAATAACTTGGATAGTATTGGTATGAGCTCTTCTATGAAGGTCAGATAGAATTCTGCAGTGAACCCATCT
GCCCCTGGGCTCTATTTGGTTGGGAGACCTTTAAAGACTGCTTCTATTTTTTTTTCTCGGAGTCATGGGA
TTGTTTAAATGGTTTATTTCTTCCTGATTTAACTTTGTCACCTGTTACCTGTCTAGGAAATTGTCCATTT
CCTCCAGATTTTCAAGTTTTGTTGAATATAGGCATATGAAGTAGGATCTGATGATTTTTTTGAATTTCTT
CTGATTCTTCAGTTATGTCTCCCTTTTCATTTCTGAATTTGTTAATATGGACACACTCTCTGCGTCCTCC
TGTTAGTCTGGCTAAGAGTTCGTCTAGTTGATTTTCTCAAAGAACCAGCTTTTTGTTCTGTTGATTCTTT
CTATAATGCTTCTTGTTTCTACTTCGTTGATTTCAGCTCTGTGTTTGATAATTTCCTGCCTTCTACTCCT
CCTTGGTGTATTTGCTTCTTTATGTTTTAGAGCTTTTAGGTGTGCTGCCAGTTTGTTGATATATGCTCTC
TTCTGTTTCAATCTGCAGGCACTCAGAGCTATGAATTTTCCTCTTAGCAGAACTTTCATTGTGTCCCATA
AGGTTCAGATTTTTGTACGTCCATATTCTTTAAATGCTAAGAAGTCTTTAATTTCTTTTTTTATTTCTTC
TGTTATCAGGTTTCACTGAGTAGAGCATTGTTCAACTTCCATGTATATGTGGGTGTTCTTCCCTATTGTT
CTTAAAGACAAGCTTTAATCTGTGGTTTTCCAATAGGACTCATAGTATAATTTCTATCTTTCTGTATCTA
TTGAGGCCTGTTTTATAACTGATTACATGGGCAATTTGGACAAAGTACCATGAGGTGGTGAGAAGGTATA
TCCTTTTGTTTTAGAATAGAAGGTTCTATAAGTATCTGTTAAGTCCATTTGGTTCATGACTTCTCTTAGT
CTGTCTATGTCTCTGTTAATTTCTGTTTCCATGATCTGTTCATTAATGAGAGTGGGGTGTTGAAATCTCC
TACTATTACTGTGTGAGGTGCAATGCATGCTTTGAGCTTTAGTAAGGTTTCTTTTATGTATGAAGCTGTT
CTTGTATTTGGAGCATATATATTTAGGATTGAGAGTTAATCTTGGTGGACTTTTACTTTGGTGAATATGA
AATGTCCTTCCTTATCTTTTTTGTTGAATTTTGGTTGAAAATCTATTTTATTGGTATTAGCATGGGTACT
CCAGCTTGCTTCTTCAGATCATTTGCTTGGAGAGTTGTTTTCCTGCCTTTCACTCTTAGGTAGTGTCTGT
CTTTTTCTCTGATGTGTGCTATCTTTAGGTTGCAGAATGCAGGGTCCTCATTGGGTATCCAGTTTGTTAA
TCTGTGTCTTTTTATTTGAGAATTGAGTCCATTGATGTTGAGAGATATTAGGGATTAGTGATTGTTGCTT
CCTGTTACATGTGTATTTCGATGTGATATTACGTGGGTGCTTTTCTTCTCTTTGTTTTGTTTCCAAGGTG
ATTAGTTTCTTGCTTTTCCTAGGGTGTAGCTTGCCTCCCTATGTTGGACTTACCATTTATTATCCTTTTT
TAGGGCTGTAAATTTGGTTTTGTCATGGAATATCTTGGTTTCTCCCTGTATGTTAGTTGAGAGTATTGCT
GGATACAATAACCTTGGTTGCCATTTGTATGCTCTAAGGGTCTGTATGACATCTGTCTAGGATTTTCTGG
CTTTCATAGTCATTGGAGAGAAGTCTGGTGTAAATCTGATAGATCTGCCTTTATATTTTACTTGACATTT
TACCCTTACTGCTTTAAATATTCTTTCCTTATTTTGTGCATTTGGTATTTCACTATTATGTGACAGGAGG
AGTTTGTTTTCTGGTCCAATTTATATGGAATTCTGTAGGCTTCTTCTATGTTTATGGGAATCTCTTTTTT
AGGTTAGGGAATTTTTCTCCTATGATTTTGTTGAAGATATTTAATGGTCCATTGAGCTGGGAGTCTTCAC
TCTTTTCTATACCTATTATCCTTAGGTTTGATCTGCTCATTAAGTTCTGGATTTCCTGTCTGTTTTGGAC
CAGTAGCTTTTTCTATTTTACATTATCTTTGACAGTTGTGTCGATGATTTCTATGGAATCTTCTGCTCCT
GATATTCTCTCTTTTATCTCTTTTACTCAGTTGGTCATGCTTTTATCTACAGATCTTCGGCTTTCTATAT
CCAGTATCTCCCTTTGTGCTTTTTTTACTGCTTCTATTTCCATTTTTAATTCCTACACGTGTGTTTTCTT
GTAATTCTTTCAGTGATTTTTGTGATTCCATTTTGTAGGCTTCTACTTGCTTATTTATGTTTTCCTGCAT
TTCTCTAAGGGAGTTCTTTATGTCTTTCTTGTAGTCCTTCATCATTATGAGCAAATGTGATTTAAAATCA
AGATCTTGCTATTCTTGTGTTTTTGGATATTCAGCGTTTGTTTTGGTGGAAGAATTGGGCTCTGATGATG
TGATATAGTCTTGGTTTCTGTTGCTTGGTTTCCTGGGCTTGCCTCTCGCCATCAGGTTATCTCTGGCGCT
ACCTTGTTCTGCTATTTCTGACAGTGGCTGTGTTTCAGGAGTGCTGTAGACCTGTTTTCCTGTTTTCTTT
CAGCCACTTATGTGAACCGAGTTTTCTGCTTACTGGCGTGTAGTCTTTCCTTAGTACTGGTCTTTAGGTT
TTCCTGTGGGTTTTTGTCCTGAGTCCACCAGGCAGCTCACTTAGAAGAGATAATTTGGTCTTGTCTCTGG
TCCCAGTCCTGAAGTTCCTCCTGGGGGGACTGTGTTTCAGCTCTCCATAAGGGCTGTAATGGAAAGTGCC
TGCCCCGCCTTTTCTTGGGTACCTGTGCACAGGGTCCCAGATGGTGTTATGTGTTTTTCTCAAGAGTCAG
AAATGTGGGCAGAGTGTAGTCTCTTCTTACTTCCTAGGCATGTCTGCCTCTCTGAAGGTTTAGCTCTCCC
TCACTTGAGGTTTTGTTGCATGGAGCTGTTAACGAGGTCCCTTCAGGTCCAGATCATGTCTGTACTACGG
GGGACCTGTCCCTTTTGTGTCCCTATCTTCCTGTTTCCAGAGGCCCTATAAAATTTCCTCTTGAGCCACG
GATTTGGGCAAGGATGGGCAGTATTAGTAGTCTCCCCACATTGTGCAGTCTAAGGAGTGCCCACCTGTCT
GGGTGGTGAGCTCTCTCTCACACAGGACTTGGGAGCAGTGAGCTGTGTACCTGGATCAATGAAGTTCGGG
CTCCAGGTAAAAACCATAAGGGTCTGGTCCAAAAGGCGTTTTCCCTCTGTGTGTCATGAGTTTACCAGGC
AGGTCTCTAGGAGCAGAAAAGTTGGTGTTATCTGAGGTGGGCCTGAAGTTGCTCTTTGGTGTCTGCGTTT
TAGCTCTCCATGAGGGCAGCAACCAGAAGGGCCTGCCCCAAATTTTCCTGGGTCCCTGTTCACAGGGTTC
ACAGATGGCGTTAGGTGTTTTCCTCTGGAGTCAGAAATATATAGTCTCTTTTTGGCTTCCCTGGCATGTC
TGCCCGTCTAAATGTTTAGCTCTCCCTCCCACAGAATTTGGGTGCAGGGAGGTGTTGACTGAGTCCCTTA
AGGACCCAGTGTTGTCTGGAGTGCAGGGGACCTGTCACTTGAGTGCTCCTATCATCCTGTTCCCAGAGGC
CATATACAGTTCCTCTTGGGCCAAGGATGTGGGCTAGGGTGGGCAGTATTGTCGGTATCTCCTGCTCTGC
AGTCTCAGGAGTGCCCCCCAGTCTGGGCATTGAGCTCTCTCTCCCATGTGGTTTGGGAGCAGGGACAATG
TAATACATTTCATGTATTCATTCCTCTGTTGAAGGGCATCTGGGATCTTTCCAGTTTCTGGCTATTATAA
ATGAGGCTGCAATGAACTCAGTGGAGCATGTGTCTTTGTTTTACTTTGGAACAACTTTTGGGTTTATGCC
AAGGAGAGGAATAGCTGGTTCCTCAAGTAGTACAATGTCAAATTTTCTGAGGATCCTCCAGATTGATATC
CAGAGAGGTTGTACCAATTTAAAATCCCATCAACAATGGAGGAGTGTTTCTTTCTCCACTTCCTCGCGAG
CATTTATGTTTTTTCTCTCTCTGAGGCCTAACAAGGAAGACCTCCACTCTATGTGTGTTGGGGGCGTTGT
ATGAGCTAATATATTTTGCCTGGTTGGTGGCTCAGTGTCTAGATTCCATATTAGTAGATACTGCTGGTGT
TTAATGGCTGACCTCTTCCTTAGCATATTCAAGACTTTCCCTAACTCAAGCACAAGTGCATCTGGTTCCT
TCACTTTATGCTGATGAAAGTATCTGTCTCTGTCTCAGTCAGCTGCTTGTTGTGCTTCTTGGAAGTTACT
AGGTTCCTGTCTCTAAGCATACCATAGCATCAGTATTAATGTCAGGCCTCGAACCTTCTCCTTGAGATGG
AATCCAATTTACCTTGGTCATTGACCCTCCTTTCCCTGAAGCTCTTTATTTTAGACCCTGTAGTTTACAC
AGGAGCAATTATGGATGAGAGTTTTTTGACTCTGGGATGTTAACCTAATGCTCCCCTTGATGATCCTTCT
TTCTACTGTATTTGGATTACATTTGGAATCTTGAAAGTCTGTAGTATACATATATATATATATGAAAATT
TATCCATTTCTTTTGTTTTCTTCCAATATGATAGAATACAGATGTTTTAAGTATTTCTTTATGGTTGTCT
GAATTTCCTTAGTATCTGTTGTAATGTCCACCTTTCCATTCTTATTTTGTTAATTCGCATTCCTTCATCA
GCCTTTTAGATAATCTAACTAAGGACTTGCTAATTTTATTGATTTCAGCCTGAGTTTGAATTTTTTGCTG
TATATCTTTGAGGGTGTTGTTTCATTCTTTTTTTCTCCTAGGGCTCTTAGGTATCCTCTGAACTTACTAA
AATAAGATTTCTCCAATTTCTTTATATAGCCATTCAGAGTTGTGAATATAGCTATTAGAACCACCATCAG
TGTTCTGAAAATCTGGGTAATCTATGATTTTATTTCATCCAACTCTAAAACATTTTATATTTTCTTTCCT
AATTTCTGTCTTGACCCATGCTAATTCAGTAGTGAGTTTCAGTTTCTATCAGTTTGTCAGCATTCTGCTG
TTTCTGTAGTTGCCAATATACATCTTTAATGCATGATGGTTCTGTAGGATTCAGGAAGTTGTTTAACTTT
TCTTGTATCTGTTAAGACTGCCTTTTGTTTGAATATGTCATCGATTTTGGAGAGAGTCTCTGGGGCTCCT
GTGAAGAAAGTATATTCTTCTCTGTCTGGCTGAAATGTTCTAAAAATATATTGTTAATCCCTTTAGCTTA
TACTGTCAGTTAGCTCTAACATTTCTCTAAGTTTTTTTTTTGCCAGAATAACCTATCTATTGGCAAGAGT
GGAGTATTAGAGTCTACTGCTGTTAGTGTTTGAGGGCCAATTTGTGATTTAAGCCATAGCAATATTTCTT
TTATGAACCTGGGTTCCCTTCTGTTTTGGTGCATTGATATTTAGAATCGCAACATCTCCTTTAAGATTTT
TTTTCCTTTTATGAGTATGTAGTGTCCTTTCTTATCTATTCTGATGAGATTTGGTTTGAAGTATATTTCA
TCAGATATGAAGATAGCTACACCATCTTATTTCCTTCTTGAAAATCATTTTCTATTATTTTACCCTGAGT
TAATATAGATGTTTCTTGTTAAGATTTGTTGCTTGAACAAAGTAGAGGGTAGAATCCATTTTTGTATCTA
TCTTTTAGCCTGTGTGCGTTTTTTGTTTTTATTTTTTTAATAGGGGAATTTAGAACATTGTTGTTGGGAG
ATATCACTAAGCAGTGTTTCTTAATTCTTATTACTTTGTTCTTACAGTGTGAGTTTTCCTACCCTTCTGA
TATTTAGTCACAAATTATTTGTACCTTGTGTTTTCTTGGGTGTGATTTACCTCTTCAAGATAATATTTTC
TTTCTATTGTCTTCAGGATGGATGGATTTGAAGATTGATGTTGCTTTACTTTGGTTTTTATGTTGAAATG
TCTTTCTTTCTCCATCTACTGTAATTGAAAGTTTTGCTGAATATAACAGTCTGTGCTAGCATCTGTAGCA
TCTTAGAGTTTGTATAACATCTGTCTAGGCCTTTATATTCTCCATTGAGAAGTCAGTTATTATTATATTA
AACCTGCCCTTATATTCTTTTTCTTTATTAACTTGGTCTCTTCAACTAAAAACACTCTAGGAGTCCTGGT
TCCAATCATTCACTGGCCCTCAGAGAATGCCTTCTTTCCTCTTCCGAATACCTGGTCATGTTACACTTTT
AGAATCCCTGTTCCCTTTTCCACTCAGGTCTTGTCCTTGCTCTGGTTTCCCTTGATTGATTTCATCTCTC
TACCACGTAGGATGGAGCCATTCTTACTTGGTCTCTGGAAATTTTTTAATTTTGGGTTCTTTGCATTTTA
TCCTGTGTATTTTGCACTGTTTTCCTAAAGTTCCCTTATTAGTGAGTTCAAACCTTGCTTGTCATTTTGC
TTATGAGTTACTTAACTCTGAATTCTATTTCACAGTTCCATCCATTTGCCTGCAAAACTCATGTTGTCAT
CCTCTTTAACAGCTGAATAGTTTTGAACTATGGAAATGAACCGGGTGTTCTGTATGCATTCTCCAAATGT
GGGTCATCTGTGCTGCTTCCGGCTTCAGACTATCAGAAATAAGGCTGCTTTGAATGTGTTCTTCTGGAAT
GTAGGGCATCTGGATGTATGACCAAGAATGACACGGCTGATTCTTTGATATATCTATTTCCAATTTTCTG
AGTAAATTCCATACTGATTCACAGGCTGATTGTACCTGCTAGCAAACACATTAGCAATGGAGGTGTGTTC
CTCTTTCTCTACATTATCTGATACATGTGCTGTTACTGATGATTTTGATCTTAGCCATTCTTATTGATGC
AACACTGAATCCTAGAGTAATTTTGCTATGCATTTGCCTGATGATTAGTGACTTTAAACCTTTCTTTAAG
TGCTTCTTGTCTCATGGAGTCTCTTCTGTTGAGAAAAATATGTTTAGTACTGTACCCTATTCATAATTCG
GTTCTTTGCTTGTTTATTTCATTTGTTTTTGTTTTTGAGGTATTTGTTTTGGATGTTTGCTTATCAGTTT
GCTTGTTTGTTTTAAGTTTAAGCTTGTTTGAAAAACTCTTAGAGTCCTTCAAATATTTTGCATATTACCT
CTGTATGAAAAGTGGTGTTTGAAGTAGCTGGCTATAACCATACATTGAACTCACAAATCACCAATTGCAT
TTGACTAGAAATGTAAATCCTTCCTACTCATATTAATCAAAGCAATAATTGTCCTGAATAAAAAAACATA
AACAAAAACTGCAAGCTAAAATACATGGTAGTATACAAATGAAATGATATCAGAATATCCACATTTGCAA
AATCCAATCTTCCTTTAAAGTTATGATGTGTTGGTGGAAAGAACCTTAATGTGTTTGTGTTACATGATAC
AAATTTCAAGTACTGGAATCTTTGCCATCTGAAGTGACAATAGGTCTTTAAGTTAGGGGAATTGATATAG
TAATGTAGAATATGAATTCTGAGAGGAATGTCTCCCACAAAGTTTGACAATTTTTAAATATGTATTTTTG
ATTGCACAAAAGACTAACAGTAGAGAAAGGTAATACTGAGCTGAAAGGATAGTGAGAAGTTTTAATAGGT
AGGGAGTGTCTGAGGAATTGGATGAAGAATTGCACAAAGATGTGTAAACTTGGAAGCAAGAAGAAAATGA
AGTTGTGTTTCTGGGAATAGTTTCCCTGGCCAACAACATGAGGAGGATTTTGAGCAAGTCTTGGCACCAA
CTCTAGAGCCTTCAGTGCATTAGTGTTTGGAACTACATAAAGATATGTGAATTATTATATAAATTAGAAA
TGCTTAAACATGAAGACTATCCAGAGACACACTTTGCAGAAATCCTGAAGAAAGAGAGATAGGAAGACCA
CTGGGAGGTGAAAAAAAGAAAAAAAAAATGGGATTGAGAGTGGTTAGATAATTACATACCCAAGCAACCA
AGAAAATAATTGTACAGCATTTCACAAAGGAAGAAATATTGCATCAGTAATTGAAAGTATATACCAGAAA
TTAGAGCAACCATATCAGTGGAAATATAGAAATGGCAATGGGTGGCAAAAATATGCTAAATAGACAGACC
ACTTAATACTAAGGACAGAAGTTAATGCAAAGGAAAATCAGAAGGAATTTCAGTTACCTACATAGTAAGA
AATAGTACTGCCTTAAGGCACTGGTATATCTTTGCTAGCTGATACCAGGGCAGCCAACAATGGAATTCAG
TAGCTCAAATTATTACCAGAAGGAAGATCCTATTGTTCAATACAAGCCTACATAATAATAATGTGGAAAG
ATATTTGAAAATTCTTTCCCAGAATGCATGCACATGTATATACATATGAATTATATGTATGTTAATATGC
ACATGTATTTATAAAAAAATTGAGTACGTGGTGATGGTCAGTTTCTTCAGTGACTATGAGTATAGTCAGT
TCATGAAGATTTCTCAGTTCAATTCTCAGTGACATGTTGAAGTTTACAACAATGTAATATTGTTATCAAC
CTGATTATATTATTCAAGATTGCATGCAAACAGAGCAATCACTCATAAATGAAGAATTGCAATTCAAATA
TATATTACTGAGTCTATATAAATAATTTTTCATTTTCCCCTTTGAGTCTTATTATGGCTATATTTGGTGT
ACATGACTTTTCTTTTTTCTTTTATACCATTATTTATTTTTGGCATATTTTATGTATTTATTTTTCAAAT
ATTTTCAGTTTATATAATTCCACACCTAAACATTTTTAATCCATTAACACTCACCCTAATTCTATGAGGG
TGCTTACTCACCCAACTACCCTTTCCTAACCTCATTATCCTGGGATTCCCATACTCGAGGCTTCAAGCCT
TTCCTCACCAAGGGCCTCCCATCCAATTGATACCAGACAAGATCATCCTCAGATACATATGCTACTCTAG
ACATGGGTCCTTTCATGTCTACTCTTTGGTTACTGGTTTAGTCCCTGAGAATTATGGGCTGTCTTCTTGG
TTGTTATTGTTGTCCTCTCTATTGGATGGCAAAACACTTCAGCTCCATCAATTCTTCCCCAACTTCTATG
AGTTCAGTGTTCAGTCAAATGGTTGGTTGCTAGATTAAATCACTGTATTTTCAGGCTCTGGCAGACCCTC
TCAGTAAACAGCTTAACCAGGTTCCTGTCGTCCAGCAATTCTCAGTATCTGCAATGATTGGGTTTCATGT
CTCTATATAAATCTGCAGGGTCCATTGGGGAAGAGGCAGACTCTGGATGGCTATTCCATCAGTGTTTGAT
CCAAAATTTGTTCTTGTATTTCCTTTAGACAGTAGTAAGTCTGGGTTAAGAATGTGGTAATGAGTGAGTG
GCTTTTTCTTCCAAACGGAAACTTTTCGTAACCTCTGCATATAATCGCTATAGGTTCTTCCTCCTCTTCG
TTTTTTGTCTTTTTCGTTAATCATTTCCTGATTGGGTACTGGAGCCTCTTGTTTTGCTGACTTCAGGAAC
ATTTATGTGGCTACCAACAGTTACCCATTTACCCAGTATACGGACTTGGAATAAATTTGCTGTTCCTTTG
TATATCATCTCTATCTTTTCACATGTATTATCCTTCCCTAATTTTTACTCAGCCCATGTCCTTGTCGACA
TTTACCTCCTGTGACATGTTCCATATTCTAAGAAGAATTGTAGAATCCACACATTTGTCTATCTTTTTCT
TAAGCTTAATGAGATCTGTTACCTTTGTGTACATATTACGTGTGTTATTTTGTGAAATGGATTTACATTC
TCAGGATATTATTTTCTATTTCTATCCATTAGCATAACAATTTAATGAAGTCATTGTTTCTCATAGCTGT
GTTGTAATACATTTTGTAAATGTACAACATTTTCTCTACCCATTCTTCTCATGAGAGACATCTGGGTTCT
TTCAAACTTCTATTGTAAATAAAGCTTCCATGAACATAGTGCAACATGTATTCTTATTATTTGTTGGAAA
ACCTTTTAGGTACATGCACAGGAGTAGCATAATTCAGTTTTCAGGTAGCATTAAGTCTGATTATCTGAGA
AACTTACATATTAATTTCTAGAGTTGTTGTACCAGCTTGCAATCACACAAGTAAAGGAGGTGTGTTCTTC
TTTCTCCCCATTCTTACTAATATCTGCTGTCACCTGAATTTTAGATCTTAGCCATTGTGATTGTTGTGAT
GGCATCCCAGGTCACTTTTAATTTTCATTTCCCTGATGACTATGGATGTTGACCATTTTTGTAGGTGCTT
CTTTGCCAGTGAATTCAGGTGAGAATTCTTTGTTTGCTTCCTATTTCTATTATGATTATGTGTTTCTCTG
AAGTTTTTCTTATTTAGTTCTTTGTACATATTGGAAATCAACCGTGCATAAAATTTAGGATTTTCAAATA
TCCTTCCCCAATTACTTGCCTGCTATTTTTCCCTATTGTCAGTGTCTGTTGCCTTACAAAAATATTCAAT
TTTCTGAAGTTTCATTTGTCCATTGTTGTTCTTAAAGCATAAGCCCTTGGATTTACGTTCTCTAAAATTT
CAGTTATTCCAAATTGATCGAACATACTCCACACTATTATTTTTTTCACATTCATCATATCTGGATTTAT
GGGGCTATTCATCATCCATTTGTATTTAATCTTTTTGCAAGGAGATAAATTGGGTAGATTTGCATTCTTC
TACAAGCCGTCTGACAGTTGAACCACCACCATTTGCAGAAACTATTTTTTTCACTGGATCTTTTATATCT
TTTGTTAAAAATTAGGTGGCTAGAGATGTCTGTTTTTATTTGTGCATCTTTGAATTAATTCCATTGGTGT
ACATGCCAGTCTCTACACCAGTACCTACATCCAGTTTGTTTTTTTTTTGTCTTTAGTTGTTTTTGTTTTT
TTTTTTTTTTTAATCAGGATTGATGCAAGGGGGGATGGTGATGCTCTCAGAAGTTATTTTATTGTTGAGA
ATATCTTTAAATAACCTGGGTTTCTTCAAATGATTTTGGAAGTTGCTTTTCCCAATTCTGGGATGAATGG
AGTTGGAATCAAGATTGGCATTGTTTGGATTCTGTAGATTGCTTTTGGCACGTTGGCCATGTTTACTATA
TAATATTAGTCCATTCAAACCAATGATATGGGAGTCTTTGCCATCTTTTAAGATCTTCTCTGGTTTCCTT
CTTGAGAGATTTGATGTTTTTGTCATAGAGATGATACACTTGCTGGTTAGAGGAAGAAAAAGATATAGCA
TATATGTTTGTTACTATTGTGAATGGTGTTGTTTTCCTGGTTTTGTTCTCATTGTGTTTATCCTTTGATC
AGAGGAAGGCCACTGATTTGTGTGTGTTAATCTTATATCCACACTCTTTTCTGAAATGGTTTTTTAGATT
CCAGTGATCTCTGGTTCTTCTTATTTTTATGTATACTTTCACAACTTGTGATATTTTTACTTCTATCTTT
CCAATTTGTCTTTCTTTGATTTCCTTTGTTGTTTACTTTTATGGCTAGGATATCAAGTACTCTATTGAAT
AGATAGATACAGAATGGGAGCCTTGTCTCCTCATTGATTTTAGTGGAATTGCTTCAAATTTCTCTGCATT
TAGTTTTATTTGGTCTACTGGTTTGCTCAATTCTGCTTTTAGTATGCTGAGTTATAAGCATGGAAATTGT
GATCTTTTCAATATTTTTAATGTGATGTCGTGTTGATTTTTTTTTCAACATGGTTTTCAGAATCTTAGGA
AATGATAATGGATTGTTTTTCAAATTTGAATTTGATTATATTGTGTTTTGAATTGATAAATTTACATTTG
TATATTATTTTGTAATTAATTGTTTCTAATTGAATCATGAAATGAATTTTGAACTTTGTGATGTCTCCTG
TATTAAATCTAGATAACATAAAAATATTTGATAATTAGAAAATTTCCTTATAATTGTTCATGTGAGGGTA
TTTGTCAAAAAAAAATGGAATAATTGTCTTATCTTGAAGGGAGTTGTAAAAATGATTGTGCCGTTTATTA
CTTTTCTATTCTGTCTTAAAAACTTATTGTTTCCATATTAATCATTGTCTACTTGTTTCTCAGAAAAGTC
TATGACAACTTAGCTAACTTAGTGATTATATGTTACTGTTTATATTTACCAATACACATTATTATATTTT
TATATATTACTTGTATATCTATTTCATGATCTATTTTTTATATTTTGCTTATTGGTCTGTATTTATTAAC
AACATTTATTAATTTATTAATTAGTTAATTAGCAACTGTTACCTTATTAATAGTAATACATGTTAATATT
ATTGGTATATAAATATTCTTTTCTTCTTCCTTATTACAGTCTCATATATCAAAACTACAGAATCCCGTCC
CACATTTTCTTTGTGTTTTTCACCTCCAAATCATACCCCACCTTTACTTTTCACCTAAGAATTGTGGCTT
CTTTGATATATCAGCCAGTATTTTAACAAAATTGTAATAAACCTTATTTATATTGGGCTGCATCTTCTTA
TATCCTAATCCTGAGTGATGTCACCCAGTAAGAAGAAGATTCTATAAACAGAGAACACATTTCAGTCACC
CTTCACATCTACTGTTGTAACCACCTCTTATACAAACTGCATAATCATAACAAATTTAGAGAGATAATGT
CTATCTCTGATTGTCTCTTTGGTTGGTTTAATTTTCTCTGAGCCCAGATCAGATGATTTTTAGAATTTCC
TCTGTTTTTCTTGAAATGTCTGCTTTCATATTCTCCACTACATCAGTTCCATCTTAACTGTTTTTATCTA
TTTTCATAACCTGATGAATATACCATCAATCAAGAAACTTATGCTTGGTTCATGTCTGAAAGTATAGCAG
AATATCACCACTAATTTTTTCCCTGACTTTTTGTTTTTCTGTTTCCTCTCTTGCTTTAGACTATGTCCTA
CATCTCAGATTATAGCAAATCGACATACTTGACATCCGGAAGTTTCCAGGATTAGCTCAGATGTGTGGCA
TTGTCTCAAACTTTAGGATACATTTATTTGACACTCCTGTATGTACTTCTATTGGCCTAAAACATGTGGA
AAGACAGGAAATAATAGTTTGATTATTTCGTGTAAGCAGACTAAGTGATTCTGCCACTAAAGACAGCTTG
ACAGCTTGTTAAGTTTTTTAACCCTAACTCTAGGAACCTTAGGAAAAGTCAATCACATAGGTTCTTTAGA
GTTTCCACCAGACTCAATTTTCCACATGGAACATTTTTCTCTGTAGACTCCCATTTAATGGTGATATTTT
AAATGCTCATGTTCTAATTCCTAAATACTTAATGCAAATACAATTTTTTACAGAAATTTATTTTATGGAT
AGACAGATAGTTGTCAATTCAAATCTATAACTTGTTTATTCACCAAAGGTTTCCTTTTTTTTTTTGTTTT
ATTTTATTTGGTTTATACTTTTTTTGGGTCTTCCTTAACTTGAATTTTTCCACTATTTCCACTGTTTTTA
TATGATCAAATGCAGTGATAGATTGATACCTAGGATTCCAATTAAAACCTTATGCATGGCCATCTTTTAT
ATAAAGTCTTCATAAATGTTCCTCCCTTCACTCTTAATAAGTGCCCTTATTGTGATCTTAATTCAAGCAT
GCTTCCCTGTTTGACAAGTTATAGGATTTTTCTTACAATTCGCAGATGATGGAAGATAAATTTGGAAAAC
ATCAAGAAAAAGTTGTTTAATCATGCGAACAAATGGACATTAGAGTGATGTCAACGAACAGAAATCACTT
TTAAATCTCTCATCTTACTCTTCATTTTTTCACATGGCCTAACCATAACATACATTTAAAAAAAACTTAC
AAAGAGTTACATGTATAGACCAAAAAAACTATTGTTTGATCTGTTATTTTTAATTCCTTTATCTTAGAAT
CATAGAATTATATCATATTTTCAAAACTTTTTATAGACTGAACCCTCAGTGAACGCGATTGCTGGGAGGA
GGGCGGTAATGGGGGAAGGATGAGAAGGGAAACAGCCATAAATAATGAGAGGTGGAGGGTTTAGGGGAAT
GTTGGCCTGGAAACTGGGAAAGGGAATAACATTTGAAATGTAAATAAGAAATAGTCAAGTTAATAAAGAA
AAAAAAAGAAAAAAAATAATCTCACATACAAACACAAATATAGCAAGAAGCAATAATCACTAGTCCTTGA
TATCTCTAAATATCAAAGTATGAACTTCCCAATAAAAAGACAAAGATTAGCAAACTGAATATACAATGAG
AACCCAACATTCTGCTGCCTACAGGAAACACACCTCAGAGACAAAGACAGACACTACCTCAGAGTGAAAG
ACTGGAAAACAATTTTCCAAGCAAATTGTCTGAAGAAGCAAGCTGGAGAAGCCATTCTATTATCGAATAA
AATTGATTTTCAGCTAAAAGTCATCAAAAAAGATAAGGAAGGACACTACATATCCATCAAAGAAAAATCC
ACCAAGATGAACTCTCAATCCTAAATATCTATGTTCCAAATAAAAGGGCACCTGCATACATAAAAGAAAC
CTTAATAAAGCTTAAAGCACATATTGCACCTCACACAATCATAGTAGGAGATTTCAACACCCCACTGTCA
TAAATGGACAGATCATGGAAACAGAAATTAAACAGAGATGTAGATAGATGAAGGGAAGGCATGAACCAAT
TGGATTTAATAGATATTTATAGAACATTCTATTGTAAAACAAAAGGACATACCTTCTCACCTTCAAATTG
ACCATATAATCAGTTATATATCAGGCCTCAACAGATACAGAAAGATAGAAATAATACCACGCGTTTGATC
AGACCTTGACGGGCTAAAGCTGGCCTTCAATAACAATAAGGGAAGATCGCCCACATACACATGGAAGTTG
ATCGATGCACTACTCAATGATAACCTGCTTGAGGTAGAAATAAAGGAAGAAATTAAAGACATCTTAGGAT
TCAATGAAAAAGTGAAAGAATAAAGATTTTAAACTATTCCCCACTGACCCTGCTGTGAGGACAAGTGCAC
CTCACAGCAAAGAATAACATAACATATTTTGGGGATATAACCTGGCTATAGCCACCACAAAACATCTGGC
CTCGCTCAATAAGGCCTGACTCAACAGTCCTGAGAAAAATGAGAATTAGGGTCCGCTTGCCCCAGAAGGA
GGGTGATCTAGAGTTGAACTGAACCCAAGTTACAAATCAATGAAATTGCTTTGTGTGACTGTTGCCAACT
ACCTATGTAATTTTCCCTATAAATCCCTTCTCCTAATTGGCTCGGAGTTGACTCCTCTGTCTCCTGTGTG
AGATATGTGTCCTCCCCAGATCTCTGTTTCCTCAAATACACCTCTTGTTTATTACATCAAGACTTGTTTC
TCGTGAGTTCTTGGGGGTTGCGTTGCCTCGAGATTTGAGTGGGGGTCTTCCCCACCCTGGTGTTCTTTCA
TTTGGGGGCTCATCCAGGATCTCACAACCACTCAAAACTCCGAAGACCTTCTTGGAGGCAATGGGAATCC
CCAATTGTGTCTGAGTGAGCAACTGCTGTCTGTGTCTGTCTTTTTTGGTTCCATTGTGTGTATATGTGTG
TGTTGGTACAGGTCTGAAATAGGAGAGGAGAGTGGATGTGGAATCCCACTCACTGTTGCTTCCTAGGAGA
GTGGAGGTGGAATCCCACTCTGTGCAGCTGCCTTTGCAGTCCATGAGGATCCTCTGGCAGCGGAAGGGGG
GACGCACCAAGCCCGCAAGCTGCAACCCTGGAAGACGTTCCACGGGTGGAGAGCAGTTGGGAGAGTCTGA
CTGTGGGCAGTCAAGAGGACCTGACTGTGGGCAGTCAGGAGGACCTTACTGTGGGCTTTTCTGGAACAAA
GGAGACAGACTGCTCCTTTTAACCTAGGCGAGAGCAGACGAGGAATCCCACTCTGTCAGAGGTTGCGTCT
GGCTGCCTATTTAAGTCTAGGCGTGGACGAGTTTGCTTGGACGTGTTAGTGTCTGTTGTCTGTGTTTTGT
TTCTGTGTTTTGTGTTCTTTTTCTTTGCCATGGGGCAGGCTGTGACAACCCCTTTGTCTTTGATGGTGGA
CCATCCGACAGACGTTAGGGCAAGAGGACACTCTGGAATCCTGTTGGGAGGTGAAATCAGAGGGTCTATC
TCATCCCAGAAGCAGCTAAGGTTAAGCTGCAGTTTGGGCAAGGTACTGAAGTTACCAGGCATCTGTGGAA
ATTGGTTATAGGATGTTTTGTCTTGGTCTTGTTTGTCTGGTTTGTTTTCTGTGGTATTGTCGAGTGTCTT
TTTGGCTTTTGTTTCATTTTTGAAGGACTGACGACTGTGTTTGAAATCATGAAACTGTTTGCTTTGTTCG
TCAAAGAGCTTTACTTGGTCCGTTTGGTACTTAACTTAAAAGTTAAAAATAATTTGCTTTAGAAAAATTG
TTTTCTGCCGGGGAGTTTTATCTTTCTCTCTTGAGCCTCCTCCCCAAGGAGAGATGCCCCTCCCTTTACT
CCCCTTGTCCAGTCTAACCTCTGTTAACAGTTGTGTATGAAGAACTCCAGGTTAGTGAGTGACCTTTTTT
AAAACAGACATTAACAATAACCTGAAAGCTTTACCTTAGATCCTGAAGGAAATTTCTCCCTGTTGCTTAA
ACATTCACAGCTTCTAAGGAAGGGATAACACAGAGTTGGAAAATGTAGGGGCTGAGGGTGGTGAGCATAC
AGGACTGCTAGCAAGCTGCAGGCTGCACATGGGCCAAGTCAGCATAAGAAGAGTTTCAAGGTGAGGAGGC
CAGCCAGTGTTGACTCTGTGACAACAAAAAGATAGGGTAGAGTTCGTGGTTGTTTTATGAGACTTTTGGC
CCTGAAAAAAATAATTCCAGTTGTTGCCTTCAGTGGCCAGAACCTCAACACTTGCTCACAGGAGGAGAGC
ATTCATTAAGAGAAGATTTTTAAGGGAGCCTGACTTATCTGCTGGCCCTATTCCAAGAGAGGGGTTGATC
TCCAACAGTAAATAACCTTCTCCGTTAGTCATCATTGACATGGAGAGTGCCTTTGATACTATCCCCAAAG
CAGCCAGTGGTCAAAATGCCCCAGGTTGGGGGGCAGAGAAGCCCCTAAAATAGTTTCAAAAAGAATCTGC
AACAAACTGTGAAAAACGTTTTGCCAGTCAAAACTTTGAATTCAGGCTTTGGGTGTGGCCAAGGTCAGTA
TTAATGTTTTCTTTTCCATGGGCATTTAACTCAGTAAGACTGTTTGGTAAAGGGCTGCTACTGAGATCCT
GAGAGTCCCAGGTGAACTGGTTAAAATTCTTTTGTCAGCCACTTGGCATCTAGCACCCAGGTCCTAACCT
TCTCTCCATCCTTTTGTTATTAGTTCTTAAGTCCAGAGAGATAGTCGGTAACAGATCAGCTCCCCCTCTG
CTTGCCTTTCTGTTTCACAGGAACAAAGCTTGTGCTTATTTTTAGAACAGCCTTTTTGTCCCAAAAAGTC
CTCCTTGTTTAGCTGTGTGACTAAATGCTATTTGCCCTCTTCAGTGGACCTCTATTCTCAAGATTCTCTT
GTTTTCTCACCATCCCATTTGAGATGCTTGTTAGTAACTGTTACGGGTCTTCTTTACCACCGAGGAAAGA
AAAACCCTACTTGAGGCCAGATAGAATATTCCAGACATGGATGGAAGACCCTCACTCCTGACTGTTGACT
TGAATACCCCTGAAGGTAGGGAGTGCTCCCGGGTCTGCTGCCAGTCTCCAAGGGTGGGTCTCCGAGGGGC
TGAAAAATGCCCCACCAATCTGGCTAAGATAAGGAAAATATATAAAGAGAAAGTTACAGAAATTTGAAGG
GTTAAGCTAAGTTGCTGAGTGTTAGTGTAAGTTGCAGAGAAAGTAAAGTTGAAGTGTGGTTACATAAGTG
GACAGCATCTAATAGCTGTAGAGGAAGATGCAGAAGATATGAGAGAGACTGAGGAAGAGAAAAAGGAAAG
AAGGTTAAAAGAGCAGGAAGCTAAGGAAGAAAAGAGACAAAAAGAAGAAGAAGCTAGAGAGCTAAAGAGA
GATAAAGGACAGGAGAGGGACATATACTGGCCACAGTAGTTAGGGAACCTAGGAAGACAGTTCCTGGCAA
CAGAAGAGAACTCCTGGCTAAAGATCAGTGTGCCTAATGCAAAGAAAAAGGACACTGGGCCAGGGACTGC
TCCAGGAAAAAACAAGAGGGGCCTCCCAAGTGGCCCCGAAGGCAAGCCTCTAGGTCCTAGATTGCTGGCT
ATGCGCAAAGATAGAAGGGAAGCACACCCAGTTGTTTGTGAATACAGGGGCCAAACACTCTGTGCTCCTC
TGCCCAAATGGGCTAGTATCCAGTAAAAGACCTTGAGTACAGGGGACTACCGGCAACAAATGATACTCAT
GGACTACCCGAAGAACGGTGGACCTTGGCATGTGCTGGGTATCCCACGTGTTCCTTGTGATTCCAGACTG
CCCCTACGAGTCTAAACCCTGGAACTCTGCTCCCAGACCCCGACCTAGATCCCACTTCATGACTATTAGC
AGGTGCTCACTAAAGCACAGTGGTGGCAAAGTATCTGACTGACCAGCCACCAGAGGGGGTAGATGTCATC
TGGTTCATAGATGGGAGCAACTTCTTAGAGAAGGAAAAAGATGGGCTGGGTCAGCAGTGGTAGATGGATA
CAGTTATTTGGGCTCAGGCCCTACCAGAAGGCACCACTACTCAGACGATAGAGCTCGCTCCCCTCACCAA
AGCTCTTGAGCTGAGAAAGAGACTTAACATCTATGTGGACAGCAGGTATGCCTTTGCTACAGCCCATCAG
CAGAGAGGGCCTGCTGACATCTGAGGGCAAGAAAAAGATAGATTCTGGCTCTGTTAAGTGCCCGCCATGA
CCCAGCCAGGCTGAAAAACAGACTCTAATACACCTCAAGGGGAAAGGAGATCCTGCTACAATTTTTACAG
GCAGAGGCCATGGTAAAACAAATGCATCAGCAGACTCACTTAGGGGTAAGCAAACTCAGCCAGACATTTT
CAAAAACCTAAATATTATGTCACAGGTCTCAAGTATCTCATGGAACAGATAGTACACTGATGTATACCAT
GCCAAAAGGTAACTGTTTTCAGGAAAGTTGACTGTGGTAGGAGGCTCCATGGAGAACGGCCTGGATCCTA
CTGAGAAGTGGACTTCATAGAGATAAAACCAGGAAAATATGGTTACAAATGTCTCCTAGTGTTTATAGAT
ATCTTTTCAGGAATAGGTAGAAGCTTTCCCCACCAAGCAAGAGACAGCCTCAATAGTCATCAAGAAGATA
ATAGAAGAAATCTTCTCCCTGTTTGGAGTGTCCAAGGTAATTGGGTCAACAATGGCCCTGCCTTCATTGT
CAAGGTAAGCCAGAGTGTGGCCAGGTATTTAGAGGTCAATTAAAAATTATATTACATCGACAGACCTCAA
AGTTCAGGACAGAGAGAGAATAAATAGTTTTAAAAGAGACCCTGACCAAATTGACCATGGAGACTGGCGC
AGACTGGATGGCACTCCTTCCTTCTTGCTCTCTTCAGAGCAAGAAATGCCCCTTCCAGATTCAGCCTTAC
CCACGCCCCCAAAGAGACGACAGAGTTCTGGGCAGGTGAAAAAGATAAATAAAACTCTAAAGGAGACTTT
GACAAAATTGACCTTAGAGACTGGTGGGGGAAGACTGGACTGTCGTCCTTCCTTTTGCTCTGTTCCGCAC
TGAACACTCCTGATCCTCTTGGTCTAACAACTTATGAGATTATATATGGGAGCCCCCCCACCCGAATTCA
AACCTGTTAATCACTCCCATTATTGTTAAGTTAAATGAGATCGCTACATGGGTCCATGCCTCCCATTTAA
AGACAGTACCAGATGTTCTCAGAAATGAATGAAAGTTAGAAAAGACTGCTAATCCTCTTAAGCTTTATCT
CTGTTGTAAGCACTTGTAATCCCCATATCCCCCAGAAACTGATTTGACAAGTTTCCTCCCAGGCCATGGA
GTTAATATGGTCCATCTCCAAGGTGACCCCACCATACACACGGTGGCCCACTCTCACCCCTGACTTTTGT
AAGTTTGTAGTTGGGCTGGACACCTAGGACATTCCTGACAGAGATCCTCAGAGTATGCCCTTAGAAGTCC
CAAAAGATTTTCACCTGGGGGCAAGTTCAGATACAGAAGTCCAGAAGCAAGGTACCAATTGGGGAGACTG
GGGTTTTACATTTGCCCCCGAGATGTCCGAAACCAGGCTACCATCCGGCGTTGTGGGGGCTTAGAAAATT
TATACTGTTCTGCTTGGGAATGTGAGACTAATTTCCAAATTCCTAGGACCCTTAGTTATTCTCTTGTTAC
TTTTGATATTTGGACGCTGTATTTTTTTTTTCCGGAGCTGGGGACCGAACCAAGGGCCTTGCGCTTCCTA
GGCAAGTGCTCTACCACTGAGCTAAATCCCCAACCCTGGATGCTGTATTTTTAATAAGTTAATAGCCTTT
ACTAGAGAAAGAGTTATTTCAGTGCAGATTTTAATGATTTACCAATATCATGCCTCAGACGACCTTAGAA
AAAAGGCTTATAGGGCAGTCTAGCCACTGTCAGAAATAGCTGAACAAAGTAACACTAGAGATAATCTGAT
GGCGAGAGGCAAGCGCAGGAACCCAAGCAACAGAAACCAAGACTACATGGCACCATCGGAGCCCAATTCT
CCCATCAAAACCAACATGGAATATCCAAACACACCAGAAAAGCAAGATCTAGTTTCAAAATCTTTTTGAT
CATGATGCTGGAGGACTTCAAGAAAGACGTGAAGAACTCCCTTAGAGAACAAGTAGAAGCCTACAGAGAG
GAATCGCAAAAATCCCTGAAAGAATTCCAGGAAATCATAAAAAAACAAGTAGAAGCCCATAGAGAGGAGA
CACAAAAATCCCTGAAAGAATTCCAGGAAAACACAATCAAACAGTTGAAGGAATTAAAAATTGAAATAGA
AGCAATCAAGAAAGAACACATGGAAACAACCCTGGATATAGAAAACCAAAAGAAGAGACAAGGAGCTGTA
GATACAAGCTTCACCAACAGAATACAAGAGATGGAAGAGAGAATCTCAGGAGCAGAAGATTCCATAGAAA
TCATTGACTCAACTGTCAAAGATAATGTAAAGTGGAAAAAGCTACTGGTCCAAAACATACGGGAAATCCA
GGACTCAATGAGTAGATCAAACCTAAGGATAGTAGGTATAGAAGAGAGTGAAGACTCCCAGCTCAAAGGA
CCAGTAAATATCTTCAACAGAATCATAGAAGAAAACTTCCCTAACCTAAAAAAAGAGATACCCATAGACA
TACAAGAAGCCTACAGAACTCCAAATAGATTGGACCAGAAAAGAAACACCTCCCGTCACATAATTGTCAA
AACACCAAACGCACAAAATAAAGAAAGAATATTAAAAGCAGTAAGGGAAAAAGGTCAAGTAACATATAAA
GGCAGACCTATCAGAATCACACCAGAATTCTCGCCAGAAACTATGAAGGACAGAAGATCCTGGACTGATG
TCATACAGACCCTAAGAGAATACAAATGCCAGCCCAGGTTACTGTATCCAGCAAAACTCTCAATTAACAT
TGATGGAGAAACCAAGATATTCCATGACAAAACCAAATTTACACAATATCTTTTTACAAATCCAGCACTA
CAAAGGATAATAAATGGTAAAGGCCAACATAAGGAGGCAAGCTATACCCTAGAAGAAGCAAGAAACTAAT
CGTCTTGGCAACAAAACAAAGAGAATGAAAGAACACAAACATAACCTCACTTCCAAATATGAATATAATG
GGAAGCAATAATCACTATTCCTTAATATCTCTCAATATCAATCGCCTCAACTCCCCAATAAAAAGACATA
GATTAACAAACTCGATACGCAACGAGTTCCCTGCATTCTGCTGCCTACAGGAAACACACCTCAGAGACAA
AGACAGACACAACCTCAGAGTGAAAGGCTGGAAAACAACTTTCCAAGCAAATGGTCAGAAGAAGCAAGCT
GGAGTAGCCATTCTAATATCAAATAAAATCAATTTTCAACTAAAAGTCATCAAAGAAGATAAGGAAGGAC
ACTTCATATTCATCAAAGGAAAAATCCACCAAGAAGAAGTCTCAATCCTAAATATCTATGCCCCAAATAC
AAGGGCACCTACATATGTAAAAGAAACCTTACTAAAGGTCAAAACACACATTGCACCTCACACAATAATA
GTGGGAGATTTCAACACCCCACTCTCATCAATGGACAGATCATGGAAACAGAAATTAAACAGAGATGTAG
ACAGACTAAGAGAAGTCATGAGCCAAATGGACTTAACGGATATTTATAGAACATTCTATCCTAAAGCAAA
AGTATATACCTTCTTCGCAGCTCCTCATGGTACTTTCTCCAAAATTGACCATATAATTGGTCAAAAAACG
GGCCTCAACAGGTACAGAAAGATAGAAAGAATTCCGTGCGTGGTATCAGACCACCACGGCCTAAAACTGG
TCTTCAATAACAATAAGGGAAGAATGCCCACATATACGTGGAAATTGAACAGTGCTCTACTCAATGATAA
CCTGGTCAAGGAAGAAATAAAGAAAGAAATAAAAAACTTTTTAGAATTTAATGAAAATGAAGGTACAACA
TACCCAAACTTACGGGACACAATGAAAGCTGTGCTAAGAGGAAAACTCATAGCGCTGAGTGTCTGCAGAA
AGAAACAGGAAAGAGCATATGTCAGCAGCTTGACAGCACACCTAAAAGCTCTAGAAGAAAAGGAAGCAAA
TACACCCAGGAGGAGTAGAAGGCAGGAAATAATCAAACTCAGAGCTGAAATCAACCAAGTAGAAACAAAA
AGGACCATAGAAAGAATCAACAGAACCAAAAGTTGGTTCTTTGAGAAAATCAACAAGATAGATAAACCCT
TAACCAGAATAACGAGAGGACACAGAGAGTGCATCCAAATTAACAAAATCAGAAATGAAAAGGGAGACAT
AACTACAGATTCAGAGGAAATTCAAAAAATCATCAGATCTTACTATAAAAACCTATATTCAACAAAACTT
GAAAATCTTCAGGAAATGGACAATTTCCTGGACAGGTACCAGGTATCGAAGTTAAATCAGGAACAGATAA
AGCAGTTAAAAAACCCCATAACTCCAAAGGAAATAGAAGCAGTCATTAAAGGTCTCCCAACCAAAAAGAG
CCCAGGTCCAGACAGGTTTAGTGCAGAATTCTATCAAACCTTCATAGAAGACCTCATACCAATATTATCC
AAACTATTCCACAAAATTGAAACAGATGGAGCCCTACCGAATTCCTTCTACGAAGCCACAATTACTCTTA
TACCTAAACCACACAAAGACACAACAAAGAAAGAGAACTTCAGACCAGGGATGGTTTAATATACAGAAAA
CCATCAACTTTATCCATCTTATAAACAAACTAAAAGAACAGAATCACATGATCATTTCATTAGATGCTGA
GAAAGCATTTGACAAAATTCAACACCCCATCATGATAAAAGTCCTGGAAAGAATAGGGATTCAAGGCCCA
TACCTAAACATAGTAAAAGCCATATACAGCAAACCAGTTGCTAACATTAAACTAAATGGAGATTAACTTT
AAGCAATCCCACTAAAATCAGGGACTAGACAAGGCTGCCCACTCTCTCCCTACTTATTCAATATAGTTCT
TGAAATCTAGCCAGAGCAATCAGACAACAAAAGGAGGTCAAGGGGATACAGATCGGAAAAGAAGAGGTCA
AAATATCACTATTTGCAGACGACATGATAGTATATTTAAGTGATCCCAAAAGTTCCACCAGAGAACTACT
AAAGCTGATAAACAACTTCAGCAAAGTGGCTGGGTATAAAATTAACTCAAATAAATCAGTTGCCTTCCTC
TATACAAAAGAGAAACAAGCCGAGAAAGAAATTAGGGAAACGACACCCTTCATAATAGACCCAAATAATA
TAAAGTACCTCGGTGTGACTTTAACCAAGCAAGTAAAAGATCTGTACAATAAGAACTTCAAGACACTGAG
GAAAGAAATTGAAGAAGACCTCAGAAGATGGAAAGATCTCCCATGCTCATGGATTGGCAGGATTAATATA
GTAAAAATGGCCATTTTACCAAAAGCAATCTACAGACTCAATGCAATCCCCATCAAAATACCAATCCAAT
TCTTCAAAGAGATAGACAGAACAATTTGCAAATTCATCTGGAATAACAAAAGCCCCAGGATAGCTAAAGC
TATCCCCAACAATATAAGGACTTCAGGGGGAACCACTATCCCTGAACTCAAGCAGTATTACAGAGCAATA
GTGATAAAAACTGGATGGTATTGGTACAGAGACAGACAGATAGACCAATGGAATAGAATTGAAGACCCAG
AAATGAACCCACACACCTATGGTCACTTGACTTTTGACAAAGGAGCCAAAACCATCCAATGGAAAAAAGA
TAGCATTTTCAGCAAATTGTGCTGGTTCAACTGGAAGGCAACATGTAGAAGAATGCAGATCGATCCATCC
TTATCACCCTGTACAAAGCTTAAGTCCAAGTGCATCAAGGACCTCCACATCAAACCAGACATACTCAAAC
TAATAGAAGAAAAACTAGGGAAGCATCTGGAACACATGGGCACTGGAAAAAATTTCCTGAACAAAACACC
AATGGCTTACGCTCTAAGATCAAGAATCGACAAATGGATCTCATAAAACTGCAAAGCTTCTGTAAGGCAA
AGGACGCTGTGGTTAGGACAAATCGGCAACCAACAGATTGGGAAAAGATCTTTACAAATCCTACAACAGT
TAGAGGCCTTATATCCAAAATATACAAAGAACTCAAGAAGTTAGACCACAGGGAAACAAATAACCCTATT
AAAAATGGGGTTCAGATCTAAACAAAGAATTCACAACTGAGGAATGCTGATTGGCTGAGAAACACGTAAA
GAAATGTTCAACATCTTTAGTCATAAGGGAAATGCAAATCAAAACAACCACACCTCACACCACTGAGAAT
GGCTAAGATCAAAAACTCAGGTGACAGCAGATGCTGGCGAGGATGTGGAGAAAGAGGAACACTCCGCCAT
TTTTGGTGGGATTGCAGACTGGTAAATCCATTCTGGAAATCAGTCTGGAGGTTCCTCAGAAAATTGGACA
TTGAACTGCCTGAGGATCCAGCCATACCTCTCTTGGGCATATACCCAAAAGATGCCTCAACATATAAAAG
AGACACGTGCTCCACTATGTTCATCGCAGCCTTATTTATAATAGCCAGAAAATGGAAAGAACCCAGATGC
CCTTCAACAGAGGAATGGATACAGAAAATATGGTACATCTACACAATGGAATATTACTCAGCTATCAAAA
ACAACAAGTTTATGAAATTCGTAGGCAAATGGTTGGAACTGGAAAATATCATCCTGAGTGAGCTAACCCA
ATCACAGAAAGATATACATGGTATGCACTCATTGATAAGTGGCTATTAGCCCAAATGCTTGAATTACCCT
AGATCCCTAGAACAAACGAAACTCAAGACGGATGATCAAAATGTGAATGCTTCACTCCTTCTTTAAATGA
GGAAAAAGAATACCCTTGGCAGGGAAGGGAGAGGCAAAGATTAAAACAGAGACTGAAGGAACACCCATTC
AGAGCCTGCCCCACATGTGGCCCATACATATACAGCCACCCAATTAGACAAGATGGATAGAGCAAGAAGT
GCAGACCGACAGGAGCCGGATGTAGATCGCTCCTGAGAGACACAGCCAGAATACAGCAAGCACAGAGGCG
AATGCCAGCAGCAAACCACTGAACTAAGAATAGGTCCCCCGTTGAAGGAATCAGAGAAAGAAATGGAAGA
GCTTGAAGGGGCTCGAGACCCCAAAAGTACAACAATGTCAAGCAACCAGAGCTTCCAGGGACTAATTACT
ACCTAAAGACTATACATGGACTGACCCTGGACTCTGACCCTATAGGTAGCAATGAATATCCTAGTAAGAG
CCAGTGGAAGTGGAAGCCCTGGGTCCTGCTAAGAGTGAACCCCCAGTGAACTAGACTATGGGGGGAGGTC
GGCAATGGGGGGAGGGTTGGGAGGGGAACACCCGTAAGGAAGGGGAGGGGGGAGGGGGATGTTTGTCCGG
AAATCAGGAAAGGGAATAACACTTGAAATGTATGTAAGAAATAGTCACGTTAATAAAAAATAAAAAAAAT
TAAAAAAAAAATAAAAAATTGAAGGAGGCCCTGACTTCTAAGATTAGAACTAGTCACAAGTAGAAGTGGG
GAATGAAAGAATAAAGATTTTAAACTATCCCCCTCTGACCCTGGTGTGAGGATAAGTGCACCCCACAGCA
AAGAATAACATAACATATTTTGGGGATATAGCCTGGCAATAGCCACCACAAAACATCTGGCCTCGCTCAA
TAAGGCCTGACTCAACAGTCCTGAGAAAAATGAGAATTAGGGTCAGCTTGCCCCAGAAGGTGGGTGGTCT
AGAGTTGAATTGAACCCAAGTTACAAACCAATGAAATTGCTTTGTGTGACTGTTGCCAACTACCTATGTA
ATTTTCCCAGTAAATCCCTTCCCCTAGTTAGGCTGAGGGTTGACTCCTTTGTCTCCTGTGTGAGATACGT
GTCCTCCCCAGAGCTCTGGTTCTTCAAATACACCTCTTGTTTATTACATCAACGCTTGTTTCTTGTGAAT
TCATGGGGGTTGCATTGCCTTGAGATTTGAGTGGGGGTCTTCCCCACCCCGGTGGTCTTTCAAAAGGAGA
TACACCATACCCAAACTTATGGGACACAATGAAAGCCAAGCTAAGATGAAAACTCATAGCTCAGAGTGCC
TGCAGAAAGTAACAGGAGAGAGCATATGTCAGCAGCTTGACAGCACACCTAAAAGCTCTAGAACAAAAAG
AAGCAAATAAACCCAGGAGGAGTAGAAGGCAGGAAATAATCAAACTCAGAGCTGAAATAAACCAAGTAGA
AACAAAAAGGACCACACAAAGAATCAACAGAAGCAAAATTTGGTTCTTTAAGTAAATCAACCAGATAGAT
AAACCCTAAACCAGAATAGTGAGAGGACACATAGAGTGTGTCCAAATTAACAAACACAGAAATGAAAAAA
GAGACATAATGACAGAATCAGCGGAAAACCCAAAAATCATCAAAGCCTATGTTCACCAAAACTTGAAAAT
CTGAAGGAAAAGGACAATTTCCTAGACAGATAACAGGTACTGAAGTTAAATCAGGAACAGATAAAACATT
TAAACAACAATGTAACTCCTAAAGAAATAGAAGCAGTCATTAAAGGTCTCCCAACAAAAAAGAGCCCAGG
GCTAGATGAGTTCAGTGCAGAATTCTCTCAGACCTTCATAGAAGACCTCATACCAATACTATCCTAACTA
TTCCACAAAAGTGAAACAGATGGAGCACTGCCGAATTCCTTCTGTGAATGCACAATTACTCTTATACCTA
AACCACACAAAGACCCAAAAAAGAAAGAGAATTTCAAACCAATTTCCCTTATGAATATCGACACAAAAAT
CCTCAGTAAAATTCTGGCAAACCAAATACAAGAGCACATGAAAACAATCATCCACCATGATCTAATAGGG
TTCATCCCAGGCATGCAGGAATGGTTTAATATATGGAAAACCATCAACGACATCCATTATATAAACAAAC
TGAAAGAACAAAACCACATGATCATTTCATTAGATGCTGTGAAAGCATTTGACAAAATTCAATACCCCTT
CATGATAAAAGTCTTGGAAAGAATAGGAATTCAAGGCCCATACCTAAACATAGTAAAAGCCATATATAGC
AAACCAGTAGCTAACATTAAGCTTAAGGGAGAGAAACTTGAAGCAATCCCACTAAAATCAGGGACTAGAC
AAGGCTGCCCACTCTCTCACTACTTATTCAATATAGGTCTTGAAGTTCTAGTCAGAGCAATCAGACAACA
AATGGAGATCAAGGGTATACAGACTGGAAAAGAAGAAGTCAAAATATCACTATTTGCAGATGATAAGATG
GTATATTTTAGTGATCCCATAAGTTCCACCAGAGAACTATTAAACCTCATAAACAACTTCAGCAAAGTGG
CTGGGTATAATATTAACTCAAATAATCAGTAGCCATCTTCTGCACAAAAGAGAAACAAGCCAAGAAATAA
ATTAGGGAAACAACACCCTTCATAATAGTCTCAAATAATATAAAACATCTTGGTGTGACTTTAACGAAAC
AAGTGAAAGATCTGTATGATAAGAACTTCAAGCCTCTGAAGAAAGAAATTGAAGATCTCAGAAGATGGAA
AGATCTTGGATAGACAGGATTAATATAGTAAAAATGGTCATTTTACCGAAAGCTATCTACAGATTCAATG
CAACCCCCATCAAAATACCAATCCAATTCTTCAGTGAGTTGGACAGAACAATTTGCAAATTCATCTTAAA
TAACAAAAAACCCAGGATAGTGAAAACTATCTTCAACAATAGAAAGATTTCACTATCCTTGAACTAAAGA
AGTATTACTGGGCAATAGTGATAAAAACTGCATGGTATTAGTACGGAGACAGTACAGATAGACCAACTGA
ATAGAATTTAAGACCCAGAAATGAACCCGCAAACTTATGGTCACTTGAGTGTTTGAAAAAGGAGCCAAAA
CCATTCACTGGAAAAAAGATAGCATTTTCAGCAAATGGTGCTGGTTCAACTGGAGACCAGCATGTAGAAG
TATGCAGATCGATCCATTCTTATCACCCTGTACAAAGCTTAAGTCCAAGTGGATCAAAGACCTCCACATC
AAAGCAGATACACCCAAACTAATAGAAGAACAATTGGGGAAGCATCTCAAACACATGGCAATTGGAGAAA
ATTTCCTGAACAAAATACCAATGCCTTATACTCTAAGATCATGAATTGACAAATGGAATCTCATAAAACT
GCAAAGCTCCTGTAAGGCAAAGGATAAAGGACAAAGCGACATCCAACAGATTGGGAAAAGATCTTTGCCA
ATCCTCCAACTGATAGAGGGCTTATATCCAAAATATGCAAAGAATTCAAGCAGTTAGACTGCAGAGACAA
ATAACCCTATTACAATGGGGTTCAGAGCTAAAGAAAGAGTTCACAGCTGACGAATGCCGAATGTCTGAGA
AATACCTAAAGAAATATGCAACATCTTTAGTCATAAGGGAAATGGACATCAAAAGAACCATTAGATTTCA
CATCAGACCAGTGAGAGTGGCTTAGATCAAAAACTCAGGTGACAGCAAATGTTGGAGAGGGTGTGGAGAA
AGAAGACTCCTTCAATATTGGTGGGATTGCAGACTGGTACAACCATTCTTGAAATCAGTCTGGAGGTTCC
TCAGAAAATTGGACATTGAACTGCCTGAGGACCCAGCTATACCTTTGTTGGTCATATACCCAAAATAAGT
CCCAACATATAACAAAGACACATGCTCCACTATGTTCATAGCAGCCTTCTTTATAATAGCCAGAATCTGG
AAAGAACCCAGATGCCCTTCAACAGAGGATTGGATATAGAAAATGTGGATGGAATGGAATATTACTCAGC
TATCAAAAACAATGTCTTTATGAAATTCATAGGCAAATGGATAGAATTGGAAAATATCATCCTGAGTGAG
GTAACCCAACCACAGAAAAACACACATGGTATGCACCCATTGATAAGTGGCTATTAGTCCAAATGCTTGA
ATTACCCTAGATGCACAGAACACATGAAACTCAAGAAGGATGACCAAAATGCAAATGCTTCACTCCTTCT
TTAAAAGGGGAACTATAATACCCTTGGGAGGGGATAGGGACTCAAAGTTTAGAACAGAGGCTGAAGGAAC
ACCCTTTCAGAGCCTGCCCCACATGTGGCCCATACATATACAGCCACCCAATTAGATAAGATGGATGAAG
CAAAGAAGTGCAGGCCGGCAGGAACCGGATGTAGATCTCTCCTGAGAGACACAGTCAAGGTACCACAAAT
ACGTAGGCAAATGCCAGCAGCAAACCACTAAATTGAGTTCGGGACCCCCATTGAAGGAAATAGAGTAAGG
GTGAAAGAGCTTAAAGGGGCTTGAGACTGCATATGAACAACAATGCCAACCAACCAGTGTTTCCAGGACT
AAGCCACTACCCAAAGTCTATATATAAACTGAACCTGTGCTCCAACCTCATAGGTAGCAATGAATAGCCT
GAATAGCCTAGTAAGGGCACCAGTAGAAAGGGAAGCCCTTGTTCCTGCCAAGACTGAAGCCCAGTGAACG
TGATTTTTGGGGGCACTGTGGTATTGGGGGCAGGATGGGGAAGGAAATAACCATAAAGTATGGGAGGGGG
AGATTTTAGGGTTATGATGGCCCCGAAATCGGAAAGGGGAACAAAAATCGAAATGTAAATAAGAAATACT
CAAGTTAAGAAAGATGGGGGGAAAAAGGATCACCACTTAAGACAATGGGCTCTTTTCAACTGAATGTTTT
ATTTCATTTAATTTTATTATTTTTAAGTTTTTCATTTTTGCTTCTAGCCAAAGATCGTTGATCTAGATTT
AATTCTATGTTTCCAATTCTATTCCATTGATCTCCCTGTCTGTTTTGATTCAAATATCTTACTTTTTTAA
TCATTGTTGCTTGAGGGCAGTAATTCCACCAGAAGATATCTTATTGTTGAGATAGTTTAAGCTATCCTGG
GTTTTGGTTTTTGAGTTCAGTTTGAGAATTGCTACCTTCAATCTCTGACAAGATTTAAGGAGATAATTTG
GGTATTGTTTTTACTATCATGAGCTTTTTTTTATTTAGTAAATCCTGTTGATCCATAAGAATGGGAGTTT
TTTTCATATTCTGAGGATCCCTCAATTTTTTCTTCTGAATTTTCAAGTTCTTGTGATTCAGATCATTGAC
TAACTTGTATATTCTATTTATTCTTAATGTCCAGAACTTCCACATGCTTGGTAAAATTCATTCCTAGATA
TCTTATATCATTTTTTACTATTGTGATTTCATTCTCAGTCATGTATAATTATGGTAGGGGAAGGCAACTG
ACTTATTCGAGTTAACCTTATATTCAGACATTTTGCTGATATTCTTTTCATGTATATGATTATTGTGGCA
GATTTTTACGGTCACCATTGTGTACCCTCAAAACATCTTCAAATAGTTATATCCTGTCCTATTACTTTTA
AATATTTATCCATTTGACATTATTTTGTTTTGTGACTGATCTGGCTAAAATGTCAAGGGCTATATTGAGT
AGAGAAAAATTGAGTGAGCAGCCTGGGCTAGTCCCTGATATTTGTAGGATGGCTTCAAATTTCTCTCCAC
TTAGTTTGATATTGTCTAATGGTTGTATATTTTCTTTATCATGTTTGGGTATGGGCCTTCAATATTAATT
GTGCCAAAACTTTAACAAGAAGAAATATTGAATTTTTCAAAGCCTTTTTTCAATACCTAATTAGAAGACC
CTTTTTCCCTTTTGAGGTGTTTATATGGCAGAATAGCTTGAAGAATTTTAAATTATTGAGCAATCCCTGT
ATACCTGGAGAAAAGTACAAGTGATCATGGTGAATGTTCAGTTTGATATTTTCTTACATTCTCTTTGTGT
TAATTGTAGAGAGTATCTTTGCATAAATGTTCATAATAGGAATTTGTCTAACATTTTTTTCTTTTTTATC
AGATCTATCTATCTATATGTGCATAAGAATTCATAAGAAATGGTCTGACATTCTTTTTATCAGATCTATC
TATCTATCTATCATCTATCTATCTATCTATCTATCTATCTATCTATCTATCTATCTATCTATCTATCTAT
CATCTATCTATTCTTCTTTTAATTTTATCCCTTTTCCCCTACCCAATGCCATTCCACCGTCCTGCCCTGA
CATTTTCGACTCAGGAATCCAGCCTTGTAGGACCAGTTACTTCTCTTCCCCTACTAGTCTATTCTCTTCT
ACATACTCTTTGGGCTGTGGTTTACTCTAGGAGACCTCTGATTGGTTTGCATTCTTGCTCTTATGTGGTT
TCAAGCATCTTCAGCTCATTTATTCATTTCTGTAACTCCTCCAAGAGAACTCCATTCTCTATTCAATGGT
TGACTGTGAATATCTGCCTTTATATTTGTCATGATCTGCCTAAGACTACCAGGAGTCAAATCAGATTTCT
ATCTGCATGCTCTTATTGGAACCAGCACTATTGTTCGTGCTTAGTGTCTGTTTCTAAGTGAGCTGGATCC
CCAGGAGGGGCAGTCTCTGAATCAATGTTTTTTCAGTCGCCACTCAAATCTTTGTCTTCCTTTCTCCTCT
TATAAACAGTTTTTGCCTACATCTCAGAAGGACTGAATCATTCAAATTTTAATCATCCTTCTTCTTGAAG
GATGTGGTGTGTGGATTGTGCCTTGAGGAATCTGAGATTTTTTGCTAATATTAAGTTATTGGTGAGTGCA
TTCCACATGGTGTTTGTTTGTTTGTTCTGATTTTTGGATTGGTTTACATTGCAGAACCTGTATTTAATTT
TATAGTTCCATGCTTTTGTATATGAATTTGATGATTTCATTACTTTTAATAGCTGAATGTAGATATACCA
CATTTTTGGTATTCATTCCTCTGTTGAAGTACATCTCTGTTTTTTTTTTCCAGATTCTGGCTATTATAAA
TAAGGCTGCTGTGAACATACTGCAACATATTTCTGTGTTATATGTTTCATCAACATTTGGGTTGAAGTGC
TACATTTCAGTTTTCAGGCGGTAGTGCGTCCAATTTCTGAGTAACCTTCAGAATGATTTCTAGAGTGGCT
CTACCACCTTACAATCTCACCAAAAATGGAGGATTTTTCCTCTTTCTCAACATGCTCATTAACACATGCT
GTAACCTGGATTTTTGATCTTTGCCATTCTGTATGGTAAGAGTTGTAATCTCAGAGTTCTTGTATTACAT
TTTTGAGAATTTTATTGGCTACTTTAGTGTTAATATTCATAAGTGAAATTGGTCTGAAGTTCTCCTTTTT
GGGTTTTTCTGTAGTTTAGGTATAAGCATAATTGTGGCTTCATAGAAGGAATTGGGTACTGTTTTTTCTG
TTTCTATTTCATGGAATAATTAGGAGAGTATTGGTATGAGGTCTTCTATGATGGTCCAATAAAATTCTCT
ACTAAACTCATCTGGTCCTGGTTTTTTTTTTTTTGTTTGGATATTTTTATAAAGCTTCTCCTTTTTAGGA
GTTCTGGGACAGTTTAGGTGGATTTTCTGATCACGATTTTCTTTGGTATATGAGAACTTTATAGAGACTT
GTCCATTTCATCTACAATTTTCAGTTTTGTTGAGTAAAGGCTTTTATAATAGGACCTCATGTGTCCTGAA
TTTCCAGGATGTTTTGGGTTATGAACTTTACATGCTATGTTTACAATTTCTTGGACAGTTTTGTTACTGT
TTTCTTTGACATGCCTTGAATCCGTGAGTCCCTCTTCTGTTTCTTGTATTCTGTTTATGTTGCTTGCATC
TATATCCTCTGATCCCTTTCTTAGGATTCCTTTCTCTAGTATTGTTAACCTTCATGATTTCTTTAATTTT
TTTATTTTCATTTTTACATCCTGGATGGTTTTGCTCCATTCCATTACCTGCTTTATTGTATTTTCCTGGA
ATTCTTAAAGAGAATTTTGTGTTTGCCTTTTGAAGACTTCTACTTGTGTAAGTGTGTTGTTATGTATTTC
TTTAAGGGAGTTACTAATGTACTTCTTAAAGTCCTCTATCAACATCATGAAATGTGATTTAAATCCAAAT
TTGATTTTATGGTTTGCTGCTACATGCAGTATTTTCTTTGGTTGGAAAACTGGCCTGTTATCATACCAAT
AACCTTGGTTTCTGATGCTCAGGTTCATGAGTTCATAAGCATGTGTGTGTTTCCTTTTGGTGTTAGCTGT
TCTTCCTTTCTCTGATACTTGCTTGGACCTCCTATAAGCATGTGTGTCAGCATTCCTAGAGGCTTGCTTA
AATCCACCAGGATATGGGTCATAGGGTCAGCTTCAGGAGTAGGAGTTCATGAGAAAAATCCTGCCCCAGA
ATATTTTGCTCCCTGTGTGTAGAGGTCTCCAGTGGGGAATCCGCTTGGATCAGGAATGTGAGGAGAAATT
GTGATCTCCACTACGATTTCAGGATTTTCGGCCCTTTTGAGAGTTAACCTGTCTCTCCCACTGGATGTGG
TCAGGAAAGCTGAAATCCTGCATGATCTTAGGATACAGGTGAAAAATGAAAAGATCTTGTCCCAGACTGC
TCCTGGCTTTCAGTGTCCTTTGTACTCCAGGTGGGTCCCTTGAAGCTGAAGTTGTGGTCTTATCTCTGCT
CTCAGATGTGTCAGATCTCTTGGTTGGCATTCATCTCTGGATGCATGGACAATATTTTCTCCTTTTCTTT
TTTGTTTTTTTTTTTGTGTGTGGATTAGTTATCAGTGGATCGCTGAACTAATAAGGTGATGTTCTTTTTG
TTTCTATTTTGTGGAATAATTTGTAAAACATTGTTAGTACATTGTCTTTGAATGTATTCTGCACTAAAAC
AACCTGTTTTTTTAAAGAACTTTTATGCTTACCTTTCTTATACTTCTGATTACATTTCTTTAGTGCGTTT
ATGACAGTTGAGTTGGTTTAGCTAATCCTGATTTAAATTTTGGTAACTAGTGACTGACTGGAAAATCATC
AATTTCATGTATATTTTCCAGTTTTTTGATTCTATTCCTTTTTAAAATTAGGATACGATGATATTTTTAA
ACCTCTTCAGTTTCGTTTCTTCCTATAAATTCCTAATTTTATTTATACAGGTACTGTCTGTGTACCCTTT
AGTTAGTCTTTATACGGTTTAACTATCTTGTCATATTTTTCTTTCTTTTTTTTTCCAAATCACCCGCTCC
TGATTTCATTGATTCATTGTATATTTCTCTTTGTTTCTGCTTGGTTTATTCCAGACATGAGTTTGGTTAT
TTCCTGCAGTTTTCTCTTCTTGGTGTATTTCCTCCTTTTGTTACAGAGCTCTTAGTTATTCTGTCAAACT
GCTAGTATATGTTCTCTACATTTTCTTTTTGGTAACACTCAGAGTTATGAGAGTACCTTTCAGCTTTGTT
TTGTGTCCCATATCATTGAAGACATAGTTGTTCAGTTTTCACGTGTTTGTGGGATTTTTTTGATTGCGTG
TTAATTAGTTTGTTTATTTATTTTTATTAATGAAGAAAACCCTTAGTATTTGGGTGTTCAATAGAATACA
TAGGATTAATTCAAAGTTACTTCATTTCTTTACGGTTTTTTTGTGTGTGTTTCTGATTTTATGGTCAGTT
TTAGATATGGTACCATGTGTTGATATGAAGAATTTATATCCTTTTGTTTTATCCTTAGATATTTTGTACA
TATCTTTTAATCCATTTAGTTCCTATTGTCTTCATGTTTTACTTTGTCTTTGTTTAGTTTCTGTTTCTTG
ATCTTTGTATTGGTGAGAACAGATAGTTGAAATCTTCCCTTTTGTTTTGTGAAGTTCAATGTGTGCTTTG
ATCTTCAATACTGTTTCTTATGCAAATGATGCTTCTCTTAACATTGGGAATAGAGGTTCAGAATTAATAG
TAAATCTTGGTGGATTTTTTCAATGATCATTATATTGTGTCCCTCTCACTTTTTGATAATTTTTGGTTCA
CACTCTATTTTATTGAATATTATAATTGCTACTTCAGATTGTTTCTTGTTGACAGTTGCTTAACAGTTCT
AGCTTTTTGTTATGTAGTTTCTGTCTTTCTCACTGAATTGTATTTCTTATATATAGCAAAATGCTGTGAT
GTAAACTTATCGAGCTTCTTACCCTCTGATTTTGTTCTAAGGGATGTGGAAGGACTTCAGTCCAATGATG
GTAGGAAACATGAAGGAATAATGATTTTTGATTTCAGCTACTTTTTTTAAAAGATAGAACTATGCTTGTG
TGGTCCTCTTCTTTTAGGTTGTTTGTAATTAGACTATCAACCTGATTTTTTTGTAGAGAATAGTATTTTC
CTTGTTGTATTTCCATTATCTTTTGTAGGACTGGATTAGTGGAGAAATATAGTTTATATTAGTTTTGGCA
TGCAATACCATGGTTTCCCCATCTATACAAATTGTTCCTCCATCAATGCAAGCTATAAGACTTTGGCCTG
TTTTTTTTTTTCCTCTTTGGATTTGTATAACTTTTGATCAGGTCTTTAAGTGTGTGCTGAGAAGTCTGGT
GTGGTTCTGACATGCCTCAGTTCATAGGTTAATTGTCCTTTTTCCCTTAACTCATTTGATAGTCTTATTT
TTCTGTTCATTTTGTGTTATATTTATTATGTGATGGGCGCAATTTCTTTTCTGAGCTAATATGGTGGGTG
TTCTGTAGTCTTCCGGTATTTTTATGGACATTGCTTTCTTTAGATTAGTGACTTTTTTCTAAAATTTTGT
TGAAATTTATTAGCCTATTGACTTTTGAATCTTCACTCTCTTCTATTAATTTCAGGTTTGGTCTATTTCT
TTTTTGTGAATTCCTTGAATATTTTGATTTAGCATGCTTTTGATTTTTGTCTTTTCTTTGACTGTTGTGT
CAGTCTCTTCTAAGGTATATTCTACTTCTGAACTTCTGTTCTTTCTACTATATTCTGTTAGAGATAGTTT
TATCTGTGACTCCTGCTCTATTCCCAAGTCTTATATCTATAGAATGAGCCCCCTTTATGTTTTCTTTAAT
AGGTATATTTTTGTTTTTAAATCATAGATGGTTTTGTCCAATTCACATGTCTGTTTCATTTTGTTCTTCT
GTGTATTTTTTTTTAAAAAGGAACATATTTCTCCTTAAGAGCTACTACTTGCTTACCTGTGCTCTCTTAT
ATTTCTTTAAGGGGACTATTTATGCCCTTTTTTAAGAGCTATATTATCTTCCTGATAGGGGATTCTTTAC
CAGAATCGTGCCTTTTAGATTTGCTGGACTACCCAGGGCAATTATGTTTTGGGAGAACTGAATTTTGGAT
TTATGAAATAATATAGGTTTGTCTTAGTTCTGTTCTTTTGCTTGCCTCTCATTAACTGATTTCTCAAGTG
GCTTGCTGTCTCTGACTGAAACCTGTCCCCCTTGTGTGCCTGTGATTCAGGCCGAGATAGCTGTGTATGC
TATCTCTGGGTATGGGCAAGTTGACGGAGGATGGAACACAGCTTCCACTGCCAGTAATACTGGAAATCGG
AAGGACCTGTAATGATTCTGCCTCTACTTGTTCCTGGGGAAATTCCAGTTAAGTCAATACCCACTCATCT
CTAATCTTAGATGTTTCAGAAATCTTGTGTCAAACTGACTGAGGGTGCGGGCTGAATGTTTTCGACATTT
AGAGCACAGATTATGCTCCTGGGCATAAACGCAAACGTATGTTTTCAAAATATTTTAATATTTTCATCCA
CAGGTATAAAATATTATGCTGCTTTTAAAATGTTAAAATCCTTTCCTGTTCAAATATAGAAGACTAAATA
TCCACAAACCTTGAGTTTAAATTTGTGGAGATTAAATTGGTTATATTGATATGTTTAAAATAAGTATATA
CATAATACCTATAATTTTAACACCAAAGTCACTTTTTTACATTTTAAAAATTTATCTAAAATACAACATT
ATAAATTAAAAACAAGTTATTAATAGTTGTAGGCATACATATAGTGTATTATTTGTCAGTGGAAAGATTT
AATATAAATTCTGAGATATAAGATCAGTTCTAACTTAAATGCATGATACATTTTCATCTGTTGAAACACA
GTCTACTTGAATGACATTTGACTGTTTGTCTTCTTGGTTTATACTATACAAATGGAATTTCTCATTCATG
TAAGATTGTTTACTTCATACAAAAACTATTTTTTGTCAAATGTATTTTTAATTACTGAAAACTTATTGAA
AATATTACTAGAAAATGAAACAGTTCTGATATCTATTAAGAATATTAAAGTCCCAAGCTTTTCTCTTATT
CTAGGGATATTAGAATAAGGTATTTTAGATATAGTTGCTTATACTCTTAATTGTACTCTAGATAAAATTT
ACTATATTCTGGTCATTATAAAATACCAGAAAATAGTGTAATTTTTGAGAAATCTGACGATTTCTTAGAC
TTTAGCATACTACCTTATGATAGGGGACATTGGTTCTTTATCTTTTGGTAATGTGATATATTTAAAAATA
GATAAGGGACCCAACTGAGGAATAAATAACTGTGTGTAATTGATTTGTGAGCAATATTGAGAACCCTGAT
ACAATAAATATTTAAATTAAAAGAAAATATCCTGGAATATTCCTGGAGGATTCAGAAAGATATTTGTATG
GAAATATAGTAGAAATGGAAAAAGTGCTGTTTTATAAAGTATATATGATTTATATACAAGAAATGTATTG
TACATAACTATAACTACACTTGAGATATTCTTATGAATACCACTATCTGTTTTTCAAGTCAACAAATTTT
ATTATAATTCTTTCAGCCTTGACTATGTGTTAGTGACATACACATAGCATAATAACAAACCATATAATTA
AATTTTTGAAAATTTATCAAAATATACTCAGAGAGTCAATAAAAACACATTGCATGCTTATTTTCACTCT
TTTATGATATCTGAGATGCAAATTTTTTGGGATGGATTCAAAGATAGAAGATTAATACTCATCCCAACTC
TGATTTTCCTTTCTGCTACTGAAGAACACAAAAAATGTGAATCACAGCAAAACAGAGCTCTGAAGTTTTA
TCTAAGAGGAAGGGAAGGGAATGATAGGCCTGCAGGATATGGAATCCTGAGGAAGATGACAAAGAACAAG
AACATGGTACTTGAAGCAACATAGATGCCGAACAAAGAGCAAACGAGGACTGTACCAAGCACCTTCACAT
TTGTGGCAGATATGAGCTTGGTCTTTACCCAGTGCTTCAAATACTGAGGTAGAACTTACCTGAATACACT
GTGTGCCTGTGTGCCTATCAGTCTTCCTTTTAATACTGTGCTGCTTGGTCAGCTTTCAATGACAGATGGC
CTGCATACATATGAAGTTATTTAAAATGACAATATGGATTTAAATACTTTGTGGCACTGCTTTTCTCAGA
GTTAAATGAGAGGGTATGTTTATGAATGGAAGAATCTATGATTGGAATGGAATATATATATATATATATA
TATATATATATATATATATATATATCCACGCAATTCATTTAATTTGCCACAAATAATGTCTATTCCACAA
AATATCAAAAATAGCAAGGAAAAAACCTATTTGTACATGAATAGAAGATAAAATAATATAAAACTACATG
TTGTAAGACACTGTCCATTTATAAGGAAAACTCAATTTGTGAATCCTGCATATATATGGATGAGTTAATA
AAAATAAACTAAATGTACAGTAACTGTGACACAGTAAACACATTCCTCATGCTACTTTTCCTATGTATAT
TTTTGAGTGTTGATTTTAATGTCAAATACCACTGGTATATCTTACAAAATTAGAAAATAGTGAGAAATGA
GGATCATTTGTCACTAGATCCATAGTAATAACAGACAAAATCTAGGATAATCCTATTCAATATAATTATC
TTTCACATCTCTGTTGCCTAAATAGTAACAAATGTTAGAGCACTGGACTTACTGTTTATAACACAACACT
TTTTCTAGAAAAATGCCTATATTTCTACTTATATTGGCCCTCTACTAAAAAAAGTAATAAAAGAATAGAG
AAGAAAATAGGAAAAAATAGGAAAGAGCAAAGAAAGCCAAACAAATTGATATACTAAAATACTCCAAAAG
GTGACATGATAGTGCTGTGTTTTTCTGTTCATGTATCATTAGTAAGGCTACATAATGTGCTTTATTTTAC
ATTGCACTAGACATGTAACCAGAGTAGTTTGAGTGCTTCCTGGTATGTAAGTAGTATTCAGAGTTACCAA
TGTTACCAAATAGTATTTTCATAAAACTCTATCAAAAAAAAGTATGTCAAGTTCATGGTTGAAACATAAA
TTCTTGGACAATATAAATAGTATATAAATACAGAAAATCGTATGATATCACAATTTCAAACACATAGTTC
AAAGTTTGTCTTACACACACACACACACACACACACACACACACACACACACACACAAACATACTCACGT
TTAAAGAAAAAAGAACTTCCCGGTATACATTTTATTAGTTTAGTTCCAGTTAATTTTTTAATGTATCCAG
CTAGAAGGAAACTTGAAAATTGAAAAGACTCATTTCAGTCTGCAATTTATGAGGAATAGATTTATCAGAA
AATGAAAGGCATGACAGAAAACTTAGTCCCTGGAAGATCTGATTGGTTGGCACTGTTGTTTTTATGGGGT
CTCTAGCCCCTTCAGCTCTTTCAGTCCTTCCTCTGATTCTTTCAAGATTGGTCCCCTTCTCAGTTAAGTG
GTTTGCTGCTACAATTCATGCTCTGCATTTGACACATTCTGGCTGTGTCTCTCAGGAGAGATCTACACAT
GGTTCCTATACACCTGCACTTCTTACCTTCATCTTTCTTATCTAGTTTGGTGGCTGTATATGTATGGGCC
AAATGTGGGGCAGGCTATGAATGGTCATTCCTTCAGCCTCTTTTCTTAACTTTGCCTCCCTGTCCCATCC
TACGGGTATTTTTGTTTCCCCTTTAAGGAAGGCGTGAAGCATCCAGTTTTTGGTCATCGTTCTGGAGTTT
CACGTGGTCTGTGCATCTTAAGTACTTCGAACATTTAGACTAAGATACATTTATCAATTGGTGCATACCC
TGTTTGTTAGACTAATAATAAGATTACCTCATTCAGGATGATATTTTCTAGTTCCATCAATTTGCTTATG
AATTTCATGAAGTCCTTGTTTTTGAGCAGTACTCCATTGTGAAAATATCACATATTTTTCCTTATTTGAG
TATTTTCTCATCTTTACTAACTTGTGCATTCGTTTTTTACATTTCAACTGTTATTCCCTTTCCTGGTTTC
CAGGCCAATGTGTCCCTAAGCCCTCCCCCTGCCCTTCTCTATGTGTGTTTCCCTACCATTCCTCCCACAA
TTACCAACCTCCTACCAACAATCTCATTAACTCAGGGTTCAGTCTTTGCAGGACCAAGGGGTTCCTCTTC
CACTGGTGCTCTTACTAGTCTATTCATTGCTACCTATGAGGTTGGAGCCCAGGGTCAATCCATGTATAGT
CTGTGGGTACTGGCTTAGAACCTGAAAGCTCTGGTTAGTTTGCCTTGTAGTTCATATGGGGTCCCAAGCC
CTTTCAAGATCTTTCAGTCCTTGCTCTGATTCCTTCAACGGGTTCCCGTTCTCAAATCAGTAGTTTAATG
ATGACATTCACTTATGTAGTTGCTGTATTTTGCCTGTTTTTCTCAGGACAGATATACATCCGGTTCTTGT
TGGCCTGCACTTCATTGCTTCATCCATCTTATCTAGTTTAGTGGCTGTATATGTATGGGCCACGTGTAGG
GCAGGCCCTGAATGGGTGTTATGTCTCCCTGTGTTCTAAACTTTGCCTCCCTATTCCATCCCAAGGCTAT
TCTAGTTCCCCTTTTAAAGAAGGAGTGAAGCGTTCACATTTTTGTCATCATTCAGTTTCGTGTGTCCTGT
GCATCTATGATAATTCGAGAATTTGGGCTAATACCCACTTATCAATGAGTGCATACCATGTGTGTTTTTC
TGTGAGTGGGTTACCTCACTCAGGATGATATTTTCCAGTTCAATCCTTTGCATATATATTTCATAAACTC
ATTGTTATTTTATAGCTGAGTAATATTCCATTGGGTAGATGTACCACATTTTCTGCATCCATTCCTCTGA
TGAAGGGCAACTGGGTTCCTTCCAGCTTCTGGCTATTATAAATAAGTCTGTTATTAACACAGTGGAACAT
GTGTCTTTGTTGTATGTTCAGGCATCTATGGGGTATATGCCCAAGAGAGGTATAGCTGGATCCTCAAGTA
GTTCCATGTCCAATTTTATTAGGCACCTCCAGACTGGTACCAGAAAGGTTGTACCAGTCTGCAATCTCAC
CAAAAATGAAGAAGTGTGTCTATTTCTCCACATCCTCACCAGCATCTGTTGTCACCTCAGTTTTTGAACT
TATCCATTCTCACTAGTATGAGGTGAAATCTCATGGTTGTTTTGATTTTCATTTCCCTTATGACTAAAGA
TGTGGAATATTTCTTTAGGTTCTTCTTAGCCATTTGGGATTCCTTAACTGTGAATGGTTTGTTGAGCTCT
GAACCCCATTTTTTAATAGAGATATTTGTCTCCCTGCCGTCTAACTTCTTGAGTTCTTTTTTTATTTTGG
ATATATGCCCTCTAACAGTTTTAGGAATGGTAAAGATCTTTCCCAATATGTTGGTTGCCATTTTGTCCTA
ACAAGCATTTCCTTAGCCTTACACAAGGATTGCAGTTTTATCAGATCCCATTTGTCAATTCATAGAGCAT
AAGACTGGTGTTTTCTTCAAGAAATTTTCTCCAGTGGCCATGTGTTTGAGATTCTTCTCCACTTTCTTCT
AATAGTATGAGTGTATCTGGTTTTATGTGGGGTCCTTGATCCACTTGGACTTAAGCTTTGTACAGGATAA
TAAACATCGATCACTGTGCATTCTTCTACATGCTGACCTCCAGTTGGATCTGCACCATTTGTTGACAATG
CTATCTTTTTTCCACTGGATGCTTTTGGCTCTTTTTTCAAAAATTAAGTGACCATAGATGTGTTGATTCA
TTTCTGGGTCTTCAATTCTATTCCACTTGTCTATCTGTCTCTCTCTCTGTACTGGTACCATGCAGTTTTC
ATCACTATTTCTCTGTAATACTGCTTGAGATCAGGGATAGGGATACCCCTGTAAGTCATTTTATTGTTGA
GGATAGTTTTACCTATCCTGGACTTTTTGTTATTCCAGATGAATTTGCAAATTGTTCTGTCTATCTCTCT
GAAGAATTGGATTGGTATTTTGATGAGGATGGCATTGAATCTATAGATCACTTTTAGTAAAATGATCATT
TTTACTACATTAAACCTGCCAATCCATGAGCATGGGAGATCGTCCATCTTCTTTTTTTTTTTTTTTTTTT
TAGATTTTTCTTTTTTTTTAAAAATATATTTAATACTTAATAATAATTCTTTGGTTTCCTTTAGCTATCC
TGGGTTTTTTGTTATTCCAGATGAATTTGCAAATTGTTCTGTCTAACTCTTTGAAGAAATGGATTGGTAT
TTTGATGGGGATTGCATTGAATCTGTAGATTGCTTTTGGTAAAATGGCCATTTTTCTATATTAATCCTGC
CAATCCATGAGCATGGGAGATCTTTCCATCTTCTGAGGTCTTCTTCAAATTCTTTCTTCAGTGTCTTGAA
GTTCTTATTGTACAGATCTTTTACTTGCTTGGTTAAAGTCACACCGAGGTACTTTATATTATTTGGGTCT
ATTATGAAGGGTGTCATTTCCCTAATTTCTTTCTCGGCTTGTTTCTCTTTTGTGTAAAGGAAGGCTACTG
ATTTATTTGAGTTAATTTTATATCCAGCCACTTTGCTGAAGTTGTTTATCAGCTTTAGTAGTTCTCTGGT
GGAACTTTTGGGATCACTTAAATAAACTATCATATCATCTGCAAGTGGTTCAGTGCACTAGGGTTCCAGA
TGGCGTTTGTTGTTTTTCTCTGGCGTCCGAGATGTGTGTGCAGGGAGCAGTCTCTTCTGGTTTCCCAGGC
TTGTCTGCCTCTCTGAAGGTTTAGCTCTCCCTCCCATGGGATTTGGGTGCAGAGAACTGTTTATCCGGTC
CGTTTCCTTCAGGTTCCGGCGGTGTCTCAGGCAGGGGTCCTGCCGCTCCTGGGCCCTCCCTACGGGAACC
CAGAGGCCTTATACAGTTTCCTCTTGGGTCAGGGATGTGGGCAGGGGTGGGCAGTGTTGGTGGTCTCCTC
CGCTCTGCAGCCTCAGGAGTGCCCACCTGACCAGGCGGTGAGTTCTCTCTCCCACGGGGTTTGGGAGCAG
AGAGCTGCTGCGGGCCGGGATCCGCAGGTCAATCGTCCGTCTTCTAAGATCTACTTCAATATCTTTCTTC
AGAGGATTGAAGCTCTTATCATATCTCATCTTATCTTACCTATCTATCTTATCTTATCTTATCTTATCTT
TCTTATCTTATCTTATCTTATATTATCTTATCTTTGAAGTTCTTCACTTGCTTGGTTAAACTTACACTGA
AGTATTTTATATTATTTGGGACTATTAAGAAGGGTGTTGTTTCCCTAATTTCTTTCTCTGTTTGTTTCTC
TTTTGTGTAGAGGAAGGCCACTGATTTACTTAAGTTAATTTTATAGTCAGCTACTTTGGTGATGGTGTTT
ATCAGATTTAGTAGGTCTCTGCTGGAACTTTTGCGATCACTTAAATATGCTATCTTATCATCTGCAAACA
GTGATATTTTGACTACTTATTTTCCAATCTGTATCCCTTTTATCTCCTTTTGTTGTCTGACTGCTCTGGT
TAAAACTTCAAGAATATATTTAACAAGGAAGAGAGTGGGCAGCCTAGTCCCTGATTTTAGTGGGATTGCT
TCAAGTTTCTCTCCATTTAGTTTAATATTAGCTACTGGTCTGCTGTATATGGCTTTTACTATATTTAGTT
ATGGGACTTGAATTCTTATTTTTTCTAAAACCTTCATCATGAAGGGGTATTGAAATTTGTCACATGCTTT
CTCAGCATCTAATTAAATGATCATGTGGTTCTTATCTTCAGTTTGTTAATATAGTGGTTTATGTTGATGG
TTTTCTATATATTAAATCATCCCTGCATGCCTGGGATGAAGCCTACTTGATTATGATGGATGATTGTTTG
ATGTGCTTTTGGATATGTTTTCAAGAATTTTATTGAGTTTTTTGCATCGATATTCATATGAGAAATTGGT
TGGAAATTCTCTTTCTTTCTTGGGTCTTTTTGTGGTTTAGGTATAAGAGTAATTGTGGCTTCATAGAAGG
AATTCTGTAGTCCTCCATCTGTTTCAATTTTGTGGAATAGTTTGGACAGCATTATTGATGTGAGATCTTC
TTTGAAGGTTTGAAAGAATTCTACACTGAACTCATCTGCACATGGGCTCTTTTTGGTTGTGAGACTTTTA
ATGAGTGTTTGTATTTGTGCCGAATTATGGTGTAATTTAAATTGTTTATCTCTTCCTGATTTAACTTTGG
CACCTGGTAACTGTCTAGGAAATTGTCCATTTCCTGCAGATTTTCAAGTTTTGTGAATATAGGCATATGT
AGTAGGATCTGATGATTTCCTCTGACTCTGTAGTTATGTATCCCTTTCCATTACTGATTTTGTTAATTTG
GACACACTCTCTGTGTCCTCTCATTAGTCTGGCTAAGTGTTTATCTGTCTTGTTGATTTTCTCAAAAAAC
CGACTTTTGGTTCTGTTGATTCTTTGAATACTCCTTTTTGTTTCTACGTGGTTGGTTTCAGCTCTGAGTT
TGATTATTTCCTGCCTTTTACTCCTCCTGGGTGTATTTGCTTCTTTACACTCTATTTTACTCTTGCTCTT
TTACTTTTACTCTTGCTTTTAGGTGTGCTGTCAAGCTGTTGATATGTGCTCTCTCCTATTTCTTTCTGCA
GGCACTCAGAACTATGACTTTTCCTCTTAGCACAGCTTTCATCATGTCTCATAAGTTTGGGTATGTTGTA
CCTCCATTTTTACTAAATGCTAAGAAATCTTTAATTTCTTTATTTCTTCCTTGATCAGGTTATCATTGAG
CAGAGCATTGTTCAACTTCCATGTATATGGGGGCATTTCCCCCTTATTGTTATTGTAGACCAGCTTTAGC
CCGGTTTGGTCTGATAAGTCGCATGGGATTATTTCGATCATTTTGTATCTATTGAGGCCTGTTTTATAAC
TGATTTTATGGTCAAATTGGGAGAAAGGACCATGAGATGGTGAGAAGAAGGTATATCCTTTTGTTTTAGG
ATAGAATGTTCTATAAATATCTGTTAAATCCATTTGGTTCATGACTTCTCTTAGTCTGTGTATGTTTCTG
TTTAATTTCTGTTTCTACGATATGTCCATTGATGAGAGTGGGGTGTTGAATTCTCCTACTATTATAGTGT
GAGGTGCAATGTGTGCTTTGAGCTTTAGTAAGGCTTTTTTTATGTATGTAAGTGCCCTTCTTTTGGAGGA
TAGATATTTAAGATTGAGAGTTCATCTTGGTGGATTTTTCCTTTGATGAATATGAAGTGTCTTTCCTTAT
CTATTTTGATGACTTTTGGTTGAAAATTAATTTTATTTGATATTAGAATGGCTACTCCAGCTTATTTCTT
CAGACCATTTGCTTGAAAAGTTGTTTTCCAGCCTTTCACTCTGAGGTAGTGTCTGTCTTTTTTTCTGAGG
TGTGTTTTCTGTAAGCAGCAGAATGCTGGGTCCTCATTGGGTATTCAGTTTGTTAATTTATGTCTTTTTA
TTGGCAATTGTGTCCATTGATGTTGAGAGGTAATAGGGAATAGTGGTTGTTGCTTCCTATTAAATGCATA
TTTGGATGTGAGATTTTGTTTGTGTGGTTTTCTTCTCTTCGTTTTGTTGCCAAGGTGATTAGTTTCTTGC
TTTTCCTAGGGTGTTGCTTGCCTCCTTATATTGGACTTTTCCTTGTATTATCCTTTGTAGGGCTGGATTT
GTAGAGAAATATTTTGTAAGTTTGGTTTTGTCATGGACTATCTTGGTTTCTCCATATATGTTAATTGAGA
GAATTGCTGGATACACTAACCTGTGATGGCATTTGTGTTCTCTTTGGGGCTTTATGACATCTCTCCAGGA
TCTTTTGGCTTTCATACTCTCTGGTGAGAAGTCTGGTGTGATTCTGATAGGTCTGCCTTTATATGTTACT
TAACATTTTACCCTTACTGCTTTAAATATTCTTTCTTTGTTTTGTGCATTTGGTGTTTTGACTATTATGT
GATGGGTGTTTCTTTTCTGGTCCAATCTTTTTGCAATACTGTAGGCTTCTGGCATGTTTATGGACCTCTC
TTTCTTTAGGTTAGGGAAGTTTTCTTATTTGATTTGTTGAAGATATTTACTGGTCCTTTGAGCTGGGAGT
CTTCACTCTCTTCTATACCTATTATCCTTAGGTTTGATCTTCTCATTGAGTCCTGGATTTCCTGTATGTT
TTGGACCAGTAGCTTTTTCTGCTTTACTTTATCTTTGACAGTTGAGTCAATGATTTCTATGGAATCTTCT
GCTCCTGAGATTCTCTCTTCTGTCTCTTGTATTCTGTTGGTGATGCTTTTATCTAAGGCTCTCTTCCTTT
GGTTTTCTACATACAGGTTTATTTCCCTTTGAGCTTTCTTTATTGATTCTATTTCCATTTTTAATTACTT
CACCTATTTCTGTTTTCCAGTATTTCTTTCAGGGGTTTTTCTGATTCCATTTTGTAGGCTTCTACTTGTT
TATTTATATTTTCCTATGTTTCTCTGAGGGTTTTCTTTATGTCTTTTTTGAAGTCCTCCATCGTCATGGT
CAAATGTGATTTAAAATCAATATCTTGCTTTTCTGGTGTGTTTGGTTATTCAGTGTTTTCATTGGCAGAA
GAATTGGGTTCTGATGATGCCATGTATTCCTGATTTCTGTTGCTTGGGTCCTTGGAATTGCCTCTCACCA
TCATGTTGTCTCTGGTTTTACTTTGTCTGCTATTTCTGACAGTGGCTGCACTGTAATATAGGCCTGTGTT
TCAGGAGTGCTGCAGACCGGTTTTCCTGTTTTCTTTCAACCAGATATTGGATTAGAGTGTTCTGCTTTCA
GGTATGTAGTCATCTCTATTTACTGGTCTCCAGTTTTTCCTGTGGGCATGTGTCCTGAGTCCACGAGGCA
GGGCATTTGAAGGAGAAAATTTGGTCTTATCTCTGATCCCAGTCCTGAAGTTGTTCCTGGGGTGCTGTGT
TTCAGCTCTCCTTGAGGGCAGCAACTGGAAAGGCCTACCCCACCTTTTCTTGGGCCCCTATGCAGAGGGG
TCCAAGGTGGTGTTATTTCTTTTCCTCTAGAGTCATAAATGTGGGGAGAATATAGTCCTTTCTTGTTTCC
CAGGCATGTCTGTCACTCTGAATGTTTAGCTCTCCCTCCAAAGGGATTTGAGTGCAGGGAGCTGTTGACT
AGGTCCCTTCCGGTCCAGGTGGTGTCTGGACTACAGGGGACATGCTGTTGAGTATCCGTATCTTCTTGTT
CCCAGAGGCCCTATACAGTTTCCTCTTGGGCCAGGGATGTGGGGTAGGGTGGACAGTATTGGCGGTGTCT
ACCACTCTGCAGTCTCAAGAATGCCCCGGTTCTGGGCAGTGAGCCCTCTCTCCCATGCGGTTTGAGATCA
GGGACAATGGAACTCATTTTATGTATTCATTCCTCTATTGAAGGGCATCTTGGGATCACTCCAGGTTCTG
GCTTTTATAAATAAGGCTGTTATGAACACAGTGGAACATGTGTCTTTGTTTTATTTTTGGAGCAACTTTT
GGGTTTATGCCGAGAGGAATAGCTGATTCCTCAAGTAGTACAATGTCCGATTTTCTGAGGATCCTCCAGA
CTGATATCCAGACAGGTTGTACCATTTTAAAATCCCATCAACAATGGAGGAGTGTTTCTCTTTCTCCACA
TTCTCGCCACCATTTATGTTTCTTCTCTATCTGAGGCCTAACAAGGAAGACCTCTACTCTACGTTTGTTG
GGACCCTTGTATAAGCTAATATATTTTGCCTGGGCGGTGGCTCAGTGTGTGGTTCCATATTAGTAGAGAC
TGCTGGTGTGTAATGGCTAACCTCTTCTTTAGCATATTCAAGACTTTCCCTAATTTAACCACAAGTGCAC
CTGGTTTCCTCACTTTAGGCTGATGATAATTTTGTGTCTGTTTCAGTCTGCTGCTTGTGCTTCTTGGAAG
ATACTAGGTTCCTGTATCTAAGGATACCATAGCATCAGATTTAGTGTCAGGCCACAAACCTTCTCCTTGA
GATGGAATCCAATGTACCTTGGTCGTTGACCCTCCTTTCCCTGAAACTCTTTATTTTAGACCCCATAATT
TATAATTTATTTAGACAGGAATAATTCTGGACGAGAGTTTTTTTTTTTCCTCTGAGATGTTAACCCCTTG
CTCCACTTGATGATCTGTCTTTCTACTGTATTCGGATTACATTTTATCTAAGGTCCCTCCATTTGAGTCT
TGAAAGTCTGTCACCTATCAGGTCTCTGGTTCCCTCTTTCTTTCTTTCTTTCTTTCTTTCTTTCTTTCTT
TCTTTCTTTCTTTCTTCCTTTCTTTCTTTCTTTCTTTCTTTCTTTCTTTCTTTCTTTCTTTCTTTCTTTC
TTTTCTGTGTTGGTGTTGTTGTAAACCATTTAATTACTGCCTCTAGTTCACTAAAGGATATAGTTCTGAT
TAAATTGCTCATCTAATCTTGAGTAAACATGGGTAAACAGTATATATATTACAAGAAAATTTATACATTT
CTCTTGTTTTCTTCTCATACGATAGAATACAGATGTTTTAAGTATTTCTTTATGGTTGTCTGGATTTCCT
TAGTATCTGTTGCCATGTCCCCCTTTTCATTTCTTATTTTGTTAATTCGTGTATCCTTCATCAAGCCTTT
TAGATAATCTAACTAAGAACTTGTCAATTTTATTGATTTAATCCTGAGTTTGAAATTTTTTGTTTTATAT
TCTTTGGGGTGTTATTTTTTTTTCTAGAACTCTTAGGTATCCTCTGAACTTACTAAAATAAGATTTCTCC
AATTTCTTTATATAGCCATTCAGTGTTGTGAATATAGCTATTAGAACCACATTCAATGTTTTCTGCAATT
CTGTGTATTTTATGCTTTTATTTCATCCAATTGTAAAACATTTTATATTTTCTTTCTTAATTTCTGCCTT
GGACAATGCTAATTCTGCTGTGAATTTCAGTTTCTATCAGTTTTTAAGCCTTGTGTTGTTTCTGTAGTTG
CCGATATACATCTTTAATGTGTGATGGTTCTGTAGGATTCAGGAAATTGTTTTACTTTTCTTGTATCTGT
TCAGACTGCCTTTTGTTTGAATATGTCATCAATTTTGGAGGAAGTTTCACGGGTGCTGTGAAGAAAATAT
ATTCTTATGTGTTTGGGTGAAATGTTCTATAAATATATCGTTTATCCCTTTAGCTTACACTATCAGTTAT
TTCTAGCATTTCTCTGTTTTTTTTTTTTTTTGGTCAGGATAATCTATCTATTGGCCAGAGTGGGGTATTA
GAGTCTCCTGCTGTAAGTGTTTGAGGGCCAATTTGTGAATTAACCTGTAGCAACATTTCTTTTGTAAATC
TGAGTTCCCTTCTGTTTTGGTGCATAGATATTTAGAATCGCAACATCTCCTTTATGATTTTTTCCTTTTA
TCAGTATGTAGTATCCTTTATTATCTATTTTGATGGGTTTTGAGTTAAGTATATTTCATCAGATATGAAG
ATAGATACGCCAGCTTATGTCCTGAATATAGTTGCTTGAAAGTAATTTTCTATTATTTTTACTCTGAGTT
GATGTCTATCTTTCCTGTTAAGACTTGTTGCTTGAATGAAGCAGAGGGTAGAATCCATTTTTGTATCTAG
TCTTTTAGCCTGTGTGAGTTTTTTGTTTTTGATTTTTTAATAGGGGAATTTAGAACATTGCTCTTGGGAG
ATATCAATAAGCAGTGTTTCTTAATTCCCATTTCTTTGTCTTAGTGTGAGTTTTCCTCCTCTTTTGATAT
TTACTCTCAGATGAGTTACTTAACTCCGAATGCTATTTCCAAGCTCCATCCATTTGCCTACAAAGCTCAT
GTTGTCATCTTTCATATTTGAATAGTGTTGCATTATAGAAATGAACCGTATGTTCTGTATCCATTCTCCA
AATGTGGGTCATCTGTGTTGCTTCCAGCTTCAGACTATCAGAAATAAGGCTGCTTTGAATGTGTTCTTCT
GGAATGTAGGGCATCTATGATGTATGACCAAGAATGATACAGCTGATTCTTTGATATATGTATTGCCAAT
TTTCTGAGGAAATTCCACACTGATTCTCAGGGTGATTGTATCTGCTAGCAAACACACAAGCAATGGAGGA
GTGCTCCTCTTTCTCTACATTATTTGATAACATGTGTTGTAACTTGGGATTTTGATCTTAGCCATTCTTA
TTGATGCAATATTGAATCCTAGGGTAATTTTGCTTTGCAATTGTCTGATGATTAAGGACTTTGAGCCTTT
CTTTAAGTGCTTCTTGACTCATGGAGTCTCTTCTGTTGAGAAAATATGTTTAGTACTGTACCCTATTTAT
AATTCAGTTCTTTTCTTGTTTATTTCGTTTGTTTTTGTTTTCCAGGTATTTGTTTAGGATGTTTTGATTT
TCGGTTTGTTTCTTTGTTTAAAGTTTATTTCATAGTTCTTCGTATATTTTGCATATTACCCTTGTATTAG
AAGTGGTGTTTGAAATTTTGTCCCCAAATTGTAGGTTAATAAGATTTCCTATTGACAATGCCATTTGTCT
TTCATTTATCAATTGCTTGGAGTACTGTTAAAAAAAAGTCCTACCATCTATTGAATTTGAATCGTTACCT
ACTTCTTCTTTTATTAAATTCAGTTTATCTGGTATTATGATTATGTCCTTGATATGTTTGGACTGGTGCT
TTGTACAAAAGTATAAAATGGATAAATTTGCATTATTCCACAACCTGAGGGTCTTTGCTCTTTTCATTAA
CACTATTATTCATTTCAGTCCTGCCATTTTCCTGAATTTCCTGGTTGTTTGAGTTAGGAGCTTTTCATTT
GTTTGTTTGTCTCCTTTTTTGCATTTTGCAATTTCTTTGATTCTGTGGCAATATCGTCTATGGTTTTTCC
AATGGTTGAGATTCTCTTTTGTATATGTATTCTGTTGGGAATGCTTGCATCTGTAGTTCCTCCCCTCTTT
TCTAGGTTTGAATTTTTAGAATTACCTCTATTTGTGCTTTTTTTCATTGTTTTTAATTCCACTTTTAGGT
CTTGGACCACTTAATTTCAATTTCTTCACCTGTTTGATTTTTTTCCTTCCTTCTTCCTTCCTTCCTCCCT
CCCTCTTTCTTTCTTCCTTCCTTCCTTCTTTCCCTTCTTTGTTCCTTCTTTTTCTTTAGAGATTAATACT
CTTTCTCTTTTAGGACTTCTAAGTTTTTTACCTTTGTTTTCATTTATTTCTTTCATTGAAGTACTTATTT
TTTCCATAAAGAAATCTGTTGTGTTCATGATATAGGCCATTGTCTAGCTTTTCAGATGTGCTGGTGTATC
CTTGGCTTATTGTGGTAGAAAAAATTGTGTTCTGATGATGCCAGAATATTTTACCTTCTTTTCATTAAGA
TCTTTCTCTTACCTCTCACCTCATGGTTATGTCTCAAATTAACTCACCTGTGTATATCTCTCTGGAGCCT
CCTTCGTGTGTCCTTGTTTTGTACTGCATCTCCTCTCTGACCTGTGGATAAGGCAACAACAAATTTCCTG
GGAGCTCAGAGTGTAGAATTTTCAAGAAAGCCAGCATGCCAGTGATGTATTGTCCTGACTCAAGTAAATT
GTGTATGAGACCTTACTGAGGGGGCTTTTCATCTAGCTGAATCAGTCCTTTTTTGAGTACTTCTGGCTGT
GGGGTCTAGAGAGAATCAGACATGCTGGTACTTTGTTTTTTGAAGTAAATGGCCAGAGAGGAATGAATTT
CATGGAGGGAGGGAGCTTTAGATTTTAATGGATTCCAAATCCATTGAGCTTCTTGGATTTCCCAACTGGG
GTGGTTGTTTGCAAAGATCCCTTACTGTTGCCTTCGATACAGCAGAACTCCTGGGAAATCTTCAGACAAT
TTGGTTTTCAGAGGAGCAGGCAAGCTCAGTTCTTTTCCAGGTCTTCCAACAGAGATCATCATGCTTGGAA
CAATTTTTGTTTGTAGGTATATTAATCTGTATTTTTCTGGAACTGGTATAATATCTCAGATAAAAGGGAG
TCCAGGATTCCTTTGCCAAGATTTCTTACCATCAGCTATAGTATCGGGGTCTGGTGTCAGCAGATGTGAG
GGATCACTAGCTGGAATGATCTATGGATATCGTTACCTTCAGTGTCTGTTTCATTTTTTTGACCATCTTT
CTTTTCAACACAATCATTTCTGGCTAGCAATTTTTGATGTGTTTAGTGCAGTAATATCGAATATATGTGA
AAAACACAGATTGGTAAGTTCTGAAGAATCAAATTATGCTGCTAAAAATGGTGTTGAGAGTTAAACAAAT
AATTCTCAACAAAGTAATCTCAAATGAGAGAGAAGTACCTAAAGAAATGTTCAACATGCTTAGCAATTTA
GGGAATGCAGATGAAAATGACCCTAAGATTTGATCTCATACCTCACAGAATAGCAAAGGTTCAAAATAAG
CACTTGCTGCAAAGATATGAAGAAAAAGGAATGCTCTTCCTTTGCTGATCTGAATAAAAATAACAAAATT
ACTTTGAAAATTTATCTGGAATTTCCTCAGCAAATAGATACTAGTTTTGCCTGAAGATGAAACTATAGAG
GTACACCAAAATATAAGGAAACATGTTCAACTATGTTTACTGCCAACTGTATTTTTTTAATAAATGCTGG
AAGGTGGAATCAAACCAAATGTATTTCAAGAGATGAATCGGTAGAGAGATTGCACTTACATTTACACAAT
TGATTATTACACACCCATTTAAACCAAGGATTTTAAGAAATTCACAGGCAACTGGATGGAAATAAAAATA
TGGTCCTTGTGTAATAATCCAGAACAAAAATTAAAATAAAAAGAAATCCCAACCAATTGTCTATACACAG
AGCAAAAATCACGGAATACCCACAATACAACACACAAACCATTTGCATCTTACGAAGAAGAAATATCACA
GTGTACATATTTCAATACTACATATAACAGGGAGCAAATGAATCACAGGAAGTAGAACAGCGTGTCCTTG
AAGGAACACAGAAGCATGAGAGAATAAAAGGGGGCAAAACAGATATTGGAATTAAATGGAAAAAGGTAGA
GGTGGTAAAATTGAATAGACACTTGTACTTGTGGGGGATATGGAACCAGGGAGAGTTACTAGAGTATTCT
AGACTCTGGTGAAGCAGGAAGACACAGGAACCATTGGAAATGACTTTAGCAGAAATTCCCAACAAAGAAA
GAATACTACCTATAAAGACCACCTCCAATAGACAGGCAAGGATTTTTGTGGTTAATTCATGGTGAAGAAA
AGCATGTTGAAAGTGGAATTTTAGAATTAAATTGAGAGTGTCCCTTTGTCTCCTGATTGTAGTAAATTTT
AACGAGTGTTGGTGATAGCTCTACTTGGAAAAGATGATAGAATTCTTCACTAAATCTCTCTGTTTTTGAA
ATTGGGAAACATTAATCATAGTTTCTGTTACTGTACCAGAATATACATGCCTTATACCCATGTAAGGCAG
TCCCTGAGTGGCCGTTCTTTCCATCTCTACAGAAAGTTTGACTTTCTACAACTTACTATAAATAATTTTC
CTACCACCTATAAGAAGAAGTGAAGAATCTTTACATTGTTCTTCTATATTCTTGAATTTCATGTGGTCTG
TGGAATATATCTTTGGTATTTCGAGCTTTTGGGCTAATATTCACATACCAGTGAGTGCGTACCATGTGTA
TTCTTCTGCGATTGGGTTACATCACTCAGAATGACATTTTCAAGTTCCATCCATTTGCCTATGAATTTCA
TGAAGTTATTGTTTTTGATACCTATGTAGTACCTATGGAGATTGTGTAGATGTACCACATTTTCTGTAAC
CATTCCTCTGTTGAAGGGCATCTGGGTTCTTTCCTAGCTATTATATAGCAGATTGCTATGATCGGAGTGG
AGAATGTGTATATGTTTTATATTGGAATATCTTTTGCGTACATGTAGAGTAGAGCTATAGCTGGGTCCTT
GGGTAGGACAATGTCCAATTGTCTTAGGAACCATCAGAAGGATTTCCATAGTGATTGTACCAGCTTGCAA
TCCCACCACTACTCTAGGAATTTTCTTCTTGCTCCACATCCTTGCCAGCATCTGCTATCAATTGAGTTTT
TATCTTAGTCATACAGACTGGTATGAGGTGGAATCACAGGTTTGTTTTGATTTTCATTTCCCTGATGACT
GACAATGTTGAGCATATCTTTAGGTATTTCGTAGGCATTCTATATTGTTCAGGTAAGAATTATATGTTAA
GCTCTGTACCCTTTTTTTCATAGGGTTATTTGGCTTTCTGGAGTCTAACTTTTTTATGCTTTTCATATAT
TTTGGATTTTAGCCCTCCAACAGTTGTGAGATTATTAAAGATCTTTTCCCAATTTGATGGTTGCCATTTT
TTCTAATGACAATGTCCTTTGCCTTACAGAAGCTTTGCAGTTTTAGGACATTCCATTTGTTAATTCATGA
TCTTTGAGCATTAGTCATTGGTAATTTGTTAAGGAGATTTTCTCCAATGAACATATGATCAAAAAGCTTA
CCCACTTTTTCTTCCATTAGTTTGCGTGCACGTGGATTGACAAAGCAGTCTTGGATCCACTTAGACATAA
GCTTTGTACAGGGTGATAATGCCAGCAGCAAACCACTGAACTGAGAATAGGACCCCCGTTGAAGGAATCA
GAGAAAGAACTGGAAGAGCTTGAAGGGGCTCGAGACCCCATATGTACAACAATGCTAAGCAACCAGAGCT
TCCAGGGACTAAGCCACTACCTAAAGACTATACATGGACTGACCCTGGACTCTGACCTCATAGGTAGCAA
TGAATATCCTAGTAAGAGCACCAGTGGAAGGGGAAGCCCTGGGTCCTGCTAAGACTGAACCCCCAGTGAA
CTAGACTGTTGGGGGGAGGGCGGCAATGGGGGGAGGGTTGGGAGGGGAACACACTTAAGGAAGGGGAGGG
GGGAGGGGGATGTTTGCCCGGATACCGGGAAAGGGAATAACACTCGAAATGTATATAAGAAATACTCAAG
TTAATAAAAAAATAAAAAAAAAGAATAGATCCATTTGCATTCTATTACATGCTGAAGTCCAGTTGAACCA
GAACCATCTTTTTTTCATTGGGTGATTTTATTTCCTTTTTCAAAATCAAGTGACTGTAGGTATGTGGCTC
TATTTCTTTTTCTTCAAATATATCCTCCTCTATGTATTGAGGACTAAATATGTGGTCAATTTAGAAGAAA
GTATAATGAGATTCTGAGAAGAATGTATATCCTTTTGTTTTAGGATGAAATATTGTTTAAATATCTGTTA
AGTCCATTTGGTTAATCACTTCTGTTAGTTTCACTGTCTATGTTTAATTTCTGTTTTCATGATCTGTGTG
TTGATGAGAGTGCTGTGTTGAAATCTTCTTCTATGATTGTGTGAGTTGCCATATGTGACTTGAGCTTTAG
TAATACTTTTTTTAAAAAAACTATAGGTGGCCTTCATTTAGAACATAGATATTTAGCGTTCAGAGTTCAT
CTTGGTAGATGTTTGCTTGGATGAATATAAAATGATCTTTCTTATCTCTTTTTGGTAACTTATGGTTGAA
AGCTGATTTACTTTGATATTAGAACGGCTACTCCAGATGGTTTCTTGGGACCAGTTGCTTAGAAAAATGT
TTTCCTGGCTTTTCCTCTGAGATAGTGTCCCTCTTTTATGCTGAGCTGTGTCCTCTATGCATCAAAATTC
TGTATCCTTTTTACATTCCACTCTGCTAATATATGCCACTTTATTGGGAAATTTAGTCCATTAATGTTGA
GAGACATGGAGGAATAGTGATTGTTGCTTCCTGTTATTTTCATTGTTAGTGGTGGAATTATGATTGTATG
TCTATTGTCTTTTGATTTCCTTGCAAGGAGATAAGGATCTTGCCTTTTAAAGCATGTACTTTCCCTCTGT
AATTTGAAATTACATCTAATTACTCTTTGTAGGGCTGGACTTGAAGAAAGATGTTGGTTATATTTGGTTT
TGTCATAGAATATTGTAGTTTCTCTGTCTATTTTAATTGAGAGTCTTGCTGTACATAGTAGCCTGGCCTG
GCATTTGTGTTCTCTTTGGGTCTGTATGATATCTGCACAGTATCTTCTTGCTTTCATAGTCTCTGCTGAG
AAGTCTGGTGTCATTCTTATAATTCTCACTTTAAATGTTAAGTGACCTTTTTCCATACTGTTTTGAATAT
AATTTCTTTGTTTTGTTCATTTGGTGTTTGACTGTTTTGTGCGGGGAGGTATTGCTTTGCTGATCCAATG
TACTTGGAGTTCTGTATGCTTCTTGTCTGCTAATGGACATCTCTTGTGTTAGGCTAGAGAATTTTTTCCT
ATAATTTTGTTGAATTTTTTTTACTGTTCCTTTACGTTAGGAGTCTTCATTTTCTTCCCTACCTATTATA
CTTTGGTTTGATCTTCCCATTAACCTAGATTTCCTGGATGTTTTTTTTTTTTTTTACTCTGTGCTTTTTC
CATTTTCCATTATTGTTGACAGTTAAGTCAGTGTGTAGTATTATATATTCTGCCCATGAGATTATCTCTT
CTATCTCTTTTATTATGTTGGTTATGCTTGCATTTATGACTCCTGTTCTCTTGCCTGCTTTTTGTATCTC
CAGGGTTGTCTTTCTTTGTGCTTCCTTTATTGGTTCTATTTCCATGTTGTAACCATAGATGGTTTTGTTC
AATTTCTTCCGTTGTTCCCTTGTGTTTTACTAAAATTTTTACGATTATTGTGTTTCCTCTCTAAAGGCTT
CTGCTGGTTTACTTGTGGTGTCCTGAATTTCTTTAAGGGGATTATTTATGCTCCTCTTAAAGCATTTCAT
CATCATCTTAAAATGTGATTTTTTAATCTAAATTTTGTTTTTTTCAGTGAGTTCAGCTATTCAGTACTTG
CTTTTGTGTGAGAACATGGTTTTAGTAATGCCAAGTAGTCTTGTTTTCTCTTGCTTAGTTCCTTGTGATT
GCCTCTAACCATGAGATTGTTTCTGTTGTCAGCTTGCCTTGCTATCCCTCACAGTGCTGTTACCCTCCTG
TTGTCCTGGGTGTCAGCCCTCTGGTAGATCTTTTTTTCTGCCACAACTGGGTTCAGAGAGCTCTACTCTG
AGTTGTGTTGGTGCTCCTGACAACTGGCTTTCTCTCTCAGTGCAGGCACAGACCTGAAGTATTTCTCTCC
TGACTGCTCTTAGATCCCTCTTCCCCACCATTCTAACTCTTTTCCTTGGTAGTTCAGACTACTCACATAG
TGTTTTGTACATTGCACTCTTTATTAGTGCAAGGATCTTCCACATATTTATGCTCAATTTATATTTGAGA
TGGAAATAGCCTTTTTACAGGACTAAAAGAGGGAAATGTGTATTATTGTCTTTATGCAGATTAGGGCAGC
ACAAAAAAAGTTTAGAGCCTTTGACACAGTATTAGATAAAGAAGGCACTCTGAAAGTTGAAAAGATGGGT
GAGACAGAGACAAGAAAAAAAGAGGATCAAGGTTGAAAAGAATGACCTAGTTTGAAGTGACATTAAATTG
TTGCAGGCAGACTTGAATATAATATAAGATATAAATTATTCCAGGAAAAATTTCCAACCAAAATAGTATA
CATCAATATCAGTTGTCTCTGAGTTCATTTTGCAGGTATTTTGTGGGTTGAAAATGTAATACTGTAAAAG
TTAATGATAAATTACAAGCCTCAAGAGTTTCATTTCACTGGATTATGTTGATTAGTGACAGCTAACCCAT
ACACACACATATACATACACACACACAAACACACATATATATGTATATGTATATATACACATATATATTT
ATACATATACATGTATGTAATATGTATGTACATTTTTTGCAATATCCTTCAAGATTTATCTAAAATACGT
TGTACATATTCTCTTGCATAGGAATATTTGATTTGTAACCTTCATTATGCATTCTACTATGGATATTACT
ACAGAGCTTACATTCATGTTAATAAGCTATTGTGGTGATAAGAAGAGTGCTGGAGATTTGTGTGGTTATT
TCTCACAGGCCTACCAGCAGTGAGACTCAGACTCAATACACATTTACAAATATACTAATCATAAAGTTAG
GCTGTTGTCTGAATATTATAATAACTAAAGATAAGTACCTTATTTCCATTCACACTCTCTCATGCATCAT
GAAACCTGTGTGAATCTACTCATCTGTGTCTTTCCAAGCACATTTCCTCCTGTGTGGCTCAACAGCATAA
TGTGTTTTCAAAGATATCTTTCTTTCGATTTTCTGGTTAAGATGAAGACCACATAATTTTGATTAGCAGA
TGATGAATTAATGTGATATATGCAATATTTTTCAAAAATGAGAATCCTAAATGTGTAATAAATTAGATAA
AATTGAGACTTTGCTATAAAGATTAAGCTGAGGAGTGGAGAAAATGATTGGAAGGGAAGGAAAGATAGCT
TTTTGGCTTTTTTTTGTTTATTTCTTTGTTGTTTGTTTTTTGGAAATTTTATGTTGCTCACTCATATAAG
CACTTGCCATCTTCCTGGAAACTTATTGGGAATAACATAATAAAGCACCAAACTTGATTTCATCCCCTTA
GTTTCATCTTCTATCTCACAACTTTGAAACAATCTCTTGAGTTCTATGAACAGAGGCAATATTTGCATCC
TAGACACCAGATTGACCAATTTCTGTTTGTTTTGTAAGAACCATAAACCTAATGTATTGGTTGCTCTTCC
TGATTAGATCTTCTGTACATTTTCATGTATTATTGGTGTCTGTGGGACAATTGCACTAAAATTATCTGTT
TTGTATTTTGAAAATTTTGAAATTCCTTCTGAATATCTTTATTATGAAAACCATTCTCTACTACAGAGCA
ATGCTAAGAAAGTTGGTATGATAGTAGAAAAGATATGGTTCAATATGGGAAATAATGTTGAGAACTCAGA
GTTCAGTCACCTCCAGAAGTTTTTGCAATGAAAATAGAACTCTAGGACAGTATAAGATGTTTTAAAATAT
GTTGCATATCTAAATGCATAACTGTATATAGAAGAACTCTAAGACAGTCATAACTATCACCCATCATAAA
ATTCAAATGATTAACATGCCTCTGAATAACATAACATACAATTAATAATAATAAGAAATTGGGGAATGCT
TTTGAACTTATTGCCATATAAGGCAGTTTCTTGAACTTCTAGAACACTGATAGGTCAGTCCAAATTTACC
AAATTAATAAATAAAGACAATGTTACAATACTGTACTGATATAAACAGAAGATTCTCAACAGCAATGATT
AAGATGGTCAAAAACTAATTTAAATAAAGCTTTAGTACCAAGCATCAGAATATGTAGACTCTTAAACTTT
TCTAGGATTTAAATGTTTTCTTATTATTGAATTACTATATCCAACATTATTACAAAGGGGATGCATACAC
TTTTGATCCTTCATCCAAGATATTAGAAGATATACATAGGAAACATCTTTTCTTCTGAGAGGAAAAATCA
AAGAAGTAGACATAATTTTGAAAGAAAAAAAAGTCCCAAGAATATGGAAGCTGATATGCAATGGATAAAG
GGGAATCACTAAGGAGCTCATATAACATTGTGAATGGCACACAGTTTGCTACCACTTACTTCAAAAGTAA
GATGTATACACCATTATTTTAGGAACATATTTCTTTAAGCTGAATATTTAACACATATTCAAAATTTATT
TAAATAGCAAAGGCTATACTTATATTCCAGAAGAGGTTCAATAGAGCAAAAATTCAGAAAAATCAAAATT
CACTTCATGATTTAATTTCAAGAAACTAAAAGATTTTCCATTGAAATTACAAAAAAATATATAAATCACA
GATGGGCCCAGTGAAAGAAAATAAGAAAAACTTGACAAAAACTACAATCAATATTAATGCTTGTTTTTGT
ATTCACAATGCTTGCATTCTGTATAATATTTGAAGTTGTAGGCTAGATTTTTTGGTAGGATGTGTTATGA
AAATGATAAATATAGAAGAAGAAATTATTTTTACATTGAAAATGTTATTGCACATTATCAATATAATCTA
ATAAATGAGTGTTTGGCAAGTACCAGAATATAAAATCAGAGCAGTTTTTTTTGGTCAATCTTCTTTGTAA
ATTATAATAATTCTGTATTGATATGTGTTTATCTTCATGTAATGCAACGTAGCAGAAGAAAAAGTATCTC
AGGCTAATTTTTAACGTAGTCAGGAAACATAATATGTTTCCCTGGAATTGATCTCAGTACCTCCACAAGT
GCTGATAGACTATGTAAATTATGCTTAATCTCACCATCAGCTGCTACACAATTTAAACCTTTCTTTTCAT
ATAAAAATACTTCACATGCTTGCAAAGAAAGATCCAGATGTAATTCTAATTACTATTCCTTCTTCCTTTA
GTCACCAGAAAAACCCTCTTCTATCGATATGGTGGACTACTACATTGCACTTCCAAGCTGCCTGTGATCA
ATGAGATTACCTTGTAACCTAGTTAGATGCCACTTATTACTTTGTGGGTGATTGAACTCCCTGCTCATTT
TCATTAGAATTATCAACTCTGACAAAGAAATAGAGATAAGTCCTTTTAACATCGTATGTTACCCTATATT
ACATCTGGATTATCACTGATGAAGTTCAACTAATTTCTCTGAGGGTACTCCCATTTCATATGCACCTTTA
CTTACTTTCCAATATGCTATACAGATTTCTCCTGAACATTTTGGGCATGTAATTTAATCTGACTATAATA
AAACCTCTTCATTCATCTTACACTTAACTCTCGACTCTTAAATTCCTTCTGCCGGACCTTTGCCATTTGT
GCCTTAAGAAAAATGTTTTATTTCTTTCTTTCATGCTTTATATAAAATTTTATGTGTTCTTATCCAGTTC
AAAACCCTAACATACCACATTATCTAAAGTTGCTACCTTAAGTTTGCCCTCCTTCATTTCTTAAATTATT
TCCATGTGTTTAGGAAATCCAAGAATTCCCACTATATTGTATGTAATACAGCTTTCCACATTTACCAGGT
GACAGAATTGAGTGTTGGACTTTGGAATACTTATCACTTTCCAGAAGTCATACAAATGTTTAGTAACATA
TAAACCAGAATTCTAAATATATCACACTATATGTTCTAGCTAAACGTAGAACACAGTGACTTTGGTTTTA
AAACCACCAAATTATTGGAGAAGAACGTCGTTTTAATATCTTCCTTTCTTCTTTCCTTCTTTCCTTTCTT
CCTTCTTTCTTTCTTTTTTCTTCCTTCCTTTATTTCTTTTTTGACTATCCTTTTCCTATGATATTTTTGT
CAGTGAAAGGTCAACAGAAATAGAAATGAATGCATGTGGCTATAAAACACAATATTGTATAGTAATCCTT
AACTCTCCTGTTTTGTTACTTATTATTATTTATAGAATAGAGAACAGAAAGTTAATTATATGAAACTTGG
TGGGTCTAGTTTTGTTATGTGTAATCAGCATATTATTCAGATAACTGAAGAATGGTTGTGGTTATTTTCT
ATTTTTCTGGAATCCAACTATGGTATTCCAGGTTAAAACCATTACCAAAATAATGAAAATGATTAACCTA
GGAAAAAGAACATTAGGCATAATTTTCCTTGATTATTTACTATACACAGGGTAAATGTTTTATTAGTACA
TCTATTTTTGTTCAGATTTCACAAAATCAATGTATGTATAAAAAATTAATTATATGTATTTTCTATGGAT
TTTCATTTCTTCCTTTTTTGTTGAAAAGCATATCATATTATTTCATAGCCATTATTGGTGTTTTGTGTCA
ATAGATTTACAATGATTGTGGACATGCCAGAGGGAGGAATGATACACCTACATTTTTTATCTAATTTATA
TGCATCTATGTGTGTATGCATCTATATATCTATGTATTTATCTATCTAATGTCTATGCATCCATCTATCT
GCAATGTATAATTCACTTTACATCCTAAAATTAGACCCAATAACCCGTGTGATAACCACCCCTATTTACT
TTAGAACAAGGAACCCATAATGGGTACTTACTTATTCAGGTACTTCAAAACACTTAGTAACTACGCATAT
CATCTCATAAAGCCAGAGAAGAATAGCAATTATGGAAGGAGGATAAATAGGCAGACAACAGTCATTGCAT
GTCCTCAAACAGTAATTGAGATATCTATTTGAGGACCGATTCATATCTATCCTGTATATATAAGTACTTA
TTGTTGTCCCAGCATGTTCTTTGGCTAGGTTATTTCCTGTTTTGCCCAAAAAACCAGGTTATTGTGTTCT
GTTGTCTTCTACTGCAATACTTAAGTTAATCAGGTTTCTCAATCTTTCCACTTATTATCCCATAAGAAAT
TTTAAGCTCTATTTGGCTGTGTGTAACTGTACTTTTTAATAGTTTTATGGAAAATATCACTAGAGGTGTG
CAATAAACTTTTATCAGTGAATACAGACAGAGAAATTAAAACAATATTTGAGCCCCAACTTGCATAAAGG
ATGAAGAAAGGCCTGCCACATGTATTTCTTAATACTTTAAATACAGGTAGCATATTTAAAAGAAATCCCA
TTTTTGGTCTATTTTTTACACTATTTGTATAGTTCTGACATACAGAACATTTTGAAAAATATAATTATAC
TGCATGTATTTGCATCACAGTTACTTGTATTCACAAGCAAATCTCAATACATTGAGAAATATGTACAATA
AGCTTCAGGTTTGTAAGGTATACATAATTTATAAAATACCTACCTCTTGGGCTATAATTAGGCTTTACAA
AGTACATTGAGTGACTTAAATCAGTTGTTTTCCTATGATAAATTTGATCCATGTAATTCACCTCACCTGA
ACGAAACTTTGGACGTAGTTGCAATATTATGCTATAAATTTTAGGTAAAATTTAAAATCTAAATATCTTC
TGCTTCTGAGATTTGAGATGTAAAATTGTAACTGAAGATAATTGACAGATAAAGAGGAGTTTAAACTGGC
TGCCAGTACTGGTTCTGAATCATTTGCCTGTAAATCATTATCATGGGATTGTTTATTAAACACAAGCACA
AGGTATGTGTGTGGAGTATGAGAATGGAGAGAGTCCTCTCGGTGAAGTGCATTTCTAAAACAAAATGAGT
TAAATTAACCTCTAAATTTTATTGGCTATTTGTAATTTAATTGTCTACTGTGAACATTACAAACTCATGT
GGTGTCCATAAGAAGGTCTCAGACAGGATTTTTTCCAATTGAACTAGCTGATGGCCATTCAAGGTGAGTT
ATGTAAAAAGGTTACAACTCTTTTGTTTACACTGGCCTAGATATTCCAAAAGTTTCCTTTTGAAAATGCA
TTTATGATAGTATGCAAAAATGTGTGTAGAGATACAGATTTAAATATCTTTTTTTATTAAAGAGGTTTAT
TTGGGAAAAGGGGAGGAAGAAAAGAGGTAGAGACAGAAATATGATAACAGAGCCATGAGTACAGGCTCAT
GGAGAAACAGGAACAAAGGGCAAAAACCAGGAGAGAGAGAGAGAGAGAGAGAGAGAGAGAGAGAGAGAGA
GAGAGAGAGAGAGAGAGAGAGAGAGAAATATCTTGAAATGTAATAAGGCCATTTGCAATTTATACAAGAA
TATAATAAGAAGGAAAATGGATGCTCTCTTCTAATATATTACCTTGAGTTCAGTTGTATACTCTAATGCT
ATCTTTGAACCACATAAAAAATATTTATTTTTAAACATTCCAGTTAACACACACACACACATACACACAC
ACACCAAACAAAACAAATAGATCTGAGTATAATTGTGAATGTGATTATTTTATCGAATTATCAAATTCAT
GTATATAGAAAAAAAGAATATCTCTAGTTAAATTTAAGTAGATGACAGTGGGTTAAATAAAAAAAAATAG
AAGTGAAGGAGAAAATGTTAAATTAGTTTGAATCTATTGATTTTATAAACCTTGATTGTATTTCTTGTTA
ATGTTGAAAACAGAATACAATGCAACATCACATGACTAGAAAAGAACTTTTCAAAAAGGACCAAAATATT
GCCAGAATATTGTGAATCCATGAAAGTAGTTTATATGGGAACAATTTTAGAGAATATATATACATATATA
TATATTCTCTAAAATTATTCATATATACATATATATGCAAATATTATGTTGGTTTTGGAGAGAAAAAGTT
TCAAGAGAAATTCGTGTAAATTTCATCATAAATTAATGACCATTTCTTGGCAAATCCAATATTACCTTTG
TTCCATGCCACTGGTACTTTTGTAAAATCATTCAAGTTATGATTTTAATATAAGACCAGAAAACTCATAT
ATAGATACAAAGCCATCCTAGGGAATAGAGAAAAAGAAGGATTAACCTATTTTAAAATGAAAGGTTGAAG
TTGAACCTGTACTTTAAGGTCTCTTGATAATTAATGCTGAAAGAGGGTTCTCAGGAGAGTTGATTATATT
TTTCACAATCAATGTTAACTCACAGTAGCTACTGAATACTTAGGATAGCTTGGGAATATCAGACTAGGAA
GGCCTTAAATATCATTGATGCATAGAGGTAACACTGTTTTGTGAAATCACACCATGGTTTTAAAATGGCA
TGCCTAATAATTTATTGATTTATGTTAATGTTATTGTAGTGAACTGTACACAGTTTCCATTAAATTGTAT
CAAAATAATTATTAAAATTAATGTAAACACAAAGTAGCCAAAGATGATAAATGATGTTGTTGGTTACTCA
CTAGCACTTATTTTATTTTTCTGTTTGGCAACTACACCTAGAACAATCAACACAAACGGTTTTTTGAGGG
GTGGCTATAGATCACAAAGGTACTTGCTCTCAATTTCCATCCTCAGATAAGAATTCAACTGTCCGGAAAC
TAGTGGGATACTTACATTTACAAGAAAACATAAGTATGCTAATCAGTTCAGGGCAGTACCAATAAATTTA
GTTTGTTTAATATTGCAGATTTTCTTCCAACCTTTTTTTTTGGTGTGTGTGTGTGTGTGTGTGTGTGTGT
GTGTGTGTGTGTGTCTCACTTGAATATTTATTTATATACGGCTCTTTCAAATGCAATATTAATTTCCCTT
GCAGCTTTTCAAGATTCCTGTCACAAATATAAATACAATATGTTTGTTAGGTTACAAAAGCATGTTATAT
CAGGGTTCCAAATTAGCATGTTCCAAATGTTCTTGGAAGTTCAGTTCATTAATACAATAACTCACTCTCA
GGGTTCAAACTCTCCTACCCTCCTTTTATCATTTATTTCTTGTAAAATTATCTTCCTGCTCTGGTAATGT
CAATTAAGTTTGTGTTTTTTATTGATTGATTGATTGATTGATTGATTGATTGATTGATTTCTTTGTTTGT
TTGTTTTTAACAATGTCGCCTCAACGGTTTTCTCACCATTTAATACCAATATAGAAGAAACAGGTTCTTT
TTTTTTCAATTTTGCCCCCTGTATTTCATAAGGGCTTCTTTGGACTTGATGTTTCAAAGCAATGTTCTCT
TGCCTTGGACATACTTTTCTTAACTAAAAACCTTCATGTTTCTCAAAACCATTCCCTATTTCAGAAAGTT
CCTTGTAAAATAATCATCATTAGTTGGGTGAATTTTCACTGTGAGTAAGTAAAGTAGTCAGTGGTAACTT
CAAAAAAATCTTGGTGAGATTATGCCTTGTTATAGCCAGGACAAAGTTGTGATGCAGTTGTGTTAGAACC
AATGCAAAAGCTGGCCATCTGTTATATTTTAACATAGATAAGAAATCTTGGGGAAATTTCCACTAACAGT
CATAAGTAAATGTTTGTTAATTTAGAATGCTGTATTCCAGCTCTGTTATCTTACAGTGTTTAAATAGATT
TGTCATTAAACTCTTATACATATTAGAATATATTTCTTTTAATTTACACTTATCCACATATCCACAACCA
TTCTATACACTTTAAGAAGTGTGAGCATCAATGCTTTTAACGCTACAAGCTTTAAAATAATAAAATAAAC
CATATTGTATTCTAACTGTATTTTGCAAGTCTTTCCATGCTCCACACCTACATAATGAATTTTGTCTTTC
AGAAATTATTGTAATTGTAAGAGTGGCTCCACCTGTGTCCCTTCACTTGTAAGTAAGACAGATGTTTTAA
AATATGAAGCAGAAGAAGAAGAAAGACCAAAAGTAGAATGCCTTATTTCTTCTTAGAAGGAAGAACAAAA
TATTCACAGTAAGATATACAAGGACAAGGAGTAGAGCAAGGGATGAAGAAACGGTCAAGAAAGGACTGTC
CCACCTGTGGATCCATCCCAAATGAATCCCTCTAATCCAATCACTATTGCTGATGCCAAGAAGTGTTTAC
TGAGCAGAGCCAGATATTGGTGTCTCCTGAGAGGCTCTACCAAAGTTCTACTGAAACAGAGAAGGATAGT
TGCAGCTAAATAATGGACTCAACAATGATACCACAATGAAGGAGTGAGAGCAAAGATAGAAGGAGTTTAA
GAGGTTTGCAACCCCATAAAAATAAAAACAATATCAAACAATCATACCACACCACAGCTACAAAGTCAAA
AACACCCAGCAATGAGTACACATGAAGGGACCTATGACTCCAGTCACATATGTAGCAGAGGTTGGCATTG
CCCAGCATCAATAGGCGTAAAAGCCCTTGGTCCTATAAAGGCTCATTTCCCCAATTTAAGGTAATGGCAG
GATTTTGAGTTTAACTGGTTGGTTGGGAGGGGAGCATCCTCATGAATATCATTTAAAATATAAATACATG
AAATATCAAAGAAATATAAAAATAAAAAATGTACTATGAATTAGAATATTTGTGCTAAGGTATTCTTTTT
CTAGTAATCGTGACTATGTAATTAGTGAACAAAATTTAAATTGGAAAAGTGTGTGATTGTCTTTGGAAGA
ATCTGTTATCAATTCCACCAAAATGGATGTGGTCTCCTTTTCGCTTTCCACATGTCATCATCAGCAGTAG
CATATTTCTTAAGGATTTTTATCTTAATCATTATCAGTGGGGTAAGCTTAAATTTATAATAGATGTTATC
TGATACTCCTCAATTGTGCTGAATACTTTTTTATATATAATTTGAAATTATTCATTTGAAACCATCCCTT
CAGATATATTGCCAGTGGTTTTAATTGGATATCATGTTTTCATATGTAGTTACTAATATTCATGAATTTT
TTATATTCTATTTTATAAGTATAATTTTATACTACTATAATGAATGATGAATCACCAAAAAAATACTTTA
CAACAATTTGAACTCAAAATTACTTAGTTGTTTTCATACGGAGCAGATGTTTTGGATATTATAAAGAAAT
ATTTGTCAATTTGTGCAAATTGTGACTTTTTAAAAACTCTCATTTTGTTTATTTCTTTTACACTTAAATC
ATTATCTCCTTCCCAGTCTGCTCTCCTTCAGTTCCTCTTCTAATACCCCCTCACTTATATCCATGAAGAA
TTCTCCAGCCAAGAGGACCATGCAACCCTACTCCACATAAACCACCAGACCACAGATCTACCTGAGGATT
CAAATATCTCATATCTCAAGACTTTTTTTTCAAATGTTTTTCTTTGCTCACCAAGAGCAGATCAGACCTT
GTTTGACTCTTTTACTATCTCATGCATGTTTCTTCAGGGACAGCTAAGTCTCTCAAAGATCTTTGGTTCC
AGGGTACTTGGAACTGCTGGCTCTCCATGGGGTTACCCTCCTAGACAGCTTCTTTCAGGCTATCTCTTTA
TTAGCCACAAAGATCCCTGGTCTTTTTCATCACTTGGATACATATCTACACCTGTCTCAATAAACTCCAG
AAGTTAGCCACATTCCTGTCTGGAGGTTTACCATGTCATCAGTAATATCATCATGTTTTGGAAGTCCCAT
TGATTGAATTCAATTTTGGTCAGTTATTGGGCACCTTTTCAATCAGAAACTTTTCCAATTGTGTCTTTGC
AATACTCTTAGACCACCTTAACTACATAGGAATTGCTTTGAAGCAATAGAGGAAAGGACCACCCTCAAAC
CTCAACACAAAATATATCCTATGTACAAACAATGTATAAATTGATGAACTGGAGATGAATTAGAGACAGA
GTCAAACTTCTTGAAGAAACAATCCTCAAATTACACTCATTCCATGAGCATTGATACATATCTTATTTTT
TAATTGAAATATATACAGATATATTTTCCTCCAGAATCCTGTTATTTCATCCTCCCTCATTCTGATTCTA
TGAGGGTATTCCCTGACCCACTCACCAACACACTTCCACATCCCTGTTGGCATATTCCCTTACAATGTGG
CATCAGGCTTTCCATAACTAAAGGCTTCAACTCCCATTAACATCTTACAGTGCCATCTTTTGGTACATAT
GGGGATGGAGTCAAAGGTCCATCCAATTGAACAATTATGATGGTGGTTCATACACTGATTGCTCTGCGTG
TGTCTGTTTGGTTGATATTATTGTTGTTCTTATGGAATTGGAAAACCCTTCAGCTACTTCAGTTTTCTCT
CTAACTCCTTCATTGGGGATCCACTTCTCACTTTAAGGGGTGTCCAAAACATCTGCCAGTGTATTTGTCA
GATTTTGGAAGAGCTTCTTAGAAAAAGAGTTGTACAAGCCTCCTGTCAGAATGCACTTCTTGGCATCCAT
AATACAGTCTGCCTTTTGTATATGCATATTCGATAGACTACTCGTGGTAGTCTACTAAACCATCCCTGCA
TCCCTGAAGTGAAGCCTGCTTGATCAAGATGGATGATTGTTTTGATACATTTTGGATTTGGTTTGCAAAA
GTTTATAGAGTATTTTTGCATCAATATTTATAAGGGAAATTGGCCTGAAGTTCTCTTTCTCTGTTGGGTC
TTTGTGTGGTTTGGGTATAAGAGTAACTGTGGCTTCATAGAAGGAATTCAGTAGCACTCCATCGGTTTCA
ATTATGTGGAATAGTTTGGACATTACTGGTATGAGGTCTTTTATGAAGTTCTGATAGATTTCTCCACTGT
AAATCTTGACATATGCTTTTTTTGGTTGGGAGACTTTTAATGACTGCTTCTATTTTAGGAGTTATGGGGT
TGTTTAAATGGTTTACCTGTTCCTGATTTAACTTCAGAACCTTGCATATGTCTAGGAAATTGTGCATTTT
CTCCAGATTTTCCAGTTTTGTTGAATATAGGCTTTTTTTTTAGTAGGATCTGATGATTTTTTTCAATTTC
CTCTGGCTCTGTTCTTATGTCTCCCATTTCATTTCTGATTTTGTAAATTTGGAGCACACTCTCTGTTTGC
TCTGGTTTGTCTGGCTAAGAGTTTATCTATTTTGTTGATTTTTCTCAAAGAACTAGCTTTTGGTTCTGTT
GATTCTTTGTATAGTCCTTTTTGTTTCTACTTGGTTGATTTCAGTTCTGAGTTTGATTATTTCCTGCCTT
TTAGTCCCCTTTGGTATATTTCTTTCTTTTTCTTCTAGAGCTCTTAGGTGTGTGTCAAAGCTCCTGTTTC
TTTCTGCAGGCACTCATAGCTATGGGTTTTCCTCTTTGCACAGCTTTCATTGTCTCCCATAAGTTTCGTT
ATGTTGTACTTTCCTCTGCATTAAATTCTGAGAAGGCTTTATTTTTTTTCTTCATTTCTTCCTCAAGCAG
GTTATCATTGAGTAGAGCATTGTTCAACTTCCATATACATGGGGACATTTTTCCTCATTGTTATTGAAGA
CCAGCTTTATCCTGTTGCAGTCTGATGGGATGCATGGGATTATTTCTATCTTTATCTGTTGCGGCCTGTT
TTTTGATATTTTGACCCATTATACGATCTAGTTTGTAGAAATTACCATAAGGTGTTGTGAAGAATGTATA
TCATTTTGTTTTAGGATAAAATGTCTTATAACTTCTGTTTGTCTGATAATGTCTGTTTAATTTCTGTTTC
TATGATCTGTCCTTTGATGAGAGTGGGGTGTTGAAATCTCTACTATTATTGTGTGAGGTACAATGTGTGG
GTTGAGCTTAATAAGGTTTCTTGTATGTATGTAGGTGACCTTGTATTTGGAGCTCAGAAAATTAGGATTT
TGAGTTCATCTTGGTAGATTTTTTCTTTGATGAATATGAAGTATCCTTCCTTATTTTTTTGATGACATTT
GTTTGAAAATCGATTATATTCAATATAAGAATTGTTACTCCAGCTTGCTTCTTCAGACCATTTGCTTGAA
AAGCTGTTTTCCAGCCTTTTACTCTGATGTAGTGTCTGTCTTTATCCCTGAGATGTGTTTGCTGTAGGCA
GCAAAATACTGGATCCTTATTATGTATGCAGTTTGTTATACTGTGTCTTTTTTGACGGGGTATTGTGTCC
ATTGATGTTGACATATATTTAGAAATAGTGATTGTTGCTTCTTCTTGTCTTCGAATTTGGAGGTTAGGTG
GTGTTTATGTGCTTGCCTTCTCTTTGTTTTGATGCAAAACGATTAGTTTCTCGCTTTTTCTAGGGTGGAT
CTTGTCTCCTTTTATTGGGCTTTATCCTTTATTATCCTTCCTTGGGCTGGATTTGTAGAAAGATATTGTA
TAAATTGTATTTGTCATGGAGTATCTTGGTTTCTCCATCTATGTTCATTTAGAGTTTTGCTGGATACAGG
AACATAGGCTGGCATTTGTGTTCTCTTTGGGTCTTCATGCTTCCATAGTCTGTGGTGAGAAGTCTGGTTT
AGTTCTGATAGGTCTTCATTTATATGTTACTCAACCTTTTTCACTTACTCCTTTTAATATTCTTTGTTTT
GTGCATTTGGTGTTTTTACTATTATTTGAAGGCAGGAATTTCTCTTCTGGCCCAAACTCTTTGGAGTTCT
GTAGGGTTCTTTTATCTTTATGGGCATCATATTCTTTAGGATAGGGGATTTTTCTTCTATGATTTTGTTG
AAGATATTTACTGCTCCTTAGAGTTGGGAGTCTTCCCTCACTTCTATACTTATTATCATTAGGTATGATA
TTATTATTGTATCCTTGATTTCCTGTATGTTTTTGGCCAGAAGCTTTTTCTTTTTTCCATTATCTTTGAT
AGTTGCATCGTTGAATTCTATGGATTTTTCTTCTCCTGAGATTATTTCTTCTAACACTTGTATTCTGTTC
ATAATGCTTGTATCTACAGCTCCTTGTCTCTTTCTTTGGTTTTCTATATCCAGAGTTGTCTCCCTTTGCA
CTTTCGTTATTGTTTCTATATCCATTTTCAATCCTTCACTGTTTTATTGTGGTTTCCTATAACTCTTTCA
GTGATTTTTGTGTTTCTTCTCTAAGGGCTTCTACTTGCTAACTTGTGTTTTCTTGCATTTTTTAAGGGAT
TTCTTTCTGTCTTTCTTAAAGTCCTCCATTATCATGATCAAATTTGTTTCTAAATCTAGATCTTGCTTTT
CTGGTGTGTTTGGATATTCAGTGTTTGTTTTCTGGGAGAATTCGGCTCCGATGATGCCATGTAGCCTTTA
TTTCTGTTGCTTAGTTTCCTGAGCTTTCCTCTTGTCATCACATTATCTATGGTTACTTGTTTTTCTATTT
CTGACAGAGACTTGACCTTCCTATAGGCCTGTGTTTCAAAAGCGCTGCATACCTCTTTACCTGTTTTCTT
TCATCCAGTTATGGGAAAAGAATGTTCTATTTTCAAATGTGCAGTCATTCCTCTCCACTGGTTTTCAGCT
ATCCCTGTGGGTTGGAACCAGAATGGCCTGCCATTCCTTTGCTTGGTCCCTGTGTGCAGGGGACCCACAT
GGTGCTATGTTGTCCTCTAAAGACAGAAATGTGGGCAGCAAGTAGTCTCCTCTTGTTTCCAAGGTGTGTC
TACCCCTCTAAATGTCTAGCTCTCCCTCACACAGGATTTATGTGTAGGGAGCTGTTTGCCTGAGTTCTTT
CACATCTGGGCACAGTCTGGATCTCAGGGCTCCTGCAGCTTGACTAGTGCAATCTTCCCATGCCAAGAGG
CACTATATAGTTTACTCTTGGACCAAGGATGTGGGTAAATGTGGGCAGAAGTGGTAGTCTCCCCTGTGCT
GCAGTCTCAGGATTGCCCACACTTCTGTGCAATCCTCTCTCTCACCCATGTGGTTTGGGAGCAGGGAGCT
GTGGTCTGAGATAAGTGAGGTGTGAGCACCACCTAGATAATGGAAATGTCCAGTCATAGAGGAATTTTGC
CTTTATGTGTCCTCAGTCCAGCAGGCAGGTCACTTCTAGCAGAAGAGTTTGTCTTACCTTTTGTCTCAGA
CCTGAAGTCACTCCTTGGAGCTGTCTTTCAGTTGTTACAGTGGGCAGGAGCTAGAAGACCTGCCCCTACT
TCTACTGTGTCCCAGTGAGCAGGAGGCCCAAATGGGGCTATGTGTTTTCCTCTAGAGTTAGAAATTTTGG
CAGAGAGTGGTCTCCTCTGGTTCCCAGGCTTGCCTGCCCCTCTGAAGGTCTAGCTCTCCCTCCTATGGGT
TTTGGGTTCAGGGAACTGTTTGAACAGGTCCTTTCAGATCTTGGTGTAGTTTGGATTGGAGTGCTCCTGC
AGCATTCTTTGTTACTTTTATGTCCCTTTTTTATGCAGGACACCTGTCCCTATGTGACTCTACAGTTGAT
CTATTCACAATTGTGTTTGCTGTTAAAATTGCAGTCAGTCTCAGAAGAATGTACCTATTTAGAAGCACAT
TCTTCTTGTGGCTGGTTTGGGAAGCAGACCATCCTGTAGGATGTTCGCTAATTGTTTATAAAACAGTACA
TGTGATACATGCCTAGGAGTTTGCACTTGTTCTAGCGGGAGGTGTAACCAACAATTACCGTTCTATGAGT
CTGTTTTCTCACACAGAGACGGCTTTGCACTGGGAAATGATGCCAGAACATCCTTTGTGTGCTTTCAGTT
CTGCAGTGTGGACACTTGGAAACTTAACCTGATACTCTCCATCCAGGATTTCAGTCTACCTGAGTGCACT
CATTTTACTGATTAGGTACTGGCCATTTTTCCTTAATTTCTCTGTTTTCTTTCTTTGTATCCTTTAGGTC
ACTTTGTGCAACTTTGTGTATATTGTGGTGAAACTTTATTTCTTTGTGTAGTAATTGTGGAGTATCTGTT
TACTTTTTAAATGGTTGGATTCACTTTGGAATAATTTCTATGTTGTCTCAGGCAGAAAGACCAATTAATG
ACTTCTGATTTTTAACTTAATTCAGCTATATGTGACGACTACAGTATTACATACTTCACATAATTACAGT
GCATACTTGAGTCAATAGATGTTGATGACCACAGGTCTGAAGTTTCTACGCTTTGTCCAGAGGCCACACT
CTATGTACAGTGTCTTCCAGTTGCTCTCCATCTTACTTTTTGAATCAAAATTTCTCCCTCAACTTGAAGC
ATTTTATTATGGCTGGAGTGGCTGACTCCTAGCATCGGTCTCCTGGCACAGAAAGTGATCGAGCTAGAAA
GAAGTGTGCAGCGCTGTATCAGATTTTATCTAGATAAGTATCTGATCTTAGGCCGTTATGCTTGCAGACC
ATAGATTTTACTTATTGAGCATCCCGCTAACCCTTAACAACAAACAAATGAACAAACAAACAGTGCAAAC
CTTAAAAGTTGGGTTTATTTTTTTGCTCTTCCCTTCTTTCATCTTTCTGAATTACTGCTCTCTTCTTTCC
TATTTGCCTTACTTTTCCTGTCTTTATGCTCCTCCTCCTTCTTCTTCCTTATTTCTTCTTTTTTCTTCTT
CCTTCTTTTAGGGGAAAGATTTCTCTGTATACCCCTGCATTTCCTGGAATAGTGTGTCGATGCTACTAGC
CTCCAAGAAACCTAAATACCTCTGTCTCCAGAGTGCTGGGATTAAACTGTGTTAGCATTTCCTGAGTCTT
GAAAACTTTTTTATTGTTATTCACATAGACTACCAGTTTATGAACAACAAAATTTAAACCTTTATGCTCT
TAGATCTAAAATCGGAGCCCAAACTGGCAAGATTTATTTATTTTACACAATATGAGCAGTTTGAAGAAAG
AACTATATTCTAAGTCCTGCAGGATTACCCATATGTGCACTCTCAATACTTTACAGGCTCAGAATATTTA
CCAAGAGTTGAAGCCAGAATGAATTACTTAAGTGTTTGATGAATAATCATCATTACAATGGGATTTACTG
TGTTTGGGGAAGGAGAAAACAGCCAAGTATCTCTAACAAGTTTGAATGTTGTCTCTTTTTTATATATATA
ATCTCCCTGTAGCTGACTTCAGAAGAGGGAATCAGATTTGATGACAGAGGCCATGAGCCACCATGTGGTT
GCTGGGGATTGAACTCAGGACGTCTGGAAGAGCAGGCAGTGCTTTTAAGTGCTGAGACTTCTCTCCAACC
TTGCCTCTTTCTTAATACAGTTATTGTGGTATATAGATCTTTTAGGTTTCATAAGCCTCCAAATACATAA
CAAGAGTATGAGATTACATCTATTTCTGCAGGGGACATATTGGCCAGCTAATCCAGCAGGAGTGTGAAGT
GATTGAGAAAATCAGAGCTGCTACAACTTGACAGGGTTGATGTCTTTTTCTTAGTAAAGAAAGATATGTA
AGACTGTACAGATACCTTTTCTCACTCTAATTCCTGAAGAGCGTCAGGTTTTACTGTCTTAATTTATTTG
AATTCAATTCAGCATATTGTATGAATTAATTTTACTTGCTTATTAATATTACACATAGTGTTTCTTGTAA
TAATAAGTATTCCATAACTTCATTCCTTAAGAGTCCTGTTTTGTTCATGAACAAAATGTATTAATTCTTT
ATGGGATACTCAGCTCACCGTTTTTAATGTTCAATTGAGATTTAGGATAGTGTCTGTCATTTCAAAATGG
GTCCTGGATAGTGATTTCTTCTCAATTATTACAGTTCTTCTCCAGTTAGTCCAGCCTTCACATGGTAGAA
GAAAATCTTTCAGAAGATAGAAAGGTCAGTGTCCACTAATTTTCCTTTGATCAAAGATTATTGTGTCCAT
TTTCAAGCTAAAGTTAATTTAAGAGCTATCTATGAGATGCAATATATGATCAACCAGATGAGATAAGAAA
ATAAGAACTTTATGAGCCAAGTGGTAGTGGAGCATGCCTTTAATTTCAGCACTTGGGAAGCAAAGGCAGG
CAGAAACTCTGAGTAAAGGACCGCATGATCCTCAGATAGATTACCAGGATGGCCAAAGCTATATAGATAT
TTCCTATCTTGAAAACCAAACTAAAACAAACAAAAGGGACTTTTATTATTAGGCTCTGGCACTGTGTGAT
AGTGTTAAAAAACTGAGCATAACATCAGTAACAATTACATGATCGTCTTCAGCTTTAGGGACTGCTTGTT
TGCATTGAAACATAGCTGAAAAGAATTGTAAAATTTTGGACATTTGAACAGGTTTCAGGAATAATTTACT
TACCTAAAGTTGAACAACAAGACCAGTGAGGCAAAAGCTTATTCAACGCTGTTGTGTTTTACACTTCTTT
ATTTCTGAAATAAAATTCGCAAGCAAACTGAAGAGGTCGAAGACACCACAAGAAGACTTAGTGAGTATGT
TATAGAAAATAATTTACTCCCAATCTAGGGTTTGTACCATGCCTTTGATCATTCCATTCCCAAATCTAAA
ACACATCTGTTATTATTTACTCTGAACCTTAATCAGCAGTAGAGATGAACAATTATCTACTAAGTATGGT
ATTAGAGTCTACTTTCTTATCAATAACCTCAAGTTATTACTTACAGTGTTTCATGTAAGTAATGCTCTGA
ACTTCACTTGACCAGGCCTCAGAGAATTGCTTTCCTGACTCCTAACCAATTGTGTCTTTCTCCTCTTTCC
CCCTTCTTAACCTCCTCTTTAGGTCTCTTCTGGCACCAAGACGAAACACAGAGAAAAAAGGAGCTTGACC
TAGGACCCATTCACATTACTAGCAAATGTGCTTCTAATCTTCATGGGTGGCCACTAACAATAGGAACAGA
GGTGCGTTTTTGTCTTTGTTTCCTGCATTTTAATGCCCTTCCCTGGATTGCCTGGTTGGGCCTTGGGAGG
AGATAATGTACCTTTTCTTTCAGGAACTAGCTATTTCCAGATGGTGCATCCAAGTGGGACTCTCCTTTTT
CATACAAGAAACAGATGGTACATAAGGGGAGTAACTTGTTATGGTAGAACTTGGAAGAGAGTAGGGATGT
GTGATTTTGATGTACAGTGAACAAAGTAATAATTATTGGTGAAAAAACAAATGAAATTCTGCATAATTCT
GATGAATTTTGGGCCTTGGGTGATTTACAAGAACAGTAGATACAGGATCTTGTTGACATAGGCATAATTG
AGCATACAGAAGATCAATTTAAGAACTATTTGATATAAATACATTCAGTAAATATAAAAGTATGACGCAT
TCTCACTAGCACATATAAGAATGGATTGCCCTTTTACTTACAATAAAACATTACAATAGTAAATCCCTTC
ATATATTATTTAAAAATGAATAGTGAATTATTCTTAAGAAACAGTATTCCAAATATTTAAAGTATTATAA
AATATGCATATTACATTATTCAAGAAAATTATTTAACATTTTATAATGGTTGTTTAATGAACCTCATTTT
TTTCCCAGTCATTGGATAAATTTCTGGCTTTTTTCCTTAAGACAAATGGATGTGATTGTTCAGTTCAGGG
CTGTTAATATAACATCATATCCCAGTGGAATGGATTCAGACTACTGCACTAGCAGATTTTATGAAAATTT
CACTTATGCGTATCAAAGTAATATAAATTTATGACATTCTAATTGTTTCTTAAAGTTCCTGTCGATTATC
TTTGAAACATTATATGTAAGAGTTCGAATAAGTTTTAAGTTTTTATAGCTGACCTGATGGGGTTTACAAG
GTTTAATAGGTTATATAATACTTGTGTAACTTCACTATTAAACATGTACAAATACAGTTCATAGAAGAAT
CTTGGCAATGACAGGTTATTATTACTGGGTTCCTTCTGCTTTAATAAAACAAACTCATGAATTAAAAACT
TTATTTCACCTAAAAGTTGTATTTCAGTATTTAAGAAAATTTAAGGCAATAACACCGAAGTACATACAAA
CCTATCACACATAAACATGAAATGAGATGATAAGACTTGTGGAACACCATCAAATACAAAAACTTTTAAT
TATTGGCATGAAGGAGACACCAGGTCAATGGAATGTATATATTCAGCATTCCCCACATTATGGAAAGGAA
CATATGTGCACACTGAACCCCTCTCCCACAGACATACATGGTGAACACTAAAGAGGAAATAGGTAATTTC
TCAGTAAATAGCTGAAATCCACCAGCAGTTGTTACACTTCATACAAGTCTTAAAAACCATAACAGAGAAC
CCAAAATACTATACCCAGCAAAACTGATGATTTAAGAAGAATGGAAATTTTCTATGACATTAAAGCCTAA
ACAAACAACATTCAACAAATGTAGGGAGATATATTGAACACTATTTCTCCTTGAAGAGGGAATTGTGCAT
TGCAGAGAAAGTTAGATTGTGGCAACTCTTAATTATTAAAGAAGAAAATACATGAAGAAAACACAAAAAT
CAACAACAGATAATTGTATATATCTGTGTCATCAATTCTCCAGTCAAAGGAAAGGTCAAGAAAAATGGGA
TAGAAAAATATAACACATAGACATATATATGTAAGTACATAGAAACATAGATTTGTATATGTACACACTT
TTTGTAGACACAGACAGACACGTATACATGTATATATATTTGGTGTAGGGAGCAGAGTCCCAACTGCCAC
CTTTATTTTTAGACTCAACCTTTTCATAGCTTCTTAGTAAAAGTTCTTTATAAAATTACAATACAGATAG
AATATTAAGTGAAAGGGAGTAAGGGAAGGATATTGATATTAGGTTCAAAGCAATATTTCATACTCTGAGC
TCATAAATTCAAAGCAACAGTTTTACATAGCCTTATCTTTTAATATTCTATTTTATATATGTGATTATAT
TATCCATGTCCTCAGACACACCAGAATATCCCATTAGAGATGGTTTTGAGACACCATGTCATTGCTGGGA
ATTGAACTTAAGAACCCTAGAAGAGCAATAGGTGGTCTTTACTGCTAAGCAAACTCTATAGACAGCATAT
GCCTTGTTGCATCTCAGGGCACACCTGACCTGGAATGATTGTTTTCTCCATGATCATTAATTTGTTCCAA
TCATATTTTTCTTCCTAGTGTAACTGATGAAATCTCATTCAACTACTAATCATGCAAAATTTACTTACTA
TCCTGTGAGGAAGGAATACATATTCTTTATTCTTACTTCATTATATCTTTCTGAAGAAAAAATGATTATT
ACCACCTGGTTAAACATTCTCCTTAAAAATATTCAAACTGAATCAGGAACTGTATAAAGTCATTAATTCA
TCTAAATAGTGTTATTTCAATGAAATTTCCTCTTCATATTGCTCTGCAGCAAGTTTGTACAGTAAGGTGG
GCAGATGCTCAGGAAACATTAGGATATGTAAGACGGAGGAACAGGGAAGGCATATCAGAAGGGAGAAGCA
GTTCTTGGATAAAGTGTCTGTGGACCATGCCTTTCAGACCTCACCCATCATAAGGCATTCAAAAAGGTGG
ACCAACTTTAGGAAACGTCCTGGCTATATTCATTCCTACATTGCTTGTGCTACTGGACATTCATTCCTTT
TTTACTTCTAGGAAGAACCTGGACATCTAGGCCAGTGTGTTCAGCCTTGACACTTGTTTCATGGGAACTG
GCCCATGACAGAGAATTCAGTTAGTATTCATTTTCTAGTTTCAGTCACCAACCACAAACACAAAAATGGC
TCAAAGGGAGGTAACATAGGATCCAGTAAGTATGAATCCTGATTTCATCCCATACACTAGGCAATGAGAG
TCAATAAAATAAAAGGATGGTGGGAAAGAGGTAGGGCAAGACCAACAGAATGAATGCTAGTCTTACCTAT
AAATCTCACTATAAAGAAATAGGACATAATATGAGAGGCAGAAAGGCAATAGTCTGATGAGGTGAGGCCT
TGCCATATAGGAAGTTTCACTTAAATCCAACATAACTCAAATAAAATGTCAAGATAGCTAACAAGATACT
TAGCAGTAAACTGCTACTGATATGTAGATCAGTAGAACAGACCGGGAAGTGAAATATCACCCTGAAGTGA
CTTTGGCCAACTTATTTATAAATGACAAAATCATAGTGCAAGAGGGAGGATGGTAGATACTGTCCAGTCA
TATTTTGACAACGAAATTGAGCAAAGAGTTTATATCAGTTAGGACAACAGTTGTTCTCTGGGCCTCAGAA
CATGTTCTTTTTGACCATGCCAACAACATGGACCGGTGATGTGTGAATTGAAGCAACTGCATATTCACAA
TAGAAGTTGTTTATCTATTGGGAAGTGCCCAGCTCCAGATGAGACTAGGATCTAGCATTTATTATTAAAT
GAAATCAGAAAGTGAAATAAAAACACTTAGAATAAGTTTCTTTCACTTGTTCTGAACACAGCAATATAGG
TCCAGGAAAATTACTGGGCAGCAAGTGAGTATGTCTAGAGAGCATGACAGCTGCCATGGTTCTGCTGGCA
AAAGTCTATTCAGATGACCTAGGTGTAGGGCAAATTCTACAAACTCACAATCCATGGAGCCTTTGGAGGA
AGGACTTGGACAAGAATCCCTGGCATTATTGCTAAATTCTGGTCCTCATCATGGATGCAGCCAAGTCAGT
CTGCAGGAAACATTTTCCAGCTGGGCTGTAGCTTACTAAGGAAGGACAAGGAAAAGTATCTGACTTCTGC
GTTGCTTCGGTCCCTCCAGACTCACCCTGTGGCATGATACATCGCTGGCCTGTAGTCCATATAGCACTGC
AGGGATACTGAGTTCACAATGGAAGATTCAGGAACCTGCTGTCTTTCCTGAGAGGCACAGAATCTTTCTG
CTGGAAGAGAGTTTCGAGGATCTCTGAGGCCAGGTTCAGGTCCCAAGATAGTGTTTCTTTGGTACTAAAG
AGAAAAATGGATGAGAACGACCACAAAACTATACCCTGGGCTCTGTCTGTTCATATCGTATTTCACAGTT
CTTACTCTGTAGCCTGGGATTCAATTCTCACCAGGCTAGAGTTGAGTCAATGTATCCACAATATATGTTG
GGGTAAAACAGTAAAGGTGAGCAAATTTGAGCCTCGGGACCACAGGTAAGACAAACCTTCCTGCTCCAAG
CGACCTGCCTGATGAACTCAAGACACACGGAGGCAAAATTCCTTTAGGACCAGACACTTCCAGTTTTTAG
CATGATCCCAAACCTGCAGAGCCCTGCCCACAGCAGCTCAATGCTCCCAAACACTGTGAGAGAGAGACCT
CACTGCCTGGACAGGTGGGCACTCCTGACACTGCAGAGTGGAAGAGACCACCAACACTGTCCATCCCTGC
CCACATCCCTGGCGAAAGAGGAAACAGTATCCATATGGGTTCCCTGGATAAGGGCACAGCAGCAGCAGGT
CCCCTGTGTCTGAGACACCACCAGAACCTGAAGGGACCAAATCCCATGGGAGGGAGAGCTAAACATTCAG
AGAGGCAGACACGCCTGTGAAACTAGAAGAGACTGCACTCTGCAAACATTACTGACTCCAGAGGAAAACA
ACAAACACCATCTGCAACCCTGGTGCATGGAAGCTCCCGGAAAGGAAGAGACAAGGAGCCGTAAATACAA
GCTTCACCAACAGAATACAAGAGATAGACGAGAGAATCACGGGAGCAGAACATTCCATAGAAATCATCGA
CTCAACTGTCAAAGATAATGTAAAGCGGAAAAAGCTACTGGCCCAAAACATCTAGGAAATCCAGGACTCA
ATGAGATGATCAAACCTAAGGATAATAGGTATAGAAGAGAGTGAAAACTCCCACCTCAAAAGACCAGTAA
ATATCTTCAACAAAATCATAGAAGAAAACTTCCCTAACCTAAAGAAAGAGATACCCATAAGCATACAAGA
AGGCTACAGTATTGAAAATAGATTGGACCAGAAAAGAAACTCCTCCTGTCACATAATAGTCAAAACACAA
AATGCACAAAATAAAGAACATTAAAAGCAGTAAGGGAAAAAGGTCAAGTAACATATAAAGGCAGATCAAT
CAGAATCACACCAGACTTTTCGCCAGAGACTATGAAAGCCAGAAGATCCTGGACAGATGTAATACAGACC
CTAAGAGAACACAAATGCCAGCCTAGGTTACTGTATCCTGCAAAACTCTCAATTAACATAGATGGAGAAA
CCAAGATATTCCATGACAAAACCAAATTTATACATTATCTTTCTACAAATCCAGCACTACAAAGGATAAT
AAAAGGTAAAGCCCAACATAAGGAGGCAAGCTACACACTAGAAGAAGAAAGAAACTAATCATCTTGGCAA
AAAAACAAAGAGAAGAAAAGCACACAAACATAACCTTACATCCAAATATGAATATAACAGGAAGCAATAA
TCACTATTCCTTAATATCTCTCAACATCAGTGGACTCAACTCCCCAATAAAAAGACATAGATTAAAAAAC
TGGATACGCAACGAGGACTCTGCATTCTGCTGCCTACAGGAAATACACCTCAGGGACAAAGACAGACACT
ACCTCAGAGTGAAAGGCTCAAAAACAACTTTCCAAGCAAATGGTCAGAAGAATCAAGCTGGAGTAGCCAT
TCTAATATCAAATAAAATCAATTTTCAACTAAAAGTCATCAAGAAAGATAAGGAAGAACACTCCATTTCA
TCAAAGGAAAAAATCAACCAAAATGAACTCTCAATCATAAATATCTATGCCCCAAATAAAAGGGCACCTA
CATACGTAAAAGAAACCTTAAAAAATCTCAAAACACACATTGCACCTCACACAATAGTAATAGGAAATTT
CAACACTCCATTCTCATCAATGAACAGATCATGGAAACAGAAATTAAACAGAGACGTAGACAGACTAAGA
GAAGTCATGAATCAGATAGACTTAACAGATATTTATAGAACATTCTATCCTAAAGCAAAAGGATATACAT
GCTTCTCAATTACTCATGGTACTTTCTACAAAATTGACCACTTAATTGGTCAAAAAAACGGGCCTCAACA
GGTACAAAAAGATAGAAATAATCCCATGCGTGCTAGCAGACCACCATGGCCTAAAGCTGGTCTTCAATAA
CAATAAGGGAAGAACGTCCACATATACGTGGAAGTTGAACAATGCTCTACTCAACGATAACCCTGTTAAG
GAAGAAATAAAGAAAGAAATTAAAGACTTCTTAGAATTTAATGAAAATGAAGATACAACATACCCAAACT
TATGGGACACAATGAAAGCTGTGCTAAGAGGAAAACTCATAGCGCTGAGTGCCTGCAGAAAGAAACAGGA
AAGAGCATATGTCACCAGCTTGACAGCACACCTAAAAGCTCTAGAACTAAAAGAAGCAAATACACCCAGG
AGGAGTAGAAGGCAGGAAATAATCAAACTCAGAGCTGAAATCAACCAAGTAGAAACAAAAAGGACCATAG
AAAGAATCAACAGAACCAAAAGTTGGTTCTTTGGGAAAATCAAAAAGATAGATAAACCCTTAGCCAGACT
AACAAGAGGACAGAGAGAGAGTGTGCTCCAAAAAACAAAATCAGAAATGAAAAGGGAGATATAACTACAG
ATTCAGAGGAAATTCAAAAAATCATCAGATCTTACTATAAAAGCCTATATTCAACAAAACTTCAAAATCT
GTAGGAAATGGACAATATCCTAGACACATACCAGGTACTGAAGTTTAATCAGGAAGAGATAAACCAGTTA
AACAACCCCATAACTCCTAAGACAATAGAAGCAGTCATTAAAAGTCTCCCAACCAAAAAGAGCCCAGGTC
CAGACGGGTTTAGGGCAGAATTCTATCAGACCTTCATAGAAGACCTCATACCAATACTATGCAAACTATT
CCACAAAATTGAAACAGATGGATCACTCCCGAATTCCGTCTATGAAGCCACAATTACTCTTATACCTAAG
CCACACAAAGACGCAACAAAAAAAGAGAACTTCAGGCCAATACCCTTATGAATATTGATGCAAAAATACT
AAATAAAATTCTGGCAAACTGAATCCAAGAGCACATCAAAACAATCATCCACCATGACCAAATAGGCTTC
ATCCCAGGCATGCAGGGATGGTTTCATATATGGAAAATGATCAATGTGATCCCTTATATAAACAAACTGA
AAGAACAAATCCACATGATCATTTCATTAGATGCTGTGAAAGCATTTGACAAAATTCAACACCCCTTCAT
GATAAAAGTCCTGGAAAGAATAGGAATCCAAGGCCCATACCTAAACATAGTAAAAGCCATATACAACAAA
CCAGTTGCTAACATTAAACTAAGTGGAGAGAAACTTGAAGCAATCCCACTAAAATCAGGGACTAGACAAG
GCTGCCCACTCTCTCCCTACTTATTCAATATAGTTCTTGAAATTCTAGCCAGAGCAATCAGACAACCAAA
GGAGGTCAAGGGGATACAGATCGGAAAAGAAGAAGTAAAAATATCACTATTTGCAGATGATATGATAGTA
TATTTAAGTGATGCCAAAAGTTCCACCAGAGAACTACTAAAGTTGATAAACAACTTCAGAAATGTGGCTG
GGTATTAAATTAACTGAAATAAATCAGTAGACTTTTACTACACAAAAGAGAAACAAGTGGAGGAAGAAAT
TAGGGAAACGGCACCCTTCATAATACACCCAAATAATATATAGTACCTCGGTGTGAGTTTAAAAAATCAA
GTAAAGATCTGTACAGTAAGAGATTCAAGACTCTGAAGAAAGAAATTGAAGAAGACCTCAGAAGATGGAA
AGATCTCCCATGCTCATGGATTTGCAGGATTAATATAGTAAAAATGGCCTTTTACCAAAAGGGATCTTCA
GATTCAATGCAATCCCCATCAAAACACCAATCCATTCCTTCAAAGAGTTAGACAGAATAATTGCAATTTC
ATCCAGAATAACAAAAAACCCAGCATAGCTAAAACTATCCTCAATGATAAAAGGACTTCAGGGGGAATCA
CTATCCCTGAACTCAAGCAGTATTACAGAACAATAGTGATAAAAACTGCATGGTATTGGTACACAGACAG
ACTGATAGACCAATGGAAGAGAATTGAAGACCCAGAAATGAACCCACACACCTATGGGCACTTGATTTTT
GACAAAAGAGCCAAAACCATCAAATGGAAAAAAGATAGCATTTTTAGCAAATGGTGCTGGTTCAACTGGA
GGTCAACATGTAGGAGAATGGAGATCGATCCTTGCTTATCACCCTGTACAAAGCTTATGTCCAAGTGGAT
CAAGGACCTCCCCATCAAACCAGATACACTCAAACTAATTGAAGAAAAAGTAGGGCAGCATCTCGAACAC
ATGGGCACTGGAAAAAATTTCCTGAACAAAATACCAATGGCTTATGCTCTAAGATCAAGAATTGGCAAGT
GGAATCTCAGAAAACTGCAAAGCTTCTGTAGGGCAAAAGACACTGTGGGTAGGACAAAACGGCAACCAAC
AGATTTGGAAAAGATGTTTACCAATGTACAACAGATAGAGGCCTTATATCCAAAATAAACAAAGAACTCA
AGAAGTTAGACCACAGGGAGACAAATAACCCTATTAAAAATGGGGATCAGATCTAAGCAAAGAATTCACA
GCTGAGGAATGCCGAATGGCTGAGAAACACCTAAAGAAATGTTCAACATCTCTAGTCATAAGGGAAATGC
AAATCAAAACAACCCTGAGATTTCACTTCACACCAGTGAGAATGGCTAAGATCAAAAACTCAGGTGACAG
CAACTGCTGTCGGATGTGGAGGAAGAGGAACACTCCTATATTGTTGGTGGGATTGCAGAGTGGCACATTC
ATTCTGGAAACCAGTCTGGATGTTCCTCAGAAAATTGGACATTGAACTACCTGAGGACCCAGCTATACGT
CCCTTGGGCATATACCCGAAGGATGCCCCAATATATAAAAAGGACACATTCTCCACTATGTTCATAGAAG
CCTTATTTATAATAGCCAGAAGCTGGAAAGAACCCAGATGCCCTTCAACAGAGGAATGCATACAGAAAAT
GTGGTACATCTACACAGCAGAATATTACTCAGCTATCAAAAACAATGAGTTTATGAAATTCGTAGGCAAA
TGGTTGGAACTGGAAAATATCATCCTGAGTGAGCTAACCCAATCACAGAAAAACACACATGGTATGCACT
TATTGATAAGTGGCTATTAACCCAAATGCTTGATGCATAGAACATATGAAACTCAAGATGGATGATCAAA
ATGTGAATGCTTCACCACTTCTTTAAAAAGGGAGCAAGAATACCCTTGGCAGGGTATAGAGGGGCAAAGA
TTAAAACAGAGACAGAAGGAACAACCATTCAGAGCCTGCCCCACATGTGGCCCATGTACATATACAGCCA
CACAATTAGTCAAGATGGATGATGCAAAGAAGTTCAGGCAGACAGGAACTGGATGTAGATCGCTCCTGAG
AGACACAGCCAGAATACAGCAAATACAGGGGCGAATGCCAGCAGCAAACCACTGAACTTAGAACAGTATC
CCCTTTGAAGGAGTCAGAGAAAGTACTGGAAAGCTTGCAGGGGCTCCAGAACCCATATGAACAACAATGC
CAAGCAACCAGATCTTCCAGGGAGTAAGCCACTACCTAAAGACTATACATGGATTGACCCTGGACTGTGA
CCTCATAGGTAGCTTTGAATATCCTAGTAAGATCACCAGTGTAAGGGGAAGCCCTGGGTCCTGCTAAGAC
TGAACTCCCAGTGAACACGATTGTTGAGGTGAGGGCGGCAATGGGAGGCGGATGGGGAGGGGAACACCCG
TAAAGAAGGGGAGGGGCATGGGTTCAGGGGATGTTGGCCCGTAAACCGGGAAAGGGAATAACACTCGAAA
TGTAAATAAGAAATACTCAAGTTAATAAAAAAAAAAAAACAACAACTGAGCAACAGGTCCTAAGGGATCA
TAGTAATATAATCTTCTCTTTGCATACCTTTTGAATTAGTATACGGAAAATAAAATATATACAATATGGA
GATTACTGAAAAAAAAAGTAAAGGTAACTGTATTTGTACTCTTTAACAGTGACAACTCCATGACGTCAGG
TATTTTAAGGTTTGATTTCCAATGAGAATATGCACCCCTCAAATGTTCATTTGCAATTACCCTTGTACAA
AGACTATGGTTTGGATCTAGGGTCTGGAAGGGATTAATTTTGTTTGGCAAGTACATAACTGAAACGGGAG
AAATCCACAGTATCATAGGCAGCGGTGTCATGGGGATTTCCATGAGATTAGACTCCAGAATTTGGGTTTA
AATCACTAGAATGTCTTTGTTAGCCAGCAGGCAGTAGTGCTTAGTGTTAGGGATCGCATGGTTGCATTAA
ACATTTCTCAGGGTGAATTTTAATTACAAAAGCCATGTTTAGGTTGACATAGTTCAAAAAATAACAGGTA
CAATGAGAAATAGAATAGGCCATATTCCTGGTTAGTACATTTAGGAACCTTCTCAGAACTATGGACTAAG
GCCCAGAAAAAGTAGACCACAGAGTAGATAACCAAATGTAACAAGAGAACAGTAACATAGGTCTTAATCC
ACTGTCTCTTTTTTTCTCTTCACTCTGTCTCTCTGTCTCTTTGTCTCTCTCCCTTTCTCTGTGTCTCTTT
TTCTATGTCTGTCTGTTTGTCTCTATCTTTGTCTCTCTATCTCTGTCTCTGAATCTTTCTTTGGCTCATT
CCCTCCACCTCTTTCTCCGTTTATCCCTTCCTACTTTTCTGAAGGCAACAATCCATTTTGTCAAAGGAAG
CTCCATCTCCTAACGGATGCAAAACTGCATAACAGCTTTGCCAGCTTAGGAGGCAGTGTTCAAACTTATG
AACTTTGAAAATTTTTCCACACTGAAACCACAAAAGTTAATTCTCGACCAAAGTATAAATGACCATGACA
TGGTAAAACAGATTAGATTCATATAAATTTTATTTTCTTATATACCAGTAGCCTCATAGGCATTTTATAC
CTACCTTAAGAGGTCAAAAACCATTATCAATAAGAGCATTTAAAATACATCAATGAAAGCATGACATCAA
AAGTGAGAAATAGTTCTTATACACTTCAGACTATACTCATGTGTGGGTGAACTCTAAGGTAGAATGGATA
TTGGGTCCATAATCCTCCTACAAGCCATGTGAATCTCAGAACGGATTACTTACAATGTCACGATGAAGTT
CAGCGTTTCCTTTCTTTTTGGCATGCTTGACCAACTTAAAATTGAACCTAACAGAAGCCTATACTGGTCT
CTGAGTTGCCCTAATTTAAACCTAACCCATTGGACACTTGGACTTATTTGTGATAATTTACCACCTCCTC
TAAATTATGTGTAATCCTTCTCAAGGACCTGATCTGGACTACAACATTTTGAGAAAGAATAGTAACATCA
GCTATTATAGCAACAGATTCTTGTATATAAATAACATTAATTTCTACCATTAATTTGGGTCTCTAATCAT
TGACTATTGTTTGACAGAACACAATTTTCAGTACTCTCAAAATCTCCTTCCCTTCCTTTTGGAGCAGTCT
TACCCTTGATGTAAGGAAACAGCAACAGTTGAGCAATTCTATCACCTGCACCAATTGCATCTCCTTTTTC
ACATATCCTTGCTGTCCCTGTCTATTATCTGCATGAATAATTAACTCTCCTTTCCACCTCCCCATGTTTC
TTTACTTGTAGATCTGCCAGTGGCCAGCTGAGGGCAGTGGGTTTCACCTAAGCCTGAAGTGAAAAAAGAT
TGTTAATTGCTCCTTAGATGTTCTGGAATTCAAGTTCTTAAAAAGATGAACTATGTCTCTACTCCCTGTT
CTGAACTACTGTTATTACTTGTGTGGTGTATTGGTTGTATTGAATCACACCCAAAGAAAGAGAGAAATTT
CCTCAGAGCTGTAGGAACACATACAGGCAGAGTCATGCTAATGGTCTTAACTGCCAGGTAAACATGTAGG
GGTTTTAGTGGGTTTGGGATCATGTCCCAACCTCTCAGCATGTTCAGCGTTGGAGAATATATCTCACATC
TCATATTGGACAGTAATAAAGACTAAGGCTCATCCGATGAAATGCAGAATCGAGGAAATCTGCTGGGAGT
GAAGCTGGTGAGTAAATCAAGTTGATGAACAATCAAAACAGTGTTAAGGACAATCCTCAGACTAGAGAGG
GAATATGGAGCCTTAGGCAAAGACCATACATGTCTGTGGGAGAATGATTGTTTTCTAGACTAGGAAGAGA
GAGGGGTGGTAGATGCTGCTCTTTTACTACATTAGATCTCACAGTATAATAGAAAGGGTTTTTATACTAT
AAATAAGTGTGATGTTTCCAGAATGATTTGTACTATAAGACCATATGTCAGAGACATGACACTTAGAGGA
AGGAATTACATGGGTGTATAGGTTTCTGTTCATAAAAAAAGGTCATAGCAAATCTATTCTTTATGAATGC
CAGAGAGACATACACACAGTTCCACCTTGCAGCTATAGAGCTATGTCAGTACCATGCCTGAGATTATCAG
AATCTGAGCTGTCTCAGCAAGTGCAGGAACTTGCCTCCAACACTCCCGACCTGTAGGATGATGTCACAGG
TGAGGCAGGTACAGAATAGAAAGAGGCCTGTCTTAGGAAGAGAAGGAAGGATGGCTGGGAGAGAAGTTTG
AAGAAAGAGGAGACTAGAAGAGAGGAGTCAGGAGGAGGAGAGGCCGAGAAGTGGTGGCAGGACAATATGG
CAGGTGACATTAAGATTCTGTTCTGTGTATTTACAGGTTGTTATCATGTTCCTAAGGGATGGATGGTACC
TGGCTTTGTATGTTTAACTTGGCAATTATATCTTATCTGTTGGATCTCAGACTGTTGTGTTGTGTGTTCT
CTTTTGTGAGGGTTTGAGTGTAGGAAAGTGTGTAGCTGGGGCACCACAGTGTGGAACTTGCAGGTAAAAA
GGCAACAAATAGTCTTTTATTTTCATATTTTTACAACAACACTGACCTGAACTTCTTCCATAAGACCCAT
GGGGTTTAAGGAAAGAACAAACATGTCACACATTGTCCTTTGATTTTAACGTTTTGGAGGAGCAATTTCT
TAGTCCCTAGAAACTAAGACATCTAGTTAGTATTCCTTTCTTGTGCTCTAGTCCCTCCATATGATGTATT
AATGAAGAGGTATTAAATTGTGTTTCGTTTGATGAATTTCATTCACTATTTATTTTTGTTGTCCAGAAGC
TATAGAAACTAGTAAGGCCTAGAGCAGATCATTTAGTCTCATGAAAAAAAATGGCTTAAGGAAATGTGAT
AACTGAAAATATATAAGTGAGCTGAGAGTTACATTGTTTTACCTTTTTGTATTTTTGCTTACATTTTAAT
TGTTATCCTAATTTCTGGTTCCCTTTCAGAAACCTGAAATCACAGACCCTTCCTGCTTCTGTGAGTGTGG
TCCCTCTACTACCCATCTACGTGCTCCTTTCTGCCATGTGACATTCCTATACTCCCTAGGGTACTCAGTG
CCCTACACTGAGACTTGAGATTTCCCAGGGTCTTTCCTCCCATTGATGTCAGAAAAGGCTACCCTCCTCT
CATTCATATTTTTGTATCTCCATTGTTTTCTGGATTGGTGTCTGTATATGGTTTGGCTCCCACTGTTGGG
CCTGTCTATGGATGGTCTTTCCTTTAGTCTTTGCTACATGTGGTATCTCCATATATCCTCCTGTGAATAT
TTTTGGTTCTCCTTCTAAGAACATCTGAAGCACCCATACTTTGTTCTTCGTTCTTCTTGATGTCCAAGTG
GTGTGTGAATTGTATCTTGAGAGTTCTGCGCTTTTGGGCAAATGTCTGCTTATCAGTGAGTGTATACCAT
GTATGTTCTTTTATGATTGGGTTACCACACTAAGGAAGATAGCTGTGAGTTCCATCCATTTTCCTAAGTA
TTTCTTGAAATCATTGTTTTCAAGGAGCTGAGACTCTTATGAGGAAAGCAGTGCTCTAAGTGGTCCTCCA
TAGACAGCTTTTATAGTAGTCTGGAAAACACAACAGAAATTATATGATGAAACTCTCTGTCCACATTAAG
GGGATTTTTGGGGACAATTGACCAACTTGGAGCAACTAATATAACAATGGATGATTATGAATGGGGAGTC
CAAGCATTCTGGCTCTGCTCAGTGCATGGGGAGGCTGATGAATAAACTTGTTCTCAGTATAATTCTTGAA
TCCTGAATAAGCTGGCTATGATGTCATTTGAAAAAAATGGACATGCTAATACAGTGAGTGCAAGCAGATT
ACAAGCTTCTTTATTCCAATCCTGAATTAGGTTATCAGAAGAAGGAATCATCCAGATTACATCTGGTTTA
AATTTGTGGTTTAAAGGTGTAATTTCCTACCTCACAGATTCAGACTGAACTAAGCAGAAATCCATCACAG
TTGTGCCCTCTATCTTTGATTTGAGTTAATTCCAGGTGAAGTTAAGTTGAAAACCATCTTCTTGAGCACT
TGTTACACTGAAAGATTGAAAGATAAAAAAAAAACTCTATTGAAAAGATACTTCTACTTTTCTCTTGATC
TCCTGGTCATGTTAACTTTCAAGTGACACTTTGTGACCATAGATTTATCAAACATGACTAAATGACTTAT
CTCTCATATTTTGAGAGACATGGGGAGGAGTAAGAAATCAATTTCATAAAGTCTGTTCTTTCCCTAAACA
TGTGGGTTGAAATTCAAATAATTATAATCTATTTGTATTAGTTATTCCTGAAAGGAACATAAGACAGTGG
AAATAGTAGTCTTTAAACAAAAAAAAAAGAAAGAAAAAAGAAAGAAGGCACAAAAGCTTAAACACATAGG
ATCTGACAGAAAGAGTTTTTGCCAGACCATTTCATTTTGGTCTTGAAATGCTCGAGATCATTTTTGGTCA
TTCCATGCACCGCGAGATGGAAAATCCTTCCTGACTTAAACAGGAGAATCCAGGGAAAGGCACCTGGTGC
TTTTGTTTGTAAAGATCCACAAGAAGCATCCAATTTCTTTTAAGGCAAAGATGTTGTATATTATTATTTG
AGGTTTGTCCTAGTGTCAGGGAAGCAGGGTTATCTTCAGAAATACTAGGAAAAAGTTACAGGAAAGATTC
CATTGAATTAACCCTTTGAGGTTTCTCAGAGCATCAGTTTCTTCAGACTTGTTTTTATGTAGAGTTACTT
CTGCCTAATTCATAGGTCTTTGCATATAAACTATTTTAATGCACAATATTTTATTATGTAATTTGAGACT
ACTGTTAGGGGAATTTTCCCAGAGTTTTTCACAATATGTTTTTTTTTATTGGCATAAAGGAAAGCTAAGG
ACTTTTGTACGTTCATATTGTATTTTGTGTTTATGAATATAATTATCAGTCTCAAGAGACTGTACATTTT
TAGAGATTTTAAAATAGCATGTCATCTACAAATGAAAACATTTTGACTTCAGAATTTTTCATTTCTAACT
CTTTTTTTTAAATTATTAAGTATTTCTTATATACATTTCGATTGTTATTCTCTTCCAGGTTTTCCTAGCC
AACATCCGCCTAACCCCACACCCTCCCCTACTTGCCATCCCCTCCTCCCCCCATTACCACGCTCCCCTAA
ACAATCACGTTCACAATGTGTTAAGTCTTGGGAGAACCAAGGGCTTCCCCTTCCACTGGTGCTCTTACTA
GGCTATCCATTGCTACCTATGAAGTTGGAGCCCAGTGTCAGTCCATGTATTGTCTTTGGGTAGAGGCTTA
GTCCCTGGAAGCTCTGGTTGCTTGGCATTGTTGTTTATATGGGGTCTCGAGCCCCTTCAAACTCTTCCAG
TCCTTTCTCTGATTCCTTCAACGTGGGTCCCGTTCTCAGGTCAGTGGTTTGCTTCTGGCATTCACCTCTG
TATTTGCTGTATTCTGGGTGTATCTCTCAGGAGAGATCTATATCCAGTTCCTGTTGGCCTGCACTTCTTT
GCTTCATCATCTTTTCTAGTGTGGTGGCTGTATATGTATGGGCCCCATATGGGGCAGACTCTGAATGGGT
GTTCCTTCTGCCTCTCTTCTAAATTTTGTCTCCCTATTCCCTGCCAAGGGATTCTTGTTCCCCTTTTAAA
GAAGGAGTGAAGCATTCACATTTTCATCATCCTTCTTGAGTTTCATGTGTTCTGTGCATCTAGGGTAATT
CAAGCATTTGGGCTAATATCCACTTATCAATGAGTGCATACCATGTGTGTTTTTCTGTGATTCTGTTACC
TCACTCAGGATGGATGTTTTCCAGTTCCCTCCATTTGCCTATGAATTTCATAAGTCATTATTTTTTATTT
CTTTTTTTTATTAACTTGAGTATTTCTTATATACATTTCAAGTGTTATTCCCTTTCCCGGTTTCCGGGCA
AACATCCCCCTCCCTCCTCCCCTTCCTTATGGGTGTTCCCCTCCCAACCCCCCCCATTGCCGCCCTCCCC
CCATAGACTAGTTCACTGGGGGTTCAGTCTTAGCAGGACCCAGGGCTTCCCCTTCCACTGGTGCTCTTAC
TAGGATATTCATTGCTACCTATGGGGTCAGAGTCCAGGGTCTGTCCATGTATATAGTCTTTAGGTAGTGG
CTTAGTCCCTGGAAGATCTGGTTGCTTGACATTGTTGTACTTTTGGGGTCTCGAGCCCCTTCAAGCTCTT
CCAGTTCTTTCTCTGATTCCTTCAACGGGGGACCTATTCTCAGTTCAGTGGTTTGCAGCTGGCATTCGCC
TCTGTATTTGCTGTATTCTGGCTGTGTCTCTCAGGAGCGATCTACATCCGGCTCCTGTCGGTCTGCACTT
CTTTGCTTCATCCATCTTGTCTAATTGGGTGGCTGTATATCTATGGGCCACATGTGGGACAGGCTCTGAA
TGGGTGTTCCTTCAGTCTCTGTTTTAATCTTTGCCCCTTTTTGATAGCAGATTAATAATCCATTGTGTAG
ATGAACCACATTTTCTATATCCATTCCTCTGCTGAAGGGCATCTGGATTGTTTCCAGCTTCTGGCTATTA
TAAATAAGGCTGCTATGAACGTAGTGGAGCATGTGTTTTTGTTTTATGTTGGGGCATCTTTTTGTTATAT
GCCCAAGTGAGGTATAGCTAAGTCCTCAGATAGTTCAATGTCCAATTTTCTGAGAAACCTCCAGACTGAT
TTCCAGAATGGTTGTACCAGTCTGCAATCCCACCAACAATGGAAAAGTGTTCCTCTTTCTCAAGATCCTT
GCCAGCAGTTGCTGTCACCTGAGTTTTTGATCTTAGTCATTCTCACTGGTGTGAGGTGAAATCTCAGGGT
TATTTTGATTTGCATTTCCCTTATGACTAAAGATGTTGAACATTTCTTTAGGTGTTTCTCAGCCATTCGG
CATTCCTCAGCTGTGAATTCTTTGTTTAGCTCTGAACCCCATTTTTTAATAGGGTTATTTGTTTCCCTGC
GGTCTAACTTCTTGAGTTCTTTGTATATTTTGGATATAAGGCCTCTATCTGTTGTAGGATTGGTAAAGAT
CTTTTCCCAATCTGTTGGTTGCCGTTTTGTCCTAACCACAGTGTCCTTTGCCTTACAGAAGCTTTGCAGT
TTTATGAGATCCCATTTGTCGATTCTTGATCTTAGAGCATAAGCCATAGGTGTTTTGTTCAGGAAATTTT
TTCCAGTGCCCATGTGTTCCAGATGCTTCCCTAGTTTTTCTTCTATTAGTTTGAGTGTGTCTGGTTTGAT
GTGGAGGTCCTTGATCCACTTGGACTTAAGCTTTGTACAGGGTGATAAGCATGGTTCGATCTGCATTCTT
CTACATACTGACCTCCAGTTGAACCAGCACCATTTGCTGAAAATGTTGTCTTTTTTCCTTTGGATGGTTT
TGGCTCCTTTGTCAAAAATCAATTGACTATAGGTGTGTGTGTTCATTTCTGGGTCTTCAATTCAATTTCA
CTGGTCTATCTGTCTGTCTCTGTACCAATACCATGCAGTTTTTATCGCTTTTGCTCTGTAATGCAGCTTG
AGTTCAGGGATAGTGATTCCCCCAGAAGTCCTTTTATTGTTGAGGATAGTTTTAGCTATCCTGGGTTTTT
TGTTATTCCAGATGAGTTTGCAAATTGTTCTAACTCTCTGAAGAATTGGATTGGGATTTTGATGGGGATT
GCATTGAATCTGAAGATCCCTTTTGGTAAAAGGCCATTTTTTACTATATTAATCCTGCCAATACATGAGC
ATGGGAGATCTTTCCATCTTCTGAGGTCTTCTTCAATTTTTCTTCAGAGGCTTGAATTTCTTATCATACA
GATCTTTCACTTGCTTGGTTAAGTCACACAAGGGCATTTTCTATTATTTGGGACTCTTATGAAAGGTTTT
GTTTCCCTAATTTCTTTCTCTGCTTGGTTCTCTTTTGTGTAGAAGAAGGCTACTGATTTATTTGAGTTAA
TTTTATACCCAGCCATTTGCTGAAGATGTTTGTTGGGTTTAATAGTTCTCTGGTGGAGCTTTTGGGATCA
CTTAAATATACTATCATATCATCTGCAAATAGTGATCTTTTGACTTCTTCTTTTCCAATGTGTATATCTT
GATCTCCTTCTGTTGTCTGATTGCTCTGACTAGAATTTCAGTAACTATATTGAATAAGTAGGGAGAGAGT
GGGCAGCCTTTTCTAGTCCATTATTTTAGTGGGATTGCTGCAAGTTTCTGACCATTTAGTGTAGTGTTAG
CTACCGGTTTGCTGTTCATGCCTTTTATTATGTTTAATTATGGGCCTTGAATTCCTATTCTTTCCATAAC
TTTTATCATGAAGGGATATTGAATTTTGTCTAATGCTTTCTCAGCATTTAATTTTGTTCTGTCAGTGATT
TTATATAATGGATTTCGTTGATGGTTTTGGTCTTAAACCATCCCTGCATGCCTGAGATGAAGCCTACTTG
ATCATGGTGGATGATGGTTTTGATGTGCTCTTGGATTCGGTTTGCCAGAATTTTATTTAATATTTTTGTG
TCAATATTCATAAGGGAAATTGGTCCTAAGTTCTCTTTCTTTGTTGGGTCTTTGTGTGGTTTAAGTATAA
GAGTAAGTATGGCTTCATAGAAGCAACTTGGTAGACCTTCATCTGTCTCTATGTTGTGGTATAGTTTTTA
ATAGTATTGGTATGAGGTATTCTATGAAGGTCTGATAGTATTCTGCACTGAACCAGTGTGTACCTGGGCT
CTTTTTTTTTTTTTTTTTTTTTTTTTTTTGGGAGACCTTTAATGATGGCTTCTATTTCATTAGGAGTCAG
GGGTTGTTTAAATGGTTTATCTGTTCCTGATTTAACTTTGCTACCTGGTTTGTGTCTAGGAAATTCTCCA
TTTCTTGCATTTTTTCAAGTTTTGTTGAATATAGGCTTTTATAGTAAGATCTGATGATTTTTCGAATTTC
CTCTGATTCTGTAATATGTCTCCCTTTTCATTTCTGATTTGGTTAATTTGTGCACAGTCTTTGTGTCCTC
TCATTAGTCTGACTATCTATTTTGTTGTTTTCTCAAAGAACAAACTTTGCGTTCTGTAGATTCTTTGTGT
GGTCCTTCCTGTTTCTACTTGGTTCATGTCAGCTCTGAGTTTGATTATTTCGTGCCTTTTACTTCTCCTG
GCTGTATTTCTTTCTTTAGGTTCTAGACCTCTAAAGTTTGCTGTCAAGCTGCTGATATGTGCTCTCTTCT
GTTGCTTTCTGCAGACATTTAGAGCTATATGTTTTCCTCTGAGCACAGCTTTCATTGTGTCCCATAAGTT
TGGGTATGTTGTACCTTATTTTTCATTAAATTCTAAGAAGTCCTTAATTTCTTTCTTTATTTCTTCCTAG
ACCAGGTTATCATTGAGTAAAGAATTGTTCAACTTCCCTGTATATATGATCGTTCTTCCCATATTTTTAT
TGAAGACAAGTTTTAGCCTGTGGAGGGCTGATCAAACGCATGAGATTATGTCTATCTTTCTGTACCTGTT
GAGGCCTGTTTTATGACCAATTATTTCGTCAGTTTTGGAGAAAGGACCATGAAGAGAAGAAGATATATGC
TTTTGTTTTAGGATAGAATGTTCTATAAATATCTGGTAAGTACATTGTTTCATGACTTCTCTTTGTCTAT
GTCTCTCTTTAATTTCTGTTTCCATGATCTGTCCATTGATGGGAGTGGGGTGTTGAAATCTCCTGCTATT
AATGTGTGAGGTGCAATGCGTGCTTTGAGCTTTAATAAGGTCTCTTTTACGTATGTCGGTGCCCTTGTAT
TTGGGGCATAGATATTTGGGATTGAGAGTTCATCCTCGTGGATTTTTCCTTTGATGGATATGAAGTGTCC
TTCCTCATCTTTTTGATGACTTTTAGTTAAAAATCGATTTTATTCGATATTACAATGGCTACTCCAGCTT
GCTTCTCCAGACCATTTGCTTGGAAATTTGTTTTCCAGCCTTTTATTCTGAGGGAGTGTCTCTCTTTGTC
TCTGAGGTGTGTTTCCTGTAGTCAGCAGAATGCAGGGTCCTCATTGCATACACAGTTTGTTAATCTATGT
CTTTTTGGGGGGGGTTGAGACCATTGTTGCTGAAAGATATTGAGGAACAGTGATTTTTGCTTCCAGTTAT
GTTCATATTTGAATGTGAGGTTATGCTTGTGTGCTTTCCTTCTCTTTGTTTTGTTGCCAACATGGTTAGT
TTCTTGCTTTTGCTAGGGTGTATCTTTTTTCCTTATGTTGGGGTTTACGATTTATCATCCTTTGTAGGAC
TGGTTTTGTAGAAAGATATTGTGTAAATTTGGTTTTATCATGGAATATCTTGGGTCTCCATCTATATTAA
TTGAGAGCTTTGCAAGATAGAGTATCCTGGGCAGGCATTTGTGTTCTCTTAGAGTCTGTATGAAATCTGT
CCAGGATCTTCTGTCTTTCATAGTCTCTCGTGAGAAGCCTGGTGTGATTGTGATAGGTCTGCCTTTATAT
GTTACTTGACCTTTTTCCCTTACTGTTTTTAATATTCTTTGTTTCGTGCATTTGGTGTTTTGGCTATTAT
GTGACAGGAGGATTTTCTTTTCTGGTCCAGTCTATTCGGAGTTCTATCGGCTTCGTGTATGTTCATGGGC
ATCTCTTTCTTTAGGTTAGGGAAGTTTTCTTCTATGATTTTGTTGAAGCTCTCTACTTTTCCTTTGAGCT
GGGAGTCTTCACACTTTTCTATACCTATTATCCTTAGGTTTGATCTTCTCAGTGAGTCCTGGATTCCCTG
TATATTTTCAACCAGTAGCTTTTTCTGTTTTACATTATCTTTAAGTGTTGTGTCAATGATTTCTATGGAA
TCTTCTGCTCCTGACATTCTCTCTTCTATCTGTTGTATTCGTTTGGTAATGCTTGTATCTGCAGCTCCTT
TTCTCTTCCTTTGGTTTTCTATATCCAGGGTTGTTTCCCTTTGTGCTTTCTTTTTTGCTTCTATTTCCAT
TTTTAATTCCTTCACCTCTTTGATTGTCTTTTTCCTGGAATTCTTTCTGTGATTTTTGTGATTTCTCTCT
ATAGGCATCTACTTGTTTATTTATGTTTTCCTGCATTTCTCTAAGGGAATTCTTCATGTCTTTCTGGAAT
TCCTCCAGCATCATGATCAAATGTAAATTTTGAATCCAGATCTTGCTTTCTGGTGTGTTTGGATATTCAG
TGTTTTGTTTGGTAGTAGAATTGGGCTGTGATGATGCCCTGTAGTCTTTGTTTCTGTTGCTTGGGTTCCT
GTGCTTGCCTCTCGCCATCAGATTGTCTCTGGTGTTACCTTGTTAAGTATTTCTGACAGTAGCTAGACGG
TCCTACAAGCCTGTATGCCAGGAGTGCTGTAGACCTGTTTTCCTGTTTTCTTTCAGCCAGTTGTGGGAAG
AGAGTGTTCTTCTTTCGGGTATGTAGTCTTTCCTGTCTTCTCATCTTCAGCGTTTCTGTGGGCCTATGTC
CTGAGTCTACCAGGCAGGTCACTTGGAGCAGAAAAGTTGGTATTACCTGCGGTTTCATTGCTCAAATTGC
TTGTGGGAGGGAGCTGCTCTTGATTTCTCCATGAGTGCTGCAACCAGGAGGCCCTACGCTGCCATTTTCC
GGAGACCCGGTGCGCCAGGGTCCTAGATGGCATTAGGTGTTTTCCTCTGGAATCAAAATATGGGCAGAGT
GTAGTCTCTCCTGGCTTGACAGGCATGTCTGCTGGCATTAATAAATTTCAAAAGGACATCTACACAAAGA
GTAAATATTATTTCCATGTACACATACAACCATGGGATTACATAAAACCTATTCATAAAACAAAAACACC
ATATATTAGGAAAAACATAAATAAAATGGTCTTCATATATATGCATAATTTTTGCAAAGGGAAGAAATTC
AAGTACTTAGAAACTTAATAATTATCATCCTTAGATTTTACAAAAATGCAAATGAAAATTATTCTGAGAT
ATATTTTCATACCTTTCAGAAAAACGTTGCCTAATAACACATAAGAGAGCTCATGTATGCGGGATTATAT
ATCAAGGGGAACATTACGATTCTCCTGAGGGCGATGCAAACTTATTTAGGAACCTTAGAAATCAGTATAA
TGTTTCTTCAGGAAGGTGGTTATGGGTATACCTCGAGGTACAATTCCAGGGCATTTATGCAAATGTTGAT
TCATCGTAGCATAGTGACGCTTGCTCCACCATGTTCAATTAAGTTCTGTTATAATATACAGAATTTGGAA
ATATTCAACTTGTCCATTTACAGATGAATGCATAAAGAAAATGTGGTGAATTTACAGATTGGATTGCTGT
TTAATAATTGCAAAAGGAAAAGGAAAAGCATGTCATTCTCTGGAGAATAAATTGATCTTTTAGAAGTCAT
GCTGAATGAGGTGGTCCATATCAAAAAGTAGAAATGGGATACATATTCCCTGTAATCTAAATGTTAATTC
TGCAATTTGTGTAACTAAATGATGAGTTTACTGTAAGAAGCTAGAGAAATGGGCTAGTCTGTCCTCATTT
TAAGAAGTAAAAATTTACTTATGTATTGCTGAGGGAGCCTGTCAGGAACTGGAATGTCAAATGGGACTAG
AAAGGGAAGAGGGTGACAATGGAGGGAATATAGAGAGGGACACTTAATATTAAGGAACATTTGAGGCATT
GAATGGAAGCCTAATGGACTAGAAATACCACTTTTTATTTCAATTTTTTATAAAGGTAGCTTAAAATTTA
TTATACATGCAAGGACTATTCGTCCATTTATGTGAAATTTCAATAATAAATAAGTCACAAATAATGAATA
TGTCGTAGAGATAGATAGAGGGAGAGAGAGAGAGAGAGAGAGAGAGAGAGAGAGAGAGAGAGTTTACATT
GAAAATATCATTCCTCAAATTGGCCTTTGTTCACTGAATCCACCATCCATTCTGAACATCATTTTTTCTA
ACAGGGTGCTGTGCCTCTATATACACACTTCCACTTTAGCACTCTAGATAAAGGTGTTTCTCTGGGATAT
TAAATTTCAACAGGAGCAATTGCCTCCCTACTCAGAGATGAAATATGAGATAGTTGTCTCATCCATATGC
TCTGCTCTCTATGTCGCAGAAGCCATGGACTGGCCGAAGTATATACTTTAGTTGGTGGTAAATTTCCTCA
GCCTCTGAAGGGTAAACTTAATAGATACTGATGTTCTTCATATTGGGTTCTAATCCCCTTGCCCTCCTTC
AGGTGTTCCTCTCACTCTTCTTTGAGGTCATCAGGCTCAGTTAAATTGGTGGCTCTGAATATCTGCATTG
TTCTCAGTCAGATGACTGCAGAGCCCCTCTGTGGAAGCACTATCAGGCTCTCACTGCAAGCACATATTGG
CACCAGGAATATTTCCAGGACTTAGTGTCTGTTAATGAAATAATTGTCATGGAGCAGTGGTCTCTGAATG
GTCTTTCATTAAGTCTCTGCTCCCTTTTCTGGCTTTGCATTATTTTAGACGTAATTATAGTTTTTTTAAT
TTTTTTATTAACTTGAGTAATTCTTATTAACATTTCGAATGTTATTCCCTTTCCCTGTTTCCAGGTCAAC
ATCCCCGTAACAACTCTGCCTCCCCTTCTTTATGGGTGTTCTCCTCCCCACCCTCCCCTCATTACCACCC
TCCCCCCAACAATCACATTCACTGGGGGTTCAATCTTAGCAGGACCAAGGGCTTCCCCTTCCACTGGTGC
TCTTACTAGGCTATTCATTGCTACCTATGAGGTCAGAGTCCAGGGTCAGTCCATGTATAGTCTTTGGGTA
GTGGCTTAGTCCCTGGAAGCTCCATTTGCTTGGCATTGGTGTTCATATGGGGTATCAAGCCTCTTCAAGA
TCTTCCAGTCCTTTCTCTGATTCCTTCAATGGGGGTCCCGTTCTCAGGTCAGTGGTTTCCTGCTGGGATT
CGCCTATGTATTTGCTGTATTCTGGCTGTGTCTCTCAGGAGCGATCTACATCCGGCTCCTGTCGGTCTGC
ACTTCTTTGCTTCATACATCTTGTCTAATTGGTGGCTGTATATGTATGGGCCACATGTGGGGCAGGCTCT
GAATGGGTGTTCCTTCTGCTTCTGTTTTAATCTTTGCCTCTCTATTCCCTGCCAAGGGTATTCATCTTCC
CCTTTTAAAGAAGCAGTGAAACACTTGCATTTTGATCATCGTCTTGAGCTTCATGTGTTCTGTGCATCTA
GGGTAATTCAAGCATTTGGGATAACAGTCACTTATCAATGAGTGCATACTATGTGTGTTTTTCTGTGATT
GGGTTACCTCACTCAGGATGATATTTCCAAGTTCCCTCTATTTTCCTATGAATTTCATAAAGTCATTGTT
GTTGATAGCTGAGTAATATTCCATTGTGTATATGTACCACATTTTCTGTTTCCATTTCTCTGTTGAAGGG
CATCTGGGTTCCAGCTTCTGGCTATTATAAATAAAGCTGCTATGAACATAGTGGAGCATGTATCTTTGTT
ATATGTTGGGGCACCTTTTGGGTATATGCCCAAGAGAGGTATAGCTGAGTTCTCAGGAAGTTCAATGTCC
AATTTTCTGAGGAACCTCCAGACTGATTTCCAGAATGGTTTCACCAGTCTGCAATCCCCCCAAAATTGGA
AAAGTGTTCCTCTTTCTCCAAATCCTCACCAGCATCTGCTGTCACCTGAGTTTTTGATCTTAGCCATTCT
CACTGGTGTGAGGTGAAATCTCAGGGTTGTTTTGATTTGCATTTCCCGTATGACTAAAGATGTTGAACAT
TTCTTTAGGTGTTTCTCAGGCATATGGCATTCCTCAGCTGTGAGTTCATTGTTTAGCTCTGAACCTCATT
TTGTAATAGTGTTGTTTGTCTCCCTGTGGTCTAACTTCTTGAGTTCTTTGTATATTTTGGATATAAGGCC
TCTATCTGTTGTAGGGTTAGTAAAGATCTTTTCCTAATCTGTTGGTTGCCGTTTTGTCCTAACCACAGTG
TCCTTTGTCTTACAGAATCTTTGCCGTTTTATGAGATCCCATTTGTTGTTTCTTTATCTTAGAGCATAAG
CCATTGGTGTTTTGTTTTGGAAATTTTCTCCAGTGCCCATGTGTTCGAGATGCTTCCCCACTTTTTCTTC
TATTAATTTCAGTGTATCTTTTTTGATGTGGATGTCCTTGATCCACTTGGACATAAGCTTTGTACAGGGT
GATAAGCATGGATCGATCTGCATTCTTCTACATGTTGACTTCCAATAGAACCAGCACCATTTTTTGAAAA
TGGAATCTTTTTTTCATTTGGTAGGTTTTGACTCCTTTGTCAAAAATCAATTGACTATAGGTGTGTGGGT
TCATTTCTCGGTCTTCAATTCTATTCAATTTGTCTATCTGTCTGTCTCTGTACCAATTCCATGTAGTTTT
TATCACTATTGCTCTGTAATACTGTTTGAGTTCAGGGATAGTGATTCCTCCTGAAGTCCTTTTATTGTTG
AGGATAGTTTTACCTATCCTGGGTTTTTTGTTATTCCAGATGAATTTGCAAATTGTTCTGTCTAACTCTT
TACAGAATTGGTATTTTGATGGGTATTGCATTGAATCTGTCGATTGCTTTTGGTAAAATGGCTATTTTTA
CTCTCTTAATTCTGCTAATCTATGAGCATGGGAGATCTTATAGTTTATTTTTTTTAATATAATTATGCAC
CCATCCCTGTAATGGGGGGTATATCTAGGTTAAGAAGTCAGAATCTTTTGGTCCTCTCTCCCTGTTTCTA
GGTATTTCAGCTAACATTATCCTAGTAAGTTTGAAGGAAGATCTAGCATCCCTAGCATCTGGGATTTTCC
AGGGTTTACCCAAGTTCCACAACCTCCACTGATGCTGATGCTAATTGTTATTCATTTCACTTTTCTTCTG
GTTTACTCTCATGTTTTTACATAGTTACTAGTCCTTTTTGTCCATCCTTCTCTGTCTCTAGCTAGTTCCA
GCTATCCTTCTGTCTCCCATGATCACTTTGTTCCCTATTCTAAGTGGCTTTCAAGTATCCACAATTTGGG
CTTTTACACTGTTAAGACTCATGTGATCAATGACTTTTATGGTGGGTATTCTGTACTTTGGGACTAACAT
TCACTTGTCAGTATGTATGTGCCATATTATGTGCTTTTCAATGTCTGTTCCTTCACTATTTTCCAGTACC
ATCCCTTTGCATACACAGTTTTTGATATCCTCATTTTTAATACCTGAGTACTATTCCGTTTTAAAAAAAA
ATATAGCACAATTTCTGTATTAATTCTTAAGTTGAGGTATATCAGAGTTGTTTCCAGCATATAGGTCATG
TAAGTAAGACTGGTATGGATATATTCAACAACATGCCCTTGTTATATGTGGATCATGTTTGAGTAAATGC
CCAGAAGTAAGTTGTGTAGCTGGGTCTTCAGGTAAAACTATTTGAAATTTTCTCTGAACCAACACGTTTC
TATCCAAATTGGCTATACAGCTAGTATCCCATGAGCAATGGAGAAAAATGCAACTTTTTCTGCATCCTGG
TCCTCTCTGCTACTGCCTTATTTTTTATGTTAGCCATTCTAATTGGTATAATGTAGAATCTCAAGATTGT
TTTGATTTGCATTTTTCTGATAACTAAGGATGATAAACATTTCTGGATGTATTCTCGGGCATTGAGATCC
CTCAGGTGATGATTCTAGGTTTACCTCTTGACCCCAGTTTAAAGGTTGGGTTATTTTTTTAACTGTGAGT
CTATCTTTTTCAGTTCTTCATATGTTTTGTATTTTAGCACTCTCTCAGATGTAGGGTTGGTAAAAGTCTT
TTTTAAATCTGTAGGTTTCTGTTTTGCCCTATTGACATTGTCCTTTGCCTTAATGAGTGTACTTGGTTTT
CTGACATTTCATATATCAGTTGTTGATTTTAGAGCCTGGTCCTTAGGTATTCTGTTCTGAATAATTTCTA
CCTTACAAATGTGTTCTAGGCAGTTTCCCATACTTTTCCTTCTGTTAATTTGTGCATATCAGATTATATG
TGGATGTCCTTGATTGACTTGGCCTTGAACTTTATGGAAAGACCTAGAAATGGATCAATTTCCACTGTGC
CACTTGCAGAGTTCCTGTTAGGTTAGCATAATTTCTTAAATTGCTTTCTCTTCTCTATTGAATTATTTTG
GAATTTTTTCAAAGTTCATATGATCATATGTGAGTGGATTTATTTAAGGGTCTTCAGTCATCTTCCACAC
ATTTTCCTGTCTATGTTAGGAAACCCATGACATTTTTGTTCGCTATTTCTTGATAGTATCTCATGAGGTT
AGTAATGGTGATTCACACCCAAAGGTCTTATATTGTTGGGAATTGTTTTGGACATCTTGTTTTTTCTTTG
AAGTATTGAGTTGCATCTTTGAGGCATATTCTTTAATATGTAGTATGTTTTGTTTGGAAGAACTTTTTTG
ACTATACTACTTTTTCAGATTCACGAACATGTTGAATTCTCCCATCTTCTGGGATCTTCGTTTATTTATT
TCCTCAGAGAAAGAAATTTCAATTTCTTTTTATATGTTTTTTCACTTATTTGGCTGGAATTATTCCAAGA
TATTTTGTATTATTTGCAAGTATTGTGAAGGATGTTTTTCCTTTAATTTCTTTCTCTACCCATGATGTTG
TAAAATATAAAAAATAAAAAACATACAGTTGTCTTATATTTCACAAGGTCTGGCACCGTGGTGCCCCAAG
ATATCTGCTAAATATCTTGGCAGAAACATATCTTATCTCCTTGGTAGCCCAGTGAGTGAGTCCTGCTGCC
CCACACTTGGCTGTCTCGCTCTATAGTCTCGCCAGTAAGAACACATGCGAGGACACATGAATCCTTCTAC
AGCAAAGCGTTTATTGCATCTTAAAGAGGGGGACCCGGGGCCCCAGATTGGCGCGGGTTATATACACCCT
AGGGCGGCGCATCCACACCTGATTGGTCGCTTACCCATGATCTCATAGGCACGCCCCGGAGTGGGCAAAG
ACCTGGCACGAAGACACTCTTGCACATGCACACACAGCTAACTTCCTGAAAGGAAGTTGGGCTGGTGCGG
CGGAAGCCAGTGTCATCTTGTAATGGTGAATGTTATTGTGGCTTTCCACACTTGGCTATACTCAAATCAT
CACATAGAAGACGACACAACACAATAACCTTAAATTCAATTGATAAGATATAATTGCCCACCTAAACATA
AAAAGATCAGTACCATCCATCCCTTAAGAACAGAGGTAACAACCTGTAAATACACAGAGCAAGACATTTA
CATCAGCCTATGTCAAGACCACCCCCTCGACCAGCAAGGAATGATGCAACACTGTCGGAATCTTCTCAAC
AGCCTTTATTGCAGGAACACCTCATTGTTGATATGGGGACCCCGAGCAGCAAAGGTGCTTGCCTTATATA
CATAACAGGTTATGGTTGTATACTTGTCCTCCAGGGATTGGTCGGGCACGAAGCACCTCATTAGCATGAA
TATCGCCCCGGCCTGAAAGATACCAGAGGTATGCCAGCACATGTGCTGTATGATTGTTTAACACAAACGA
ATACAGGATGTTGGCGCCATCTTTTTAGAACACACCACTCCCTACATCTCCCTCTTTTTTGTTTACTAAA
AATGAGTGGTCTAGATCAGGGTGTCACGTCAATTTTGTCATTGCTCCTGTCTTAGGTTGTTCCTGATGAT
GATTCAGACTTACCCATCATTAGGTTACCCTATCACCACTGGGCCCCTTGTCTAAGGTTGGTCCAAGCAT
GAGGAAAGTTGCCTGTCTTTGAATACATTGACTTCACCTGACAGTGACAAAAAGTGATCTAGGGCGAACT
CCTAATTTTTTAAAGAGGCCAGCCATATGTTGGGAGAAGCACCATTTTCAATGGTGACCATAGTCTGCTA
AACAATCGCTTTGTGTCTGGCATGCTCTCTTTTTAAACGGCAGATGAGCCAGAGACATAATCCTCATCCC
AAGAGGACAAGGGTCCCCCAGGCAAACATGCCAGCCCATTATTTAAAAGAGGAGAGAGCATTGGTAATCC
ATGAGGTGAAATCTTCAAACATGATGGGGTCCAGTCTAGTGTTGCTAAGGACAACAATTTGCATCAGCAA
TTGTCTTGATAGTTGCTCTGCTTTCACAGAACAGTTTCCTTTAAATAATTTGAGATTTCTTTGTTCTGTT
GAGAATACTGAGAAAAGTTAGCTTGCAAGGGGGTAATACACAAACCTCTAAGGGAAGCAACGCAGGACAA
TTGAGCCATATGATACAGTACTTCTATTTGTTCTTGAATTTAATCCATCCTTTGATTAGCTAATAAAAGA
CCTGACATCATATGGGTATTGAATTCTTGCATCTCTAGTGCCACTGCAGTTCTTTCTACAATTTTATTTA
TAGTCTCAGCTGTCTGTACTTGATCAGTCATGGCTATTGCAGCTGAAGTTGCTCCAGCGGCTGACAGTAC
AATGGCTGAAATTATAGCTGCTGTAATTCCAAAATCCATTTTTGTTCACAGTAAATGAAGTCTGGGAAAG
TTGTCTGGATTTGCTTCCACAGGGATAGGCACAAAAGAGGGAAGTCTAACGAGTACAACAGTACTGTTAG
TGCCATACCAACATTCGGCCAAATAGCATTCTATATCTGAGCTCTTACAATTTAAAACATCATTACTTGC
ATAACTACTTACCAAAAAGAAGGGCGGTTTGTCACATACTGAAGCATTAGTGGCAGCATCATTTGCCAAG
AGACTATTAAACTGAATGCGATACAAACTGGTATTAATTTTTCTAGTAGCTGACACATTATATAGTATAA
AATTCTCACCCATCAATCTAGCAAAAGGGGTCAAGGATGTATATGCTCCTTGCTCGTTGGATAACATCCA
TTGATACCATGGCCAGTGATTTCCTACACCAGACTTATTTTGTTCCCAATTATATAATGTCTTGCCAAGG
GGTGGGGAAATTTCAAACCCCAGCAAGATTTGTCTTACTCGATGTGCCGGACTTTGACACGGGGTAAAGT
CAGGTGGGGACTCTTGATAAGGGGGGCAAATGGGCAAAACTCAACGGTGGGTGCAGTTACGTCGTATATG
GTTACTTTGCCCAGGTGGCGATGGTATGCTACCATTATGTATCATAATAAATGTTTTGATGTTCAAATCA
GAAGATTGGCTGTTCAATAAGTTACCGCTGCCTGACTGCTGCCCCTGAATGATTTGAGTCAAGGCTTCTA
AGATTGGTCTAGTGCCCATAGTGCTTTGGCTGATACTATCCAACCAATTAGCTAATGTAACTCTACGTAT
CCAAATGCAGGGCAGAGAGGAGTTCTGAACAGTAAAACATAAGGTATGCGTCAGAGAAATTTAGTGGCAG
CATACCGTTGAGGCATTTCTCCATTTGGCACTATACAGGGAACATCACGCAGACAGGAGGTGGAGAAAAA
GGTTGGCAAAACAGTAGAATTGCTATGAACTGGCATGGGTACTGGCCAGGATCTGGCAGTAGACCAAAGG
GTGAGCGAATCAATCTGTATTATCATTCCCAGTAGTAATAGTAGGGTTCATAGTCTCATCTTCATGAAGA
GCAGAAGGCAATTTTCGAGTCAAGCGCTCAGGTACCCAAATTGGATTGTCTTGATTCTGCAGAAAAACAC
AAACAGATCCCCTAGATCTGGGCCACACCTTTCACCAGTTAAGACATCCTTCCACTTTGCTTCTGCATTA
GTCATAGGTATAGTAGCAGCATGGCAATCTGCGGCATCTAAAATTAAGAAATTTAGAGTTAAAAGTAGGT
AAAGAACATTGTTCTTTTGGTGTTTGGCTGCTGGCAATTCCATCTTTTTGTTTTTGTATAAGCTCTTTTA
AGGTAAACTGGGCTCTTTCCACAATTCCCTGACCCTGGGGATTGTATGGCAATCCTGTAGTATGACCATC
CTGCATTGTCTGGCAAAATGCCTGAAAGGACTTTGCTATGTAGGCGGGCCTGTTGTCTGTCTTGAGACTA
TCAGGCTTTCCCCAGGCTGCCCATGCGTCTAAGCAATGACTAATGGCATTACGAGTCTTTTCACCTGTCA
TCAGAGTAGCGTGTATAATAACGGAACAGGTATCAACAGAAACATGAGCATTCATATACCCCTGGTCTCC
CATTCCTAAAGCAAAACAAAACTGTCTTTTTTTCTTGTCTCAAGGTTATATGTATAAGGAGAACAGTAAA
CTGCTCATCTGCAAATTGTGTGTATGTAGATGTGTCACTGAAGTATATCAGTATTCACACTGGCAAGAGT
CTTCTTTCCCAGTCCTTCAGAAGGGTAGAGGCCCGTTTGTGAACCTGGGCTGGAACTGAAAGCCTGGGCC
TTACCTGGTGCTGGGGCTTCTGTCTTGGTCCGAACCTTTTGCTTTGTCTAGCAGAATATATGACACTTGG
CCATCTATCTTTGAATCCTCTTCCCAAATTTCGTGTGAGCAATAAAATTCAGACAGCAGGGGTTCTGGCT
TGGTTATTTTGGGATCTTTGGCTTGATGGCCTGAGGCTTCACCAGGACCTTGATGGCCTTTGTTCATGCA
CTCACTTTCTTTGCTTTGTTGGGTTTCCTATCAAAGAATATGTTCCTCATAATCTTGGTGTCAGCTACCC
TAAGAGATTCATGTCTTTGTGAATGGTGTGTCTTGATGCCATTGCTATGCTATTTGAGGGACTGGTTATA
CGTAGTGTGGTTCTTGGACTTAGCTTTGTCTGTACAGTAAGTTGAGGCTCCAACAACACCTAGAATAGTA
AAGGAAGGAGCAAAACTGAAGTTTTTCCCAGACTGCACTGTTGCTCTGACACCTGTGGATCTGTGAATCT
GTAATCCCTTAAGTGGGCATGTTAGGAGTGACAAAAACAAACAAGCAGACAAAACCTTTACTTTGAAATA
CTTCAAAAGGAAAAGTCTCTGTAAAAACCCTCTCTGTCAGTCAAGTTCCCTACAAATTGTTAATAGCAGC
TATTACTTTGCAATATCCATTTCTGTTGTAACCGTCTCTTTTTCCTGTTAACTTTTTATATCACGACTTT
CTCGTGTTTTACCTTTAATGCTGCTTATGTGTTAAAAGTTCTTGAGACAAAAAACATCTGAGCTTGGTGC
TTTGCTTAGATGGAGTGTCCTCTTCCTGATAGAAATTGTGTCTGCCACTACACTCCTTTACTTTTGCCTC
CTGCATGTCAGCTTTGCTTCCAAACACAAAGCTCTTCATTTCTCAAAGCCATCTTCCTTGGTAATGAAAG
TGAGCTTTTAAATCTTTTGGTTCTTTATTCATGTGTTTTCTGAAACCCTTTTTTTCTCCTAAGTGATGTG
TTTGATGACATGTGCATAGGAATTAAAAGAGTGATTATGAATGCTGCCTCTAATATTTAGTTTATTAACT
TTTCAATCGTCCCCTCATTAAGTTCCTATGATGTCTAATTCTGCTTCCTTTTATAATTTCCTTATTTTAA
TTCTTACTAGTCCCCCACCCCCCTTTTTGGACCGAAACAAAACTCCTCTTATTATCTATCTATATGTATT
TCTTTGACCATTTTTGCTTTCTAAAATTACATTAAGTATATTATCTGCTTATATTTTATCATGAAACCAT
CATTTTGATGGTTATCTTTATTTGAATTCTAAGGTCTCATAGAATTTTGTAGCTTTGATAGACACTCTTT
ATGATGATGCTTCAATTTCATCAAGACCCTGACTCTACATTTAAAATTCTAAAGATTATGTAATTCAGAT
AGATGTGCTCAACTGTTTTTGATTCCAAATTTCCTGAAAAGAGAGTCCTAAGTGAGTCAGATACCTGGCT
CTTCTGTTGGTCCTAAAGATTGAGACTGGTCTCAGCCATATGTAGAAAGTACTCACTGATGAACGCCTTT
ACAGGGTACCATCTGTCAGAGGTAATAAAAAAACTATAGAGGGAAAGTAGACCTATTTAGCCTGGTTTTT
GGAGCAACTGGCTTCTGGGTTGTCTGGAATCTGACAGGGCAACTCACAGGCCAACAGCAAACAGCACCTT
GATCCACTCCAGAGATACACCAGAATTCCAATAAAGCTTCTGATCACAAACATGAACAGAGTGGTGGAAC
TACCTACCATACACATCCAGGTCTCTGCCTTGGCTTGTGTCAGCAGGAGGGACCAGGAAGTATTGAAGAA
TTTCTCTGCTTTGCCACTCTCAAGGAAGTGAAGGGCAGGGAAGATGCAAGACCTATAAATGTTGCACATC
TAGCTCTATAAGCAAGCCAAACTCATTCACTGTCACTGGCAGTTGAGTCCTTTTTATACTCTCTCCAAAC
ATCATGTGTGTTCTACTTGTCCTTCTTCTGCACCTGGCTTGACTAGCATGTGCGTATTTACATTTGACCT
CATTCTAACAAGTGGCCTGAGTTCACAGAAGTGGTAGAAAATTACAGCATATCACAGGAAATTTGTGGGT
GCTTTTCTTTCTGTGCAGTCCCAACAAATGCAGTTCAATTACGCAATGTGGGTCAGAACAATACATTTGT
ATTGTTAACAAAGAATCCTTCATCAAGCATCCTATCACTTAACTCCACTAACAGAATATCTTTTCACCTG
TGTCTATTTCAGTTATACATTCTTTTATGTATTTGCCCCATCAAAACATTATCCAACAGCCTTTTTCAGA
GAACTATTATATTTTGAATTCCTACTCTTATTTTATTTCAGTCAGAAAGCAGAAACTCTGCCACCCTGTT
TAAGCTTGAAGAAGGACTTATTGAGCAACTGAATGTAATCAATTGTCAATCCAAAAAAAAAAAGAAAATG
GAAATGAAAGAATAGAAGGATGTATATATATATATGTATACATGTATGTACACATGATTATGCACATACA
TATGAATTTATCTATGTATGTATCTGGTTGTGGTTCAGTTTCTTTGGGAAAAATTCATGTTAATAAGTAA
AATGAAGAGAGTTTACTTTGGTATAACCTGGTTAAAACAACATGGTGGCAGAAGATTAAGACTGTGCAAC
ATGTTGAATTCACAGTCAAGAAGGATGAAGAAATGAATATTTTCACTCCTCTGGCTTTATCTTCCTCTCT
TTTTAGGTTCAGTTTATGTGCCTACTTTATGTCAACAGTCATTGTGAGCTTTCCTTTTCCCGTTACATTT
CTCTGGAAATCCTAAAGATAAGTAAGAGTTGATCACAATCATGGTGATAATTAATATTAATAGTCACAGT
TTATAAAGAAAGAAATAAGGGAGGCTACCTTTTCAACGACATGGAATACACATTACTTCCTACATATTTC
CAAATAGCAACATATTGCTATGCATAGTTTTGTTTGTTTGTTTTTGTTTCATTTTGTTTTGTTATTTTGA
TATAGAGATTCTCTGTATAACAATGGTAGTCTTGGAACTTGCTCTAGAAACGCTGTCCTCAAATTCTGAG
TTACATCTGCATTTGCATCCTAATGCTAGGATTAAAGAAATTGACCACTATTGCCAAGTTAACTGAATTA
TTTTTAAAAATATTGTAGTTTAAGTTTTAATTGTATGCATGTATTTTTCAGAGTGGGTATGTATGTATGT
ATGTATGTATGTATGTATGTATGTATGTATGTATGTATGTTTTCAAGTGTTTGTGGAAAACAGAGTTGTA
GGATACCCTGTAATTGGACTTATCTGGACAAATCAGATATTGGTTCTGGAAATGGAATGTTAATTCTCCA
TAAAAACAGTAATACTTAACCACTGAGACTCTCCTGTCCTGAGTCTTTTTAAAAAGAGAACATTTAAATA
CACAAAGGAAAACAACTGCAGATGATAGAAATGAGTAGAAGTTTAGAAGGTGAAAATCAGGAGTGAATCT
ATAATATGACTCTTAGTGCAGATTCTCTTAAGTGCCAGACATGGGATGGAACACACACCAGGAAGATAAC
AGGCTTATTCTCCAAATGCAAAGTAAGCAATCAGATAAAGGTTTAAACACATAGGCAGACATGTCTCCCT
GAGTTGCAGGGGGGATGATGCCCAGCCATAAACAAGTATGATATAGAGAGATGTGAGAGAAATAGAAGTG
GAGAAGTTCATATGCTGTGGATAGAATCTGAACTAGAAAAGTGATGGTACTGATATCTAACATATCAATA
TGAGACCAAAATGTCTACAAAAAATACTCATTGAGTTGGTTTTGTTCTGTCCAAACTACTCTTGGGATTA
GGGCCTGACCTGGAGTGCTTAATATAATCACCTGAATTTAAGGTTTGATATTTTTTCCATTATTTCAGTC
AAGAATTTGTCATGCTTTTCACAGGACCTATCCAAATTGTAACCTAATATTGTCAAGTGCTTTTGCAGAG
AGGCTCTGGCAGAGCATGACAAATACAGAGTCCAATGCTCTCAACCTACCATTGAAGTGAAAATGGGGTT
CCCAATGGAGGAGTTAGAGAAAGGATTGAAGAAGCTGAAGTGTTTTCCAACCGTGTCAGAACTCAATACC
AACAAACCAGAGCTCCCAGGAGTAAACCACCATTCAATGTGTACACATGGACAGACCCATGGCTCCAGGT
GCATATGAAGCAGAGGAGACCTTTATTGAGAAACAGTGGGATAAGAAGCCATTGGTCCTGACAAGACTGG
ACTCCCCAGTGAATGGAATGTGAGGGTGGGGAAGTGGGAAGGTGTGGGTAACGGTTTGGTGGGGGAATAC
CCTCAAAGAAAAGTTTGAGGATAGAATGGGATTTATGGAAAGGAAACTAGGAAAGGGGATAACATTTGAA
TGTAAATAAATAAATATAATTCCGGTAAATTAAAGTAGGGAAGAAATCATTCTTATCTGACCTTGTACAT
TCCATACAAATAACTTTACACAGCGGGAAGAAGACAAGAGCCAAGAATGAGGAAAAAGTGTCCCTATAAT
ATTTAGTTAGGCATACCTGGATATTGACAGGTAATTGTGTTGTGGAATTTAGGATGAAATCCAACAGTAC
CCACATTCCACCTCAAACAAAATGATAAACAATACTACCTACATGTTGAGTTTCCAATCAATGGAAATGC
CATAATTTTATCTTCCTTGGGCTAGGATTTGTTGGACTATGTGTTTGAGCATTCTAACACTATCATAATA
AAAATGCAGTGTAAGGTTAGAACTCACAGAGGGCTCCTTTGCCAGTCAAAAATCTGCCACCAAGGTGCTG
CCACCCCAAACACCATAGGAAGGAGATACACCCATGCCCCCAACATAAACCCTGAACCTCATCCAGTGTT
CCTGGTCATATAAAGGAAAGGAGCAGGATGTGCTCTAGAGCATCATGTCAGAGCCGTCATGGAGGGGAGA
GGCTTGTACCCAACCTGAGGGAGCAAGGGATGTGGCCATTTGCAGCTCGGCAACGTGCAGACTCTTTTCC
TTCTGCTGCTTTCCTCTTGATCTGGTAAGCACAATGGTTGGTAGTGGCACCTGGGTTGCTCAGGTTAGGT
GTTTTGATGCAGCATGGAAGGTGAACCACTTCTGGGCCCACCCCATAAAAGGAAGGATGGAGGAAGAAAA
AGAGACCATAGAAACCTTACTGAAAGAAAACTTCATAGAACCAAAACAGAGATTCAGATATAGTAGCCCA
TTTGGCCAGTTAACAAACCAAATGGCAAATGGAGATTTACAATGCAATATAGAAACATAAATAACCTTAC
AGTACAAATGAAAGGATAGTTACCAGATGTAGAAGATATATTCCTACGAATAAGACAAAAGGCAACCTAA
ATGGCTAACCACTGTTTATTTAACAGGCTTATTTTTTGGAATTCCTTTACACCTTAATTCTGTGAAATAA
CTATATTATCAAGGGAAAGAAAACAATAACAAATAACAATAGCAAATCCAGGGTCCCACAAGGATATAAG
ACAAGTCTATACATAGTCCATAATGCATTACGATGGGATTTAGACTCATTTCAAAGACCACAGGAAATCA
CCATCTATTGGTATGTAGATGATTTCTTCCTTATAAATATCAAAAGAGAAGCAGAAAACAATAGCTGATT
TAATAACACACTTCACAAACAAAAGATGGATCATCAATAAGGATAAGGTGAATGAACCAGCACAGGAAAT
AAAATTCTTCTGGTCCATTAAGGGACTATCCTATCACTTGAAGTAATTAATAAAGTAAAATTAAAACTTA
CCAAGACTGCAAAATAAAACAGAAACATGACATGTCATAGGACTTTTTATATTTTAGAAAATAAATACCT
TATTTACAATTGTTGCGCCAGATACTATATAACATAGTTAAAAAACATCTGACTTCAGCTCAGGACTGTG
CCAGGGAGAGATAGTAAAAACCATAATACAATATCTTCAGCAGTATAGTAATTTAATCTATCTTCATTTA
GATGATACAGTAATAATAGATATCCTCTTTCTCTATCCCATTCCTTCTTGTTGTTGTCTTTTTATTATTT
TTATTACATACTGTTTAGGATAATTAAGTAATGAAAGTTAATAGATAGTCTTTGTCCCTCTGTTTTCAAC
ATCAATCATGTATGCATGCTGGCTCATAGTTCTCAACAGAGACTATGAACAGATGTTATAAGACCCCAAC
AGAACACAAATGCCACCCCAGCTACTATATCCAGCAGAACTCTCCATTCACAAAAAGGGAATTGTGATAA
TAGAGAAAGGAAAAAGCCTACAGGCACAGCACGAAGTAGTAAGAGCAGTGTTAAGGCATGTCTCTCTAGT
TTCTATTTTTCTGCCTGAAGACAGATAACATTTTCAGAAAGGTATAATTAAGTATGCAGAATATGTGTCC
CCTCCTCACAGAATAGTAGGTAAAGGCTGCATAATAAGGAATAGAATGAGCTTTCATCAGTTGTACTAGG
AAGAAAAATAGGATTGGAACAAATTAATGATCATGGAGAAACAATTAGTCCATGTCAGGTGTGCCTTGGG
GTACAACAAAGCCATATAGAATCTATAAAGTTGGTTCAGCAGTAAAGAGCCTTGATGTTGCCTTCATAAG
AAGCCTGGAACTAGGAATTGAGGAAAGTAGATATTGGAGAAGCAGTAGTTGAGGAGCAACAAAGAACAGT
GACTGTTAAACTTTGCTCACTGATGTCTATTTCAATTTTCTGGTTTTATGAGGGATTGTGAGGATATGTG
AAATTATCATTTTTTATTTATACAAAGGTAAGTTTATTAAGATAAAAAATAAGACACTCCAGCAAGGAGT
GCTCAATTATCACAAGCCTCCCACAGAAACTCCTGTCTTCACATGTGATTCCTTTCTATGTATGAAACAA
TGAGTATAGTAAAAGAAGTTATATGTATCACTTGATGTCATCACACTGTTACAACTTCACAATGACGAGT
GTTTCAGAGGACTATGTGATTTCGTATCTCTGAGGAAAATGTCCTTGGAATGCAATCTATGAATTTGGGA
ATCACCTTTTTTTTGTCCTGGAGGTAGGTTATTCATTTTGGCCAACTGCTGTTTTATTTTATGGCAGTGT
GTCTGCCCTTCTTTATTGTTTTCCTGTTGCACACTTGCTCTGCTAACTTTCATATTCCAACTTGCTGGAT
TTGCACACATAAGATCTATGATTTTCCCAATGGCGAATACTCCTAATACGTTCAGTGCTTTTGTGGTCTC
CTCCGGCCAGAGACAAAGCATACTAGGAAAGGGTTGGACTTGATGGAGAATGCCACTCCTTAATAATAGT
GCAGCTCTTCCTGTTATAAGATGGCAACTGCACTCTGAGATCTAAAGGAAACAGGCACACACACACACAC
ACACACACACACATATCCTTGGAGGTAGTAGGAGTGCTATCCCTATATCTGCTATGAGTGAAGAGATGTG
ATTCCCTTGAATATAATAAACTGTGATGAAGGTACAGGTCTTAAGCCACAAGACCCTGATGAAGTTTCAG
GAGTTTCCATATTGCAGTGGCTGTCAACTCAGTACTGGATTACCTGCAGGGGATATTCAACAATGGTGTG
GAGACTTGAGAGGGTGCTTTGTTCCAATTAGTTACTGGGGTGAGGGGAAGTCATTTTTGTTTAGTGATCT
AGCTCTTGGGAAGTTGCTCACTATCTCTTAAATGAAGCCCAATCCACTCTCAGCCAAAAAATCTTAATTG
AACTCTGTGTGTTATAATCAAAATGAGGAAAGAAAGGATATGAGAGTAGAAGGGGCAGTGTTAAGGAGCA
GGAGAAGAAGAATAAGAGTAAGAAGAGGAGGAGGAGGAGGAAGAGGAGGAGCATGGAGGAGAAGGTAGAG
GTGGTTTAGATGGAGTGAGAGAGAGATGACAGGAAGGAATCTTACTCAAGGATATTAAACACATGTACTG
TCAAACAGATTTTAAAGAGTTTAAATTGGGCAGGAGAAGTGGCTCAGTGGTAAAAAGGACTAACTTTTCT
TACAGAGTTCCTGAGTTCCATTCCCAGTCTGTACATAGTGGTTTATACCCATCTGTAATGGGAATCTGTG
ATCTTTTTTGGTGTGTTTTTAGGCAGTGACAGTGTACCCATATAAATGAAAGAAACAGAGTTTGTTTTAA
AGGTTTAAATGACTTCATTCACTGAGTGCAGTAAATTACTCTCTCTCTCTCTCTCTCCCTCTCTCTCTCT
CTCTGTGTGTGTGTGTGTGTGTGTTATTTTAAGAAATGATTTTTCAGAAGTAGATACAAGAAGACAAGTA
GTAACGGAGGTGAGCTCTGAAATCCCTCCCCACTTTTAGGGCATGATTTTTAAGGAAATAGAATTAAAAA
ATTAAATTATAAAAGACATCACTGGAGCTGAAGTCCTGGTCAAAGTCTGATGAGTGCTTAGCATACAAAA
GGCCCCTGGGTGTACTCTGTAGTCCCAAATGAGAAGACAATGAAACTATTGAAAAAGCGTTAGCAGGATA
GGAGAAGCAAAGAAGACAGGCAATGAAGTTTGGTAATTCCAAAAGGTGAGTGGGAAGCTGGAATTTAAGT
CCTAGGGAAGCACCAGGCATAATGCAAGCACTATCTGTTTCTTAACACAGGCAAAGGAATGCTTTCTCTG
CTGCCTGTCGTTATGAGGAAAGCTTGTTATTTCTGAGTGATAGACTTAAGTCAGAGGGACAGAGATGTCC
CCAGGACTCCTTGAGACCCTGAGACTACCAATGTTGGGACTTCTAGAGTGAGTAGTTGCTTGGCATGGGC
CAAGGCACAGAAGTCTGTCACAGGTACCAGTGCAGTAACTGTTTGACCAGAAACAACAGGTTTCACAATA
GAAGTGACAAGACATTTTTCTCTACAGGACTCCTTGGAAATACTGTCAGTTTTAGAAGCCAGAGGGTCTT
GTCTGCACTTCTTATGGAGTCAAATGTAAGCAGGTTGATGACCTACAAATGAATTTGACAGCATTATTCT
GATACGTTTTTACTTTCCTAAAGAAGTAGGCTGGATTTTTCTCTCAGTGGTACTTGATTAAACCTGCCAA
AATCATTAGGAAAAGTGTAACAGGTATGAGTACTAGGATTAAAGGTTTACAACACCATATCTATCCCTAT
CATCTGGAAAAAAGGGAGCAGGTACAGGCTATGAATGAGTGGTGTGAACATCAGTGACTGAGTGTGTATG
TATGCTGAGATGACGGACTGTGCTTGTGTGCTACAGTGAGCAATGTGATTCCAGCCAGAGATGAGATTCA
GCCTTTGTGGAATGTGAGCTTATTTTGTTGGACTAAACTTCCTGGAAAACTTTGGTTTTGTTTTGTTCTG
ACAAATCATTGACTTGGCATGGTTTGCCTTTCTGTCTGTGCATGGTACCCAGGATGCCCTGGACAATCAA
AATAGTGCCAAAATCAAAGTTTTCATAAAGTGCTGGGACTACATACCAGCCTATCTGGATTGACTGCCTC
CCTTCCCAAGACATGGATAATCACAGCAGTGTTAGATGGCTCTTCCTCCTGAACAAAGATGTTAATCTAA
GTAATGCCCAGATTGTTTTCCCTCTTCCACAGCACAATCAATAAAATGAATTAAAAAATAAATGAAGTTA
CTGGTTATGTATTTGAATAAGGCAAATTCTCATTATATGTACATACAAACAAACACATTATACACACATA
TACATATATATATATATACATATATATATTATACATATATATGTATATATATATTTCCTGCTACACCAAC
ATACATCTCCAATTCTGTGGCAGGCCCAGTGTGTCCAAATACCACACACTTTCTTGAACTCAATTAAATC
ATGAAAGAAAATACCACATAATAACCTTTGACTCAATTGATAAGACATAATTTGATCATCTAGACATACA
AAATCCTACACTCATTAACACGTGAAGAATAATCATAACAACTTGTAAATTCACAGAGAGAAATCTTAAT
ATTTGCGGCTATGTTCTCTTAGCTCTACCCTCTTCTCGCTCCCATCTCTTCCTCCTCTAAACCTGTTCTC
CCAGGCATCCTTCCTTCTCTCCCAGTGACAGGCTATGTTCTATCCTGTATAATAACATCACCCTACAGTC
AGAGGTGCAGAAAAAAGGAAATGCTGTAAAGTTACATTCTTGTTGTTCTTGTGGAGGACTTTTTATAAAA
TAATAAAAGTCCAATTTTCTACAATATATTCTGATCGCAGATTCCCATCCCCTATCTCCTCCTAGAACCT
TATCACCCACACATACCCTCTCCAACCCCACTAGGTTTTGATTATATATCCATTTGAGACTCCATTAGAG
AGAAACAATATTTCCTTCTACTGTGATTTTCAATTTGGAAGTGACATTTTGCTAGGAATTTCAGAATTAT
TTCTCTTTTTCCTTAATAGATCTTTATTTTGACATGTGGCATTAACTTGGTTTTGTAAAAAAAAATAATG
TAGCAAATACACATGTACAAGAAAAGGGGTTTTGGGCTAATTTTGAAGAAAGTACTTTGAAAAATTTCCT
TAATAAAGCAAAGTGGAAACAAATCAACACACCGGTCACTAGAGTTAATTAGGATTGCTTGTGTACATAG
AACATTTTTTCTTTGTTTTCTTTTTCCCTTTTCTGGAGAAATTCAGCTGATCAAGTTGTTGTACATCACT
AATACCAGTACTTCTCATTTAAGAGATTTTTCTTCTTATTTACAGAAGATCTCTAATTGAAGGATTGTTT
AAATTTAAGAATTAACTTTTGTTTATTTCTTTCTATCCCCTTCCTTCTTCCTTGAATTGATGTACAACAA
TGAAAAGTTTTGCAACATAAGCATAAGTAACCTCTAGCTCATACTATTGTAAAGTATGAAGGAATTCCCA
ACCGAAAAGTAGAATAAACAATCAAAATGGACACCAGTTCATCTGCCTATAGGTGACAGAGGAAAATTCG
AGAAATGTGATACTGTGATACTGTGAAAATTTACAGCCACCCTCCTACAAATTTGACAGTGTTCTACCTT
CAGTTTATAGAGGAATAGAAAATTTTCCAGGAATTCAGACTCTTAAATCATAACATTCAACAATCTTCCA
ATTTTATTTATTGTATGTTTGCTTCTTAGTCCTGGTCCAAACACAAATTTTTATCTCCATTTGACTCCTT
GTTCTGTCTCCCAGACACTGGCTCTCAAGATTCTAAGGCAACTAAGGGGCATGGAAGTCCAAATTAAACA
TGTTCCCCTTTCAGCTCTCATCCTTCACAATGAAAGGGGGTACTGATTAAGAGAAACTGCAGGAGTAAAT
GAAACAGACACACCTGCTGCTAGGAAAAGAAATAAACTGGTGGCTTAGAAGCTGAAGAGTAAATATCAAG
GCAAACTGTCACTTTGATAGGCTTCTCAGATCTTTCCCCTATCCAATCAAACACAGAATTCAGAACCCAT
GGAGATTTACTATGTTCTCAAACAGCTATGACAATAGAAAGGGAATAAAATGTCCATCATTTTAATCCAA
AATGGCTCCTTCAAAAGTTCTATTTATGTATCTGAATAGGCATATTACCGTAATTCTCAACCCTACTGGG
TGAGAACCATTTTGGGATCAAATGACCCTTTCATGGCGTTCAAATATCAGATGTCTTGCAATCAGATATT
TACAATAAAACTCATAGCAGTAGCAAAAATTGCTGTCATGCAGTAGAAATGAAAATAATTTGGACATTGT
GGTCACCACAGCATGGGAACTATATTAAAGATTCACAGCATTAGGAAGGTTGAAATCCACTGCCTTAATG
CATAGGTGTCAGTTACAGTCATAATTCAAGAGCAAGCATTGAGGCTGGAACAGTTCAAAGCATTTACCCT
TTGGCATGGCTCTCAGAGCTTTCCCAGACAGACAGACAGACATGAAATCATGACTCCAGATCTCACTTGG
AATTCCATTCTAATGGCAAATTTGAGGCCAACTAAAAGAACTCAATTTGACAGTAAGCATGGGCACTGTT
GAGGCCAGAGCAGAACATGGTGATATAACATTTGCCTAGCATTCTGAAGCATAAGAATCAATCCTCAGCA
CCTTTGAGAAAAGGAAAGGAAAAGATTGGGGGAGCAGAAAAGAATAAAATCACTGCAAGAACTGAGAGAC
AAAGCAATGCAAGCTAACCAGCTGAACAGTATCCAACTTAGTACAGAGTGTATATTGGTATATTCTGCTA
TGACCTCTTTAATTTGTGCAGTGACCTGTATCTGCTCAACATTATCCAAGAATATATACAACAGAAAAAC
TAATTTACAATGAAATATCACACCACATCCTATTGTAAAATACCACTACCCACCATACCATATGTTCCCT
GCGCCTCTCTCCATTCTAGTTTCATTCTAGTTTGTCGTTCAGTAGTAGCCATTCAGCATGCATTCAACCA
ACAATCATATGTGTTCTCTGAGGGCAGTCTTTAGAAGTTCTCATTTGCATGCTTCAGTTTTTAAATCTGA
CTCAGAATCTTCTCTTTTAATCTTGAAAGTTATGTTGCATTCAGAAAGTCTTCCTGCTATTACATAATGG
AGAAATGAGGAACACGCTCCTCATGAACCAATAGATCATCAGGCACAGATGGAGAATTAGACATAAATGA
TAGAGAAGGAAGAGAATGCATCGTCTGAATTTCTTGCCACTAGAATGACAGGATTACTCAGTGGATAGAG
ACGCTTACTTCCATGCTTGATGACCTGAGTTACATCCTGAGAACCCAAGGGTTTGAAGGAAAGAACCCAT
CCCCTAGGATTTATTTCTGAAATGTAGTGACAAATACCACACACTCACGGGCGTGCGTGAGCACACACAC
ACACACACACACACACACACACACACACACACAGTGAAAGAGAGAGAAAGAGGGAGAGAGAGATTTTTAA
TTAATATCTACAACCATTATCACATTTTATATTTTAAAGTATCTTTAGTTCTTCCCTCACCAATATTTAT
TTGTAAATAAGGTCTATTATTCTGTAGTCCTCTTGGCTAAAAAATGTTTTTAGTCTAGGACCCCAGGTTT
CTTACTGAAAAAAGAAAGAAAAATTATACCACTGATATTTAAAAGAATAAAATAGTACCTTTAAAAATAT
ATATACTTCCTTAGTTGAAAAAGTATATATATGTATATATGTGTGTGTGTGTGTGTGTGTGTGTGTGTGT
GTGTGTGTGTGTGTGTGTGTTTACAACATATACATAGTGGTTTTAGTAACGTCTGTCTACAGTCCCCATG
CTTGGTATTATGAAGCACGAATACCATGAATATTGATGTCGCTCTGAGCTCCACAGAGAATCAAGATTAG
TCTGGGTTGTGTAGCAAGACACTATGTCAAAACAAAAGCGAAACAGAACATGACAACAAAAGAAATTTCA
ACTGTTCAAGAAAAAACATATTTATTTAAAATTTAGAAAATCAGGCTTGAGGATACTGTAGTAGTAATAG
TACTTGCACATCTTGTGCAATGTCCTAAGTTCAAACTTTAGTATCATCATAAGAATAATTGATGATGATG
ATGGTATCAATAATAATAAATAAAATTTTTGAAAATCAAAAAGAAAATAAGGATGAAAATTAAAATAACC
AAAATTAAGAACGTATATTAAGAGATGTGACAATTTTGGCACAGTAAAAATTTTTGGCATATCCAAAATT
TTCACAAACAAATAGTAATCATGGTTGTTGGCACAGATATAGATTGTTCTAGAATCACAGATATATACAA
TTGTCCATATACTGCTCTTATCTCTTAGCATTTTATTGTTGGTAATTTCTATAGACATTCATTGTCATTC
TACAATCCTTATAGGTGGCAAAATGGTCCAAGATGCTACAAAAGCAGTTATGAAATCATATAACACCATG
CAGTTGAGGCTCTCCTCAAAGGAACACCAGAACCTTGGATTTTTATTGCATGTTTGAAATGGTAACAGGC
TCTAGTCCTGAACTATCCTGGAGTCTGGATTGAAAGACCCACTGCCATCAATCCTGCAACTCTCTTATCT
GATGTTGATCAGATACTCATTAATGATTGTATGAGGAAATCAACATGGCCGAAATAATCTGTCTAGAATT
ATTGGATACCCTACATCCTATGAACGTATCTGATGCACTGCACTACATGAATGGTAATACCTTCATAAAC
ATGGAAAGAGTTACAAAGTGTCTTCAGCAGTTACTGCAAAAGAAATGAAACAGACCCATGTCTTAGAGTC
AGAATACATGGTGAAAATGAAAACTTGTCTTTGCATGCGAGAAAAGTCACTATCCTTTTGTTACTGCATA
AGTGCATGCTATGATCTAAAGAGAAAGAGGTATCTTCACAGCTTCCAGAAAGACATTAAAAACAAAGAGT
AATTCTCAGCTCTCCTGGTGAATATTTGTTTTCCTCCATGAGTTCCTTTGTTTTAAGGCTTATTATATCA
ACATAGTGTCTTCATATAGGCTAGAGGTTATTAGGGTATTTACTTGTCTTCCCCAAACTGGCCCAAGATA
CGGAAGGATGTATTGACATTCTGCTGACATACTGTGACCCACTGTTAATCAGGCTCCATGGTACAACCAG
GAAAATTTGAGAATGTACAAAGAACAAATGGAGAGCTTGAGCTCAAAGTATGATGGTGGACACCACAGCA
AAGATCACTCTGCCCAAAAATATTGGCAAGGCTTTGGTAACTAACCTTCACCAGTCTCCCTGTCTGTGAT
CCACAATACTGAGTTACTCATACTTAAATATGTTGTAACTAGACTGTGTTGGCTGACATTGTTTATCTAA
GCAATGTAAAAGATTTGTAGTATTGTAAATCTAAAACAGTTATATTATACATCTATTAGAACTGGGCATA
TATGAGGGTCTGAGACAATGGTCATGACTTGGAACCTGACTTCCCTGATACCTGTTGGAGAGGGGAGATT
AAGTGTACATGATTGTTTATAATGAAGCCTATTCTGGGTGTAAACAGTTTTTTTTCCACCAGAATGAATA
TGTTCAAGAAATAGTTCCAAGTTCCTCCAGGTACTGTTCTAAGCATTTTACCACTCTGTCAAGATTGTTT
CAGATAGTAGCTGAACATCAATAATTAAACTGGTTAATTAAAGATAATGATAAAAGGATAGATGTTTAGT
TCATTGTGCATGGGGAATTCAGAGTCCTGTTCACGTGCAAATAAAGAAAAGGAAATTACAGTTTACAGTA
CAAAACACTCATCATTGTCCATAAAATGGTGCATAATCCTCCCACTTACACTGGGCCTACTGTAACACAT
GCATGGTGGGACTCATCCATATAATTTTATGTTTAAATGCCTCCTTCACTGTTTCTCAGGCTCACAGTTA
GACAGTGCTCCAAAATCTGTAACTAATTCTTTTTCACTGTCAAGGCCCTGTAGTTCTTCATATAGAAGAA
TTCCACTGAAGTATCTCAGAGATCCATTGGACTTGTGATTTCCCTTACACTCCTCCAGTTTCGATTTTGA
GCCTTGTCATTGTGATACTATCTGCTCCTGGTTGTAGCCAGAGGTAATGACAATAATTTGGAAAGAACTT
CCATGATTTTTCCACTCTTACACCTATATGGTTAGGCAGCATTTTAAAATGGGTTTTGCAGACCCTTGTC
AAGAAGGCAGAAGCTCCTGATGACAGTGTATAAGGTATTCTGTTATGAACTTAGGAACCCATGGAAATTA
AGCTTTCATTAGATCTGAGGCTTTTTCATTCCCTATCAATACTTCTTATTCTTAGCTGTACTATGAAGAC
AGAATCATGGTCCACCCCCAACGAACTGGGGCCTAGACCTTGGAATTCAAAACGTTAGCTATCAGAAAAG
TGATAGTTGATGAGACCACAGAGCAGCAAACAACAGTGCCCGTTGAACTTTTTTCACTGATATCTACACT
AATTTTCTGGTTGTATGGATGATTGTGAGGAGGTAGAACTTCAATTTTATTTATTTATACAAAGATAATT
TTATTAAGATAAAAAATAACAATTAATTAGGGAAAAACATAAAGGAAAGAAATAAATGTGGAATGTGTTG
TGTGTGGCTTCTCATATATAACCACAGAACTTGGCCTGAGTGATTTCCAGGAAGCCTTGCTTGGCTCAAC
AGCGAAGCCCGGCCCAGCATTTGCTAAAACTAATACCAAAGACAATTAAACAAAAGCCAACAGCTACAGA
TGAAGAGAATACCATTTTCTTAAGTAACTAGGTTATTACCATTATGTAGTGTGGTTCCAAATTATTGGCC
AAATGTGCCACCAGAACTAACACCAGGACTATTCTATAATTATAGTCAATTCCAAAAGAATTTTTGAGTT
TTCCTAGTTAAAGGGGTTTTTTAATATCCTTTGTAACTTTCTTTTTTTGAAAGAACTTTCCATATTGGTA
CCAAGTTCACTGGCTACACACAATATCTACTGAAAGTAAAACTTAAAAGCAACACGAGTTACCTGTATAC
TTTTAACTCTTGTAATCTCCACCCATTTACCCTGCTTTGAAAAATATACAAGCTTTCTTATAAAAATAAT
GCAACAGTGTTGAAACCAATCTATCATAGCCTAGAAATTTGATCAACCTTTACCTAGCATCAAAGTCATA
ATAAAAAGGCAGGCCTTACTTTATTCCTGGCTCTTAACATATTATTTCTGTAACTCTTATATTCTCAAAA
TACACCAATTTCCATTCAGTGTCACCAATAATTCATAGTCCAGCACTGATTGAGGGGAGGCAAATCTGTC
CCTTCAATGTCAAGCTCATTGAGGTCAGCCTCCACCTCCTGAACCAGCCTACAATATATACAGTTGTAAC
TTTTCAGAACAGGTTTAGAGGGGAAAGCAATACTCTCTCCTCTACGTTCCATGGTGCCACACTCCTTTCT
TTGTGGACCCAAAACAGGTGGCCTGGAATGCTTCTTGCCTCCCAAGCCTCCTTCCTTTTTCTCTCCTTAA
CCAAACAGGCTGCCCTTTCTCTTGCCTAAAAGTCATTGATGACCCCCTTTTCTTCTGCCTTTCTGTTTCA
TTTTCCTTCTCTTGGCAGTCTCCTCTTGATCTTCTTCCCTTACCTGCTCCTTTGTGGCCCTGTTAACCTC
CAGCTGAGGCTTCTTCCTCTTCATTATTTGGAGTAGGTCCCATTGGTTCTTTTTCTTGGCTGTGAAGTCC
CCAAATAGGTGCTGAAACTTCATCTTCTTGACAGAGCCCCAGAACACTTTCCCTTTGGAGAGATGCTTCA
GGAAACATTCCACCAAAGATTTGGAGATGTTGGCCACTAGCATGGTATGGTGCTGCTCCTCTTTACTCTC
GTTTCTTCTAGTATTCAGTCCCCGTGAGCTGGATTCCTTCTCCTTGTGCTCACGGGGCAAGTTCTGCAGA
AGTTCAGTTCCTTCTCAGTCATGCATTCATTCTTGGCCTGATTCCTCTTGGCAAACTGGTCTCCCATGAG
TTTAGAGCTCTCAGGAACCTGGTTAAGCCACTCTGTAGTGCAAGGTCGGGTGTGCTTGTAGCCAGGAGTG
CATCACCACAGGTCATTCATCTCATCTCACAGGAGGGTGGTCCTCTTCTTGGGATTGACGCCCTTAAGGC
ATGCTAGTGCTGACAGCGGATTAGTGGCCTTGGCCAGTGCAGCAGTTTCTCAGTGGGCAGGCCTGGGGTG
GGCTCCTGAAAGTGTGCTACTACCGGCTTTTCCATTCTCCGTTGGCAGCTGTCACAGGTTGTTTATGAGA
TGTTATGTGTTTCCCTGAGCTCAGCCTCTGGCAAGGACCCTGCCTGGTGCAGCACTATCATGGTTTTACT
CTCTGCAGCCATCAGGTTGCTCAGTACGATCTGCAGCTCTATTGCCTAATGCATGCACTGCAGCTTCTCT
ACATCCTCCTCCTTGGCTTTGGCCTGAAGCCTCTCCATTCTCTGCCCTTCCATGGCTCTTGTTTCATGCT
TGGTTCTCTCACATTTAGGACTTTAACTTTTAAGAATGGACAGGAAGTTTACAACTTGATATTTTTCCTA
TACCTGAGCAAATATGTTGCCAGGACAATGAAGTCTTCCTTGCACAAAACTGGGTTGTAAGACAGAGATT
TCATGAAAACACATAGGTGAACATATTCAAACCATGCCCCCTCTCAAGGTTTACTCAATGAAACAATATA
CTCCAACTTGCATACATTTAAAAATGTAGGAAAAAGATACTGGACTCTGGGAAACAGCAAAAACTGTGGG
AGTGGACAGTATGTCACATGACTGGATCATGGCATCAACATTTCAGGGAGAAGAATCTCCATCATCCACA
GTCTTTAGTTCTTTGGGTTTTAACAAAGTCCTTCTACCCATATCATGGCCTTAACCAAACCTCCCTCTAT
TCAATTTATATTGACAATGAATGAGAGACAGTAATAATAACAATATTAATTTTAAATGGTGAGGCTAGGC
ACTAGGTTCTATGATATACACGCACTTACAAACATTCACAAAGAGGCCACATACACACACACACACACAC
ACAACATACAGTAACACAACCCACACATTCAACACAACACACACACACACAACAGATACACCACAAACAC
ACCACACACACACAAACACAAACACACAGACACAGAGACAAAGACAGAAACAGAGAGACAGACAGATAGA
TAGATAGATAGAGAGAGAGAGAGAGAGAGAGAGAGAGAGAGAGAGAGAGAGAAACTCATTGTTTGGAACT
AGAAAACTTGTTTTTACCCAGAATGTGAAATATGTGCATACCACAATATATTCCTGTAGAATAGAACCCA
ACAACTATTACAGCCACCATTTTCATGAGATATGTGTCTCTAATACACTTATGATCTGTGGGGTTCAGTT
TATATATTTTCAAACAGGCATGATATTTGGATTCCAGTTGTAGAAATTCCTCACTTGCAACAAGACAATA
TTTGATGCATTTGAGATTGTGAACCATTTTGGATTTTCTGCTCAAAAATCTCAGTGTGGGCTAGGGAAAT
AGCCAGGTTGGTAAAACTCTATGAAAGCTTGGGAATCAGAGTTGGACTGTACAAAGCCCAGGTACACTTA
CAGGTGAGGCATATTTGTAAATCAAGTGCTCCTATGTTTTCCTAGCTAGGTATTTTCTCATCTGATAGTG
CTAGAACAGTGGTGCTAAACTAATGCTGGAGTATTTTAATACAATTGCACATACTTTGGAGACCCTCAGC
CATTGAATCATTCCATTATTAATTCATAACTGTAATTTTGACACTTTTGTGAATGATAATGTAATATATG
ATTAACAGGGTATATAATATGTTATACCCAGATGGTCCTTGGCCAACATGTTGATAACAACTGGTCCAAA
GTCATCTAATAATGCAGAACTTCAGCTTAAAATTGCTATAGGCAAACCTGTGGGGCAAATTTAGTAATTG
AGGGGAAGGACCCATCCCATTTTGAGCAATGCCACCCCTGAGCAAGTGACCCTGGAATGTATAAAAATTA
GGTGGAGCAAGCCAGAGTATGCAAACTGTAAACAGTGATCCTCAATGATCTCTGTTTCCGTGCCTATGTC
CAGGCTCCTGCCCTGTCTTCCTGCCCTGACTTCCTGCAAAAGATTGTGCTATGGAACTGCAAGTTGAAAT
AAATCCTCACCTCCCGAGATTCTTTTAGTCATGGTGTTTTATCTCAGCATCAGAAATATTGCAAGATACG
ACACTGATGACCAGCTACTCTGGCATACCCACCAGTAAACAAAGAGAAGCTTTTCAATCAAGATGATGAG
TGAGCATCAGCAACCGAGGTTGTCCTCTGGCCTTTACATGTGCACCATAAAATGCACATGTCTGTACACA
TATTGTTGTGCGTGCACGCACAAACACACACACACACACAAACACACACACACACACACTTCATTCATAC
AGCAAAGTAAGACCAATTTTGTATTTATGTGTGTGCATTGTCTGTGTGTGTTTGTGTGTGTATGTGTGTG
TGTGTGTTTGTGTGTGTGTTTGCTTCCCTGTGTGATATTTTAAACCATTGTTAATCCTACAGAGCTTGAA
CTAGTGTGGCTATCCCTCAACAGGTCTGGTCTGCTAGTTAGGGCTGAAACTTGATCCAGACCAACAGCTA
AAGTGTTCCTATGTCTAGGGAATAGGGACGGAGAATACCTTTCAAGATCAAGTTGAAGGGGAACGAAATT
TGGGTTTATGTTGAGAAAAGGGGAAGGGCATAACATTTGATATGTAAATTAAAAAATCTATTTAAAAAAT
GAAACCAGGAAAAAATAAATATCTATTTGTCTTTTGTAAAGGGCCGCAATAACATTCCCCACCACTAGAT
GGCGCTGGCTTCCACTGCGCCCCACGTGGAAGGCCGAATCAGACAAGATGGCACTAGCCTTTGCCGCGCC
AGCTGACTCCCTACTGGGAGATTAACTGTGTGCACATGTGCAAGAGTGCCTTCGTGCCAGGTCTTTGCCC
ATTCCGGGGCATGCCTGATGAGGTCATGAGTAAGCAACCCATCAGGTGTAGATGCGCCGCTCTAGGGTTG
TATAACCGCGCCATGCAGGCGCGCGGGGCTTCTCTTTAAGATTAAAATAAAGGTTTGGTCATAGCAAGGA
TTTCTATGTGCCTGCGTGCTTCTTGCCAGCCAGAGGTCGCGCATGGGACATTTGGTGCCGAGAACCCGGG
ACAAAAAGCCACATCATCACCGGCGCTACGAGAAGCCTCCATTTCACGGAAGAAATCCAGAAGCTGTGGA
ACGCGGGTAAGACTCTGAGAGACTATGTTTAGCCTTGACCTGTTCCGGCTTAGTCCCCTGCCGGACGCGG
CAGGAGCCGCTATGGTTGCACTGGCAGCCCTCAGGTTGTTTCTATTGACCTTTGAGTTTCTAGTTACCAC
CAAACGGCATCAGAGGTCGCGTGATAACTGCCCAGCTGCAACAGCAAAGCGGAGAGCATTGGGGGAAGGG
CGAGACGGCGCATCAGAAACAGTGTTAGATAACGAATTCAAGAGCTTAAAGGGAAAAGGTGCACCTAAGA
AAAAAAGTCCTTCTGATATGGAAGCGAGAGATTGGGGAAAAAACGCCCCAGGTGAGATAAAACAGAGGAA
GGAGAAAAAGGTCTTGAAAAGCAGAAGTCTTTATCTGGTAAAGGATTCAAAGACTTCAGAGATTGATAGC
TCAGAGACAGACGAGCTTAGCTCCTCTGAGGGAGAGGATTTAGAAGATGAGGCAGCTCGCTGTGAAAAAG
AAGGATACTACCCAGATGAACAACGAGCTAACAGCTTGGGTAAACAAAAGGAAGTAGAGGGTGGAAACCA
AGCGGTTTCCCAGCCTATAAGCCCTAGTGCCTCTCCATCTTATATGGAGAGATTCCACTCAGATTCCTTC
CTCACTAAAGAGGAACAGAAAAAGATACAGCAGGCATTCCCGGTGTTTGAGGCCGCCAATGGAGGCTGTG
TTCACGCACCAGTAGAATATGTTCAAATTAAAGAACTTGCAGAGTCGGTCCGTAACTATGGAGTTAGTGC
CAATTTTACTATTGCTCAAGTTGAAAGGCTTGCTACTCTGTCCATGACTCCAGGAGACTGGCAGACAACA
GTGAAGGCTGCGCTTCCTAATATGGGACAATATATGGAATGGAAAGCCTTATGGTATGACGCCTCTCAGG
CACAGGCCAAAGTCAATGCCATTGCTGAAGGCAATCAGAGAGACTGGAGGCTTGATCTGTTAACAGAACA
AGGGCAAAATGCCAATAATCAAACTAACTATGACTGGGGAGCATACTCTCAAATCTCCGCTGCCACCGTT
AAGGCGTAGAAGGCACTTTCCAAGAAGGGAGAGTCTGGGGGACACTTAACGAGAATCATACAAGCCCCCC
AGGAGCCATTCTCAGACTTCATGGCTAGGATGATGGAGGCAGCAGGCAGGATGTTTGGAGACCCTGAATA
GGCAATGCCTTTTGTGGAACAGTTGGTCTATGAGCAAGCCACACAGGAATGCAGGGCAGCTATTACACCT
AGGAAGAGCAAAGGATTACAGGACTGGCTGAGAGTTTGCTGAGAACTTGGAGGCCCGTTTACTAATGCCG
GCCTCGCGGCTGCTATCCTACAGGGCCAAAAGTGCTCAGGTACAGGTGATCGCAAGGTCTGCTATAACTG
TGGCAAACCAGGACATTTGAAAAAGGAGTGTCAAGTCCTCACTAGGAAGAGAGCACCAGGACTGTGTACT
AGGTGTGGGAAAGGCTATCATTGGGCTAGTGAGTGTCGCTCAGTTAAAGATATCAGAGGCAGGCTTATTC
AGCCCAGGCCTCCCCAGGCAGAAGGGGGTGAAAACATTCCAAAAAACGGGTATCTGGGCCCCAGGTCTCA
GGGCCCCAAAACATATGGGACTCTAGCTTACAACAGACGGACACCACGGTTCGCAGAGCCACAAGAGTCT
CAGCAAGAGTGGACCTCTGTTCCACCACCCAATTCATATTAATGCCACTGATGAGTGTGCAACCTGTCCC
CACTGACTACAAAGGCCCCCCTACCCGTGGGAAGTGTCGGCCTTATTATGGGACGGTCCTCCTTACCTTT
AAAGGGACTTATTCTTCACCCTGGAATAATAGATCAAGATTACACGGGAGAACTTCAAGTTCTCTGCTCG
TGCCCTCAAGGCGTTTTTTCTATTTCCCCAGGTGACAGGATTGCTCAGTTGATTATTCTTCCAAGCTTAC
ATGATCATTTTCCTTCTTCTGGGGTCCCTGGAGGCACCGCAAAGTTTGGCTCTTCCGGGACTGATTATTC
TTATCTAATGATGGACCTTAATTCCAGACCCTCTTTAGAGTTGAATATAGAAGGGAAAACTCTTAAGGGA
ATTCTAGATACAGGGCCTGATAAGAGTGTTATCTCCTCTAAGTGGTGGCCTAAGGTATGGCCTGTCACTC
AATCATCCCATTCCTTACAAGGACTAGGGTATGAGGCCAGCCCCACTATCAGCTCAAGCTCCTTGATCTG
GCATGCTCCAGAAGGCCAATCAGGAAGGTTTATTCCTTATGTCCTCCCTCTTCCTGTTAACATTTGTGGG
AGGGATGTCTTACAGGGTCTAGGTCTGACATTGACCAACGAGTACTCTCGACAAGCTGTCGAGATTATGA
AGGGATTAGAAAAAAAGAACAAGGAAAATTAGAACCGGTGCCACAAGAAGATAATATAGGAAGGCAGGGC
CTGGGTTTTTCCTAGGTGCCATTGAGGGTTCTATGCCCATACCCTGGCTCACGGAGGAGGCAATATGGGT
TCCTCAATGGCATCTATCCTCTGAAAAATTAGAAGCTTTCACTAAATTGGTTAATGAACAATGGCAGCTT
GGTCATTTAGAACCGTCCATTTCACCATGGAATACTCCTATTTTTGTGATAAAGAAAAAATCAGGAAAAT
GGAGACTTCTCCATGATTTGAGAGCCATTAATACACTGATGCGTTTATTCGGCTCGATCCAACGAGGCCT
ACTCTTATTCTCCGCCTTACCTAAGCAATGGAAGATAATAATTATAGACAATAAAGATTGTTTCTTTTCC
ATCCCCTTGTGTCCACAAGACCGAGGTTTGCATTTACTATACCAGCTATTAATCATCTTGAACCTGATAA
GAGATTTCAGTGGAAGGTTCTGCCTCAAGGCATGGCCAATAGCCCCACTATTTGCCAACTATATGGGCAA
TGAGCCCTTGAACCTATAAGGAAGCAACTTCCTTCTTTGCTGCTGGCTCATTACATGGATGATATCTTAA
CATGTGATAAAGATTTAACCACCTTACAGACCTCATATCCCATCTTAATCAAAACATTGGGACAATGGGG
ACTACAAGTCGCTGCAGAAAAGGTTCAAATTGTAGAAATTGGCTCATTTCTGGGATCGGTCATTTATCCT
GAAAAAATAGTTCCCCAGAAATTAGAGATTCGCAGAGATCATTTACATACCTTAAATGATTTCCAAAAAT
TATTGGGAGATATAAATTGGCTGAGATCATTTTTAAAGGTTTCCTCTGCTGAGTTGAAACCTTTATTTGA
TATTGTAGAAGGGGACTCTCATCTCTCCTCTCCAAGAGCATTGATGCCAGCCGCAAACCAGGCCTTACAA
GTTGTAGAAAAAGCCTTACAGGATGCTCAATTGCAGCGCATTGATGAAACCAAATCTTTTGACTTGTGTG
TTTTCAAAACTATGCAATTGCCAACAGCTGTTTTGTGACAGACAGGATGGGCCTTTATTATGGGTCCATC
CCAATGCATCTCCTGCTAAGATTATTGACTGGTATCCCAATGCGATTCCTCAGCTTGCACTCCGTAGGTT
GAAGGCAGCAATTACTCATTTTGGGAAAGAACCCAAAACCTTGATAGTACCATATACAGTCATTCAGGTT
CAAACATTAGCTGCTACCTCAAATGATTGGGCAGTGTTAGTTACTTCCTTTGCTGGACAGATTGATAATC
ATTATCCAAAACACCCGATCCTACAATTTGCTTTAAGCCAAGCCATTGTGTTCCCACGCGTAATGTCTCA
GAAACCACTTGTTGATGGGGTTGTAGTGTATACAGATGGGTCAAAAACTGGTATAGGTGCTTATGTGGTC
AATAATAAGGTAGTATCTAAGCAGTATAATGAAACCTCACCTCAAGTGGTGGAATGTTTAATCGTGCTTG
AGGTCCTCGAGACCTTCCCAGGCCCGTTTAACATTGTGTCAGATTCCTCTTATGTGGTTATTGCAGTTAA
GGTTCCTGAGGTGGCTGGATTAATCAAGCCTTCCAGCAAACTTGCTCAAATTTTTCGACAAATTCAATCT
ACCCTTCTCAGCAGGAGATCCCCTGTATTCATATCACATATTAGAGCTCACTCGGGCCTTCCTGGGCCAA
TGTTCCGTGGAAATGACCTAGCGGACAAAGCTACAAGAGTGATTGCAGTTGCCTTGTCACCTCAATTAGA
TATAACAAAAAAATTTCACAGATGATTTCATGTGACGGCTGAAACTTTACCCCACCGATTTGCTTTGACT
AGAAAAGAAGCTAGGGAGATAGTTACCCAATGTCAAAATTGTTTTCAATTCCTTCCTGTACCACATGTGG
GAGTTAACCCACGAGGAATCCGACCACTTCAGGTTTGGCAAATGGATATTACTCATATCCCTTCTTTTGG
AAAACTTCAGTATCTACATGTTTCTATTGATACATGCTCTGGCATTATGTTTGCTACACCTCTAACAGGA
GAAAAGGCCTCACATGCAATTCAACATTGCCTCGAGGCGTGGAGTGCTTGGGGTAAACCCAAACTCCTTA
AGACAGACAATGGACCAGCTTATACTTCTCAAAAATTTCAACAGTTTTGCCACCAGATGGAGGTGACTCA
TCTGACTGGTCTCTCGTATAATCCTCAGGGACAGGGCATTGTAGAACGTGCCCATCACACTTTCAAATCC
TATTTAATTAAACAAAAAGGGGGAGTCGAGGAGGCTCTACCCTCAGTACCAAAAGTGGCTGTTTCCATAG
CACTCTTCACCCTTAATTTTTTAAATCTTGACGCCCAAGGCCATACTGTGGCCGAACATCACTATTCAGA
GCCTGATAGACCAAAAGAAATGGTAAAATGCAAAGATGGTTTGAATGGTCTATGGAAAGGCCTGGATCCT
ATTTTAATAAGATCCAGGGGAGCGGTTTGTGTTTTCCCACAGGAAGAAGACAACCCATTCTGCCTACCGG
AACGACTGACATGGAGAATTCTGATGCCTGGAAATGACTCCCGGATGGATCCCTCAAAAACTACCTCTAG
CCCTCACACTTCCGCTTTGGATTTGGATTCCTAGTACTTCTAAGAATTGGTGGTGGTGGCTCTGTTTGGT
ACAGCCCTATGCTGTGGATTAGTATTCATGCTATGGTTGGTTTACAAACTCAGATCTCAACAAAAACGTG
ACAAGGCCGTTATCACTCAAGCACTTGTAGCCATTTGAACAAGGGACCTCCCTTAAAATTTGGTTATCTA
TCTTCAAAAATTAGTCGGTATCTGAGTTCTCTGCTCTTGCACCCCATGGATCTGTGGATCCATTACACTG
GGATGAGAGAGACTCAAGATTCCCTTGATCAGCCCTTCTACATAGCTGAGGTTTCCTCATTGCATGCGAT
AGGGTGATCATGATCTCCCCACTAACTCACCTTCTGGCTGGTCTCTTTTTAGATTTAGCCCTAGGTCATT
ATTAAGTTACTGTCACACAGCACTGTGGTATCCAGAGACGGGCAACTTTCCTCATGCACAGACCAATCTA
AGACATGGGGCCCGGTGGCGGTAGGGTTACCCTTCGACGGATAAGGCGGTGACATAGAGGAACGACCTAA
GGCAGATGGACATAACTGCGGGGACGTAGACCAGCCTAGACAATAGTTTACTGTTATTAATTAAAATGAT
AAGGGGGAGATGTAAAGGGCCGCAATAACATTCCCCACCACTAGATGGCGCTGGCTTCCACTGCGCCCCA
CGTGGAAGGCCGAGTCAGACAAGATGGCACTAGTCTTTGCCGCGCCAGCCGACTCCCTACCGGGAGATTA
ACTGTGTGCACATGTGCAAGAGTGCCTTTGTGCCAGGTCTTTGCTCATTCCGGGGCGTGGCTGATGAGGT
CATGAGTAAGCAACCAATCAGGTGTAAATGTGCCGCGCTAGGGTTTTATAACCGTGCCATGCAGGCGCGC
GGGGCTTCTCTTTAAGATTAAAATAAAGGTTTGATCATAGCAAGGATTTCTATGTGCCCGCGTGCTTCTT
GCCGGCCAGAGGTCGCACGTGGGACAGTCTTTCATCCCTAAGATAATAAAACAACAACAAATGTTACATA
TACATAAGTTTCAGCACAACTATCAGCATTTGTGGTATGTATTTCATTTTGATCAGGTTGTTCTGGATGT
GGATAAGAAAGTGCTAGAGTACAATGCATTCTGAATAAAATTCTTATGTTGTTAGGGCCAAAGCAAGTTG
AGGGATTATGGGCAGAATGGATTGATTCAGAGCTTCAGTATTTGCAGTCCTGAAAGTGGAAATGGCCGAA
ATGCCCTTTCCTTAACAGAAGGGCTACCTAGAAGGAAATTAGCACCAGAAACTGTTCCCTTTTTTTTGGT
CCTTGAAGTACTCTGTGATGTCTGTGCTCTCACACTCTGTGCACCACATGTTCACAGTGGCCTACTCCTC
AGAGAAATAATTTGATTTGTTGTTTGGACTGACTTCATGAACAGAGAAAACCAAGAATCAGATCTGAATT
GTCAAATACACAGGCTGTGTCCTCACAACCCCAGGTAAGATGATGCTATGTCCTGGGACAGTATAGTGAT
TATAAAATTTTATATCCTGGTGAAATGACAGCAGAAATTAGATGTCCAGGTAGAAGGTATGCTGAGTGCA
TGAACTCCCTCAGTAGACTTCTTAATTCAGCACAAACAAAGAAAACCAAAGAACAAAAACCAGAAGAAAC
CACCACCACCACCACAACAACATGGTCTTATACATCCAGTTTTCACAGAAGGGATACTAAACCCTGGCTT
AATATTACTGCAGAATCAGATATTGCATAGAATTCCAGGTATGAGACCCATCAGAAGAAGAGCTTTATAA
ACTGCTAAAGGAACTCCAGTCTTCCTTCAAGCTGATCACATAGTCAAGGAGCAGTGATGTTTAAAAAAAG
TGCTTCAAGGCCTAAGCATTAGCACACTTGTGAATGAAAAATAGAAAGATACTCAGGCCAAAACAGTGAT
GCATGACTCTGAGAATATGGAGCTACAAACAGTCATGCAAATGTATACACCCAAATGTATATGGCAGAGA
TGTAAACAAAATGATAGGAAAGAAATAAAGTGAGACAGATACACACACACACACACACACACACACACAC
ACAACACACACAGACACACACACAGAGTGAGACATAGACAGAGACAGAGATGAATAGAGAGAGAGAGAGG
GAGAGAGAAAGAAAGGGAGGGAAAGAGGGGTGGAGGGAGAGAGAGAGACAAACAGACAGAGAGAAGCTGT
GGGGTATAAGAAATACAAGAATGAATAGTATATAATGCAGAAGAAGCAGGAGGAACAGTAATCTTTGGCA
TTCCAGTAAAACACTCATCTCAAAACTACTAGTCAAACATTAACCTCAAAGCTCATTTTTAATACAGGTA
ATCAGCTGGAGCTGTGTGGTTATTCCCTCCATTAACTTCTTCACCTGTTTTATGGTAAGTACTTGTAGTG
GTTATACAACATCCTGTATAGTTAGGAGGACCCAAGTGAATTTGCATAGTGATAGGTTATATGATGGATA
GACTGCCTCGAGGCCCAGACAGAATGAGAACATAACTGGAGAACCCAGTGACAACCTAAGACTTTGCCCC
ATATTTGAGAATTTTTTCTGTTGTTCTCAGAACCGACATCACTCTGTAGGTAGTTGGGTATCTAACACCA
ACTTTTGACTCCTTTGTCTCCATACACAGGCTTATATGATCCAGAGACGTAACCTCACAAGACATATGAC
AAGTTGAGAGGGTCTAACTTGTTTCAGATCAATTGAGCATGTTTTAAGAAACTAGGGGTAATGACACACA
ATACACAAACATTCAGGTAATTTAGAGATGCCCAGACATTCTCCTAGGTCATCAAAATTACATGTCTTCA
GATAACAACTCATGCAGGTAGAGAATTTGATAAAATACTTATCAATTCACATGATTGAAAGGCAAAAAAC
CCAAAGATTAGCAAAGATCCACTGTTTAATTTGGTCTACTGCACATGTCATCCATTGGGATATATTTCAG
AGATGTCTGACACCTACAACAGCTGACTAAGAAGCTAAATGAACCACCTTAAGTCAGCGGTGATCAGAAC
AGTTGTGAGTATGTAAAATCACACAGACTGATGCACATTTCACTTTTTACTATTTTTTTAAAAACAAATA
ATTAATTAATTAATTAACTTTTGGTTTTTTATTTCACTTTAAATGCTATCTCAATTCCTGGTTTCCCCTT
CCAAAACTTACCATCCCATCACAAATTCCCTCCCTTTTTCTGTGAGGTTGCTATCTCACCCACCCACCCA
TTCCCTCACACATCCTCACCATGCATTCTCATAGACTTGGACATAGTGCTTTGACTTGACCTAGGGTTTG
ACTGAAGCAGTGACTGTTGTCTGAGAAGTCAAGACTCTGCTCCATATGTGGCTAAAGCCAGGGTCCCACC
AATTGTACTTTTTAGTTATTTTGTTTTATATCTCGGATTCCTTGGGAGTCTGGTTGATATTGTTGTCCTT
CCTAGGAGGTTGAACACCCACTCAGCTTCTTTAGTCGCTTTTTAAAACTGCTCCATTGGGGTTCCTGTTT
TCAGTACACTGGTTAAGAACACAAGACTCTGTATTTCTCAACCATAGTCAGGGCCTCTCAGGAGATAGTA
TATCATGTTCTTGTCACCATGTCCTTCATGGCATCAGCAGTATTGTCTACTTTTGGTGGCTGCATAACGG
ATTTATCCCCATTGGGAGGCAGTCTCTGGATGAGCTTTTAGTCTCTGCTACACACTCTGTCTTCATATTT
CCTTGTGTGAATATTACTGTCTCCTGTTCTAACAAGGTAAGAAGTTTCCACATATTTATCATCCTTCATG
TTGAGCTTCATGTGGTCTGAGCATTTTACATTGAGTAAAATGAACTTTTGGGATAATATCTGCTTATCAC
TGAATGTATCACCTGCGTATTCTTTTGTGATTAATTACCTCAATCAGGATAATATTTTCAAGTTCCACCT
ATGGGCCTAAAAATGTGATGTAGTCATTTTTTTCTAAAGCTGATAGAATTCAAATTTAAAGATATATGAC
ATTTTCCATATTTGTTCTTCTCTTGGGTGACATCTGGGTACTTTCCAGGTTTTGGCTATTAAAAATAAGA
CTGCTTCTGACATATTGGATCATGTATTATTGTTAAATGTTAAAGGACATTTTAGGTATATTCCAAGGAG
TGGTATAACTGGGTCTTCAGGTAGTACCATGTCCAATTCTCAGGGGATTTCCAGACTGAATTCCAGAAAG
ACTGGATGGTGGTCCATCAACAATGGAAGAGTGTTCCTCTTTCTCCACATTCTAGCCAGCACTGATTGGT
AACTGAGATTTTAATTTTAGTCCTTCAGTCTGGTGTGAGGTGGAATCTAATAGTGTGTTTTGATTTGAAT
TTCCCAGATGATTAAGGATGTTTAATATTTCTTCAGTTACTTCTCAGTAAAGATTTCTTTGTGTAACTTA
GTATCCCACTTTTAAAAGTGTTATTTGATTCTCAGAGTCTTACTTGAGTTCTTTGTATTCATTGCATATT
ATCTTCTATCAGATGTAGAATCAGTTATGATTTGTTTCCAATCTGCTGGTTGCCACTTTATACTATTGTC
AGTATCCTTTACCTTACTGAAGATTTGTTATTTTCTGACACTCTGTTTGTTGATTGTTGTAATTAGAGTA
AAACAACAGGTGTTCTGTTAAGGAAATATTTCCCAGTGCCCATATTTTCCAGGTACTTTGCCATTCTGTC
TTTTATTAGTTTCAGTGTATTTGGTTTAATTTCAAACTCCAAGAAACATTTGTACATGATCTTGCACAAG
GCAATAAGAATGAGTGGATTTGCATTCTTTTACATTCAGATGTCAAGTTGAAACAATACCATTTATTGAA
ATACTGTCAATATTCACCGCTGCTTCTAGGTTCTTTCTCAAATATCAAGTGATCATATGACTTTGGGCTA
GTTTCTTGTTCTAAATTATCTTCCCTTGATCTATCTCATTGCATCCATACCAATACCATCCATTTTTATC
ACTTTTGCTGTAATATTGTTTTAGGTTAGGGATGATGATTACCGTAGAATTTCTTACATTTTTTTGAGGA
TAGTTTTAGCTATCCAGCATTTAATCTTATTCCAAGTAAATTTGCAAATTATGACTTATACCTATTTGAA
TAATTGAGTTGGAATTTTAATCTAATTATACTTAATCTATAGGTTGATTTTGGCAAAATGGCACTGCACC
TAAAATAATCAATTGATTGTAAAATGCTGTGAAGCTCTGCCCTAAATGGGTAAATATAAGTCTATATTTT
CTCCTTCTATTCACATATTATCCTCCTCATGCCCAATAAGACTGAAAGCTAGGATCTGGCTGTATGATAA
CATTGGTCTTGCCAGCTTCTGCCTGTGGAAATAAATAAACAAATATTATACAATCCATGCACTTCAGAAT
TATAATGAGCAAGGAAGTATGTTTCATTAGCAAAATATCCTTTTGCTGTGTACCATTGCTTCAAATGTCA
GCTCAAGTCAGCCTTCTGCATGAAGCTTCTTTTCTGCTGCTCACTACACACTTTTCATCCTCAGGGCAAC
TTTGACTTTGCTGGTTTACATTGAGATGGATGTCCAGCTTTCTCCATTCTCTCTCCTATTTCTCTATGCT
CCAAATTCTCTTCCAGGTATACAACTCCATTTATAGAAAATCTTTATAGTTACTAACTGAATAGACTATG
AGTAGTTTGTGCAACACTGGTGACATCACAGTAGAGGATCAGAATTCTCCAGGATACAAGGAAATATCAA
GATTAGGAGTTGCAGTTGTGTTGAGGAAGTCTTTGCCTCCATGCAAATAATCTACAAGTATTGAATAAAA
TTTGCAGTGTCCTCTCTTCAGACACTGTAACTCTTCCAACATAGTGACTGTATCTTTACTTTTCAAACTT
TTTCTAGGAATATCTCATACTTCCAGAAAACACTCCCTCTTAAATAAAATCAGAAATTAATTACTCCTCA
GAACTCAACTTGATGAATTTGAGGAGGAAGGATCACCTCCCAATCAAGTCCAAGTAGTTGAAAATAAATA
AATAATGAATGCAGGTATGGTTGCAATTTAATATGGGAGATAGTAGATTCACTCAGAGAAAACATTTACT
TAACTCTTGAAAGCCTGTTGCACAGGAGTAGATATCCTGCCTCCACATCATGAAAGCTACTGATTTGCTT
GTCAATGATGTTGATAAAATCAGCATGGAACATAGTGGGATTATAATCCCACTTCACATATTTTAGCCAA
TTCTAAAAAAGAAAAAATCTCCAGTCAGATGGATCAGATGGATATTTAATGCTTGCTGGGAACCCTATTA
GTCCTTGCATTTAAACCTGCCCCACATTGTTTACTATCCTTCCTTTGCCAAGAACCCAGCTATGACCCTT
GACATTACTATGTACATGATTGTTCAATAGGATTGAGCAGTGTTGTTAGTATGATGTAATAGACATCCTA
TTGCTTAATGCAGAAATATCTTGTTTTAAAGATAACTGCAGTGTTATAAATGGCAAAATTGGAATTCATG
GTCTCTCTTGATTCTATAATATGTGCCCCACCCTATGATTTGAGATTTCAGCTAATAATGTTGAATTGTC
ACCATGAAAAAGCCATAGAAAACTAAAATGGTAAACATTTCAACACATACCTTGAGAGTCAATATGCTTT
GCTCATGTACCTGTCACATATATAAAGAAATTGTTTTACTGAACAATTAAAAATATAGGAAATCTTTGCC
TCCCATATAGTAACTTTGGTGCTCTTCAAGTTAGTCATCATTCACTTCCTGAAACATCAAAAGTTCATGA
AATAGAATACAAGATTAAACAGATTATGCCAATTGGCTGCAAAAAGATTGCATTTGATTCCACAACCAGA
GCAATGGTATCATTATTTCCTCCACAGATTTTGCAGACTTAGCAAAATACACCAGCATACCATAGGGATC
AAAATTAACTGCAAGATCTTTATCAGAAAGGGTGTTTCTAGACAGTGGATGGCGATGTTACCTTCAGAAT
TCAGTAAACAGTTTCTGTAACATATTCCTTAAAATAGTCATCAAACAGTGACTGAGGAAGTAAAAAACAA
AACAAAACAAAACAAAAAACCCAAAACGTCATTTAGGACTCTGGGTAATTGAGGATGAATTCCATGACCA
GCATGTAAGGCAGTTAACAGCTTACTAGGAACCAGGATATAAGGGAAAAAAACAAGTACAAATTGTTGGT
GGAATTAAGCCATGTCTTCTGTACACATAAAGTTACCTCAAATTCCTTGTAGAAAAAAATTTCTATATAT
TAGGAAAGATGAGATTCTTCAGTGAGTTTAGGTTTAGCAATCTGATTTAGATTCCTGTATTTCAGTCAAA
AGTAGATCTGAAAATCCCTAATCTACATTTAACCTTAAACTATAAAAGATGTCCTTCATATGTGTAAACA
TATACAGGTAGAAAATATTGCCCACATATACAACCCTATACAAACATGTATAGTAAAAGAGTCCTATATT
GAAATTTTCTATTTAATATTAACTAACCTATGAGGGAATCCCATTTGATTGGTCTGTTTTGATCTATGAA
TAAAAATGAAACTATTGCTTTATAAGGTATAAGATGGTAGTTGGATGATATTTATGTTAGTTTAAAGGCA
ATTAAAGTGAAATTATTCTTATTTTTAGTATTAAAACCATTACCTCCAGGTAGAATGACACCCTGGCTTA
CTTACTGCAGAGACTGCTAGTGGTTTTAGAGAACTCTTCCAGGCTCCCTCTTCCTTCTCTAACACAGCTT
TTTTTTTTCTTTTCCTTTTATAAATATGCAGGTTTTGTGTGCAAACTTTCTTATTTGAAAACTCTGTACA
AAACAAAACATATGTGTGTTATAATTGTTGAGTCAGTATGATATTGGTGCAAGAATAGCATTCATTTTGG
GTTTTATCAGATTATTTTTCCAAAGAAATTCTTTGACTTAATGCCAGTGCATTTTACATAATAGGTGCCA
GGGGAAGTAATGCTACAAAATAGAGATTCTGCCTCATTGAATAACAAAAAATAATTAAGTTACTTAAAAT
CTGCAAGTGTATAATGTATAGGGACATGACTGACATCTTTTTGATAGCATGGTGGAAAACTGACATGTGA
CTGTCAACTGGGGATTGTTTTTATTAAATTCATATATTTATTTTATTTTTTCTATTGATAATTTTTCTGT
GTTTCATGAATCAAACCTAGAACTTTAAGAATCCTGGGCACGTACTCGACCCCAAGTATATATATTTAGT
TGTACACTTTATGTCTTGTGTAGTGCCAATTCCTGTTTAACACCTCACACAAACTATTCCTTCAATGACA
CTTCCAATTTTCTCTGAGCAGGTGGTACAGTCCTGGGTAATTGCTTACCCAGCACAATAAGTCTCTTCAA
TGTGAGTGATATCCTATTTATGGCAGAAATACAAGTCACCTTAACTGTAAATACATCTCCCATGTTCAGG
GAGCAGCCGTGAGAGTAACCCATGCTCTACTTTTTCACAACTCACAGGAAAACCAAGCTATGAATCTCAC
ACATACATGGAGGATGGCTTTGTCTAGCGTGTGCATGCACTTTGGTTGCTCGGTCAATCTCTTAAAGGCT
TAAATCTCCAAGATAAGTCACTCAGTTAGTGTTTTTTAATAAGTTTCTATCCTACTGGTGGCTACAATCC
ATTTCTTGTTTTATTTCATAATAATCCTTATGACCCAAATGCTGTTTTACTGTGGGTATCTGCATCTCTC
ATGCTGTGCGAAACTTTCCAGAGGAAAGTAATGCTAGACTCCTACCTGTAGGCATCAGAGATTATGTTTA
TTAATGCCATGGATTCGTACTCAATGATAAGATGAGTCTCAATTATGGCCAGTTATTTGCTGGCCATTTC
CTCAAGGATTTTGGAATCCAACAAAAGTTAGAACCATCAAATTCCTATGACATTCACACTAGCATTATCC
CTTTTATTACTGTGTTCCTAAGAAAGAGGGTTATTTAGTAAATATTAGGGCATTTATTGCCACTGCTTAT
TTGCATTATCAACGTTGCTGTGACATTTCAGGACCATGTGCAATTATGTTTGTATGTACAGACTAATTGT
TGAGAAATAAGAGTAATGCCTGGTCATTGTATAGGATGTTGGTGGGTATTGCTTAAGTCATCCCTGAAAA
GAGGGCACAAACTCATTAAAAATGCAGGCAATCATTCCTGTGAGGCCCGGAATGCAGATTAAGCTGGTTA
GGATAGACTTACAATTAATTGGTATTGTCATTTTAGGAGAAGGCAACCGAAAATTCCTGTACTTCTTATT
TACTCCAAAGCATGGACCAGTCTGAAATGTGGGTCCGGTAGACATTCTAGTCTGCTGGAATGTAGAGGGA
AACCCAACTCAGTGATAAGTAATACTTTAGACCATGGGAATTTGCGAGCAGATGCTATGGTAGAATTTCT
TTATAATTAAGCTGGGATGGTAATAATCTCTACAGATTTATTTGAGCTCATTTCTGATACTTGGAATTCA
AAGTGTAGGCTAGTATCAGAGCATTCTGATTAGGACATTTGAATTTCTAGAAATGGATTTAATGCATTAA
CGATGTATATTAATCCTTTTATAATACATCCTTATTTGCAGCATAGGTATAGATATTGAATACTTGGAAA
AGAAGGAGTCTCATGAATGGGTGAAGATTGCATTTTCTATTTTAATGCATGTTTTAAGGTGTTTGAAGTA
CCGGTGACCCCACTGTGTTTTCCTATGCACAGATCCTGAATTGGAGAACATGCACGTTCCTGCCTATTAT
CTTTCTTGGGTTCTGGAACAAAGATCTAAGGTTCTTTTATTGGTGCATCAAGTTCTATTATTCTAAGGCA
GCTTTAGAAAAATGAAATTTTCCATGTGTTAAGAAGTAAAATTTGAACATCACATTGGATCTAAAAAAAT
GGATTTTGGAATTTTTTTGTAATTAAATATAAGCATAAAACTATTTAGAAGAAAATATTATGGTTCAATA
CAAGTTAATTACTAAGTCCATTCCTTTTCTGTCCTTCAGGTGACAGCAGATGATGGTAAGGATTTGGAGA
AAGAAGACCACTGCTCTATTTCTGATGTTTTGAAAGCTGGTGTTACCACTTTGGAGCTGAGTGAGTGTTC
AAACTCATAGGAAGATCAATAATATCAATGAATTCAGTGCCCTGGTGCTCCCAGAAACTAAACTAACAGC
CAGAATTACACATGAACAGATTCATGGCTCAGACACATCTGTGGCTAAGGATGGAATTATCAGTTATCAG
TGAAAGGCCCTTGAAACTGTCAAGGTTCAAGTCACCCTGTAAAGGAGTGCCAGTGCTGAGAGATGGACGG
AGTTGGTGAGTGGATTAGAGAATTGAAGGAGAGGAAAGCAGAATGTAGAAGTGATAGGGTGATCACACAG
GGGAAATTTAGAAAGAATTTATGCTGTGAAATGAAGTAAACATAATATCATGCAAATATATACAAAAACA
AGTAAATAAACAAATAAAAATCAAAGAAATAAAAATAAATAAATAAATAATAAGTGACCAGGGCAGGGTC
ATCACTTGGCATGTAAATAAATAAATAAATAAATAAATAAATATTTTTAAAAGAGAAAAGGAGGAAAAGT
AAAAATAACTACACTATTGTGAAACAATTGATTCTGAGATCTAGATCGGTGATTGAGGGCATCTATTCTG
GTTTGCTTGGATTCATTAAAGTACATTCTAAGAATACAATGTGCTTTGTCTTGCTGCAAATGTAATATGC
TCTGAATGTACATAAGATGTTTATGACTTTTATCAGAAAAGAAATTTGGAGGGATACTATCCTTCATGAA
CTGTGAAAGATAATTTCACAATTTGAATATTATTGCAAGCAAGGTTACTTTAAATCCTTAATAGTACTTT
GCCCTGTAAAATAAAATTGTTTACACAAATTAAACAAATAAAATCATACTTTTCAGCAGGTAGTTCTCAG
GTGAGGAAAACTGTAACAGGCTGTGCTAGTCAATCATATTTTAAATTGAATTATGTTTAAATACTTAGAC
TAACAAGAATTCACTCTTAAATGTTTTTGAAAAGAGACTTTTGTAAGTAAATGTTGACAGTATTACACTT
AGAACAAATGTTTCCATTTGATATTCTGCATATTACAGGATGTTTCTATGTAGGTGCTTTACACTAAATG
CAGGTATTTAATCCTTAAAGAATTCGGTGAATATTCCATGCTTTCTTTGAAATTGTGTATGTTTTTCTGA
GACACTGAAACTTGTTATATGCCTATGTGTTGAAGAATCTTCTCCACTTTCTCTTCCAGGTAATTTCAAT
GTACCTGGTTTTGGGTGGAAGTGTATTATCCATGTCAAGTAGAGCTTTGTATAAGTAGCTACAACTGCTT
GATTACATTTCTTCTAAATGTTGAGCTGCATTTCAACCAGTAGCATTTTATAAAAATGCTATCTTTTTTT
CCCATAGGATAGTTTAAGCTCCTCTGTCAAAAATCAAGTGATCATTGGTTATTGGAGTCATTTCTGGGTC
TTTAATGTCATTCTATTGATCAACATGCTGTCTATGACCAATACCATTTAAGTGTTTTATTACAACAGTT
TTTTAGTATATCTTGAGGTCAGGGAAGCTGATTCCTCTGAAGTTCTTTTTTTGTTGAGAATAGTTTTCAC
TTTCCTAAGATGTTGCTTTTTCAAATAAATCTGAAAATTGCTTTTCCTAATTGTATAATGAAAATTCTTT
CTAAAAAAAAAGATATATCATCTTCACAGCACCTCATTTCTCATAAAACTGAACATATACTTGGTCACAA
AAGGGGCCTCAGAAGATACAAGGTGATTGAAATAATTTCATGCACTGTACTTTATCCATCAAAAATTGAA
CACCTGGTCCAAGAGGTCCCGGAACAAAACTAATGGTGTTTTACTACAGAAAATTTCTTTCACAAACTTT
TCTACATACTCAAACTGGACACACAATCGCAAAGAGCCAGGAGAATCAAGAGTATGATGCAGATTTGAGT
ATACCATGCTTATCACCACAGGAAAGGATTAAGAAGACCATATAAGTAGTTTTTCTCATACATTGCTTGA
AACAGAAGACTTATCTGTTGAAAAAATAATCAAATGCAGTCAGCACTGGTGCTCAGGAATCACAAACCCT
AAGGCATAGTTGCTCTCTATATGAAAAATAATCATGGCTGAGGCGTTACCTTTGTCTTCACAAGTAAATT
TCTTTTCTATTTTTTAATGTGTGTCAGTGTTTTAACTGATATGTGTATTTCTGTGCAGGGCATATTATGC
AATGGTAACAGACTCCAGAAGAGAGTTTCTGATATACTGAAATGTAGTCTCTTAATGTATTTAAAAGAAG
CAGTGCTCAAAACCCAACTTAGGTACTTTGAAAAAGCAGCCTGTGCTCTTAACAACTGAGCAATCTTTAT
TTCCGTATGGCATGGAGTTGATGTTTGAGTGAATACTGGAGACATCAGTCATCATGAGTCTTGGCAATGG
AATAGATTCTGTGGTCTGAAAGCACAGGGAATTTGCAGGCTGTGATTTAGAGTTCTAAAAAGGGAAGAAA
AGAGTTCAGTTATGGATAGAAAAATTACCAACCCTAGGTATCACCAAATCTACCTATATATCACTACACA
AACTATGAGAACTAACAAGCAACTTGCTAGACATTGTGATTCTTGATACATACCTGACAAACCAAGCAAT
TATTTAATTCTTCATGATAGTATTTTAGAGATATACATTTGGTATTAAAATTTGTTCAGATGTCAGGGAT
GGACCTCTGTGATATTAGTAAACAAATGGTACAAAAGTCACATCGTAAGAACTCAAACATATCTATAAAC
CATGAACAACATCTGAAGTTTAGCAGGAATGGCAGGGCTGCATTATGTCAATGGTGGGGTCCCTGCATCT
GCAAAACCATCTCTTTCAGGAGGACTTAATTGAGGACTGCCTATGACATAAGCATTACTGCAGGAGAACC
AAACTGAGTACTGCTGGAAAAAACAAAGATTTCTTTTACAAATAATGTGAATTAATCAAGATATGCTATA
TTGAATAGATAATTTATTGAAATCAATATGAACATGGGTAGAGTGTATTAAAGGATGTTAGAGTAGTGCT
CACATTAGATTCCTACATCATTTCTAACATGGTCTTGGAGTCTGTGTCATTGTCTGTGCACTAACTTGCC
TCCAAACCCCTAGGGCAATAAGGGTCCTGAGATCTCTTCATGATGCAGATAAAACTGAAGTAGCTGTCAG
GCCAGATGCTGACAATTGTCACAATGCAGCTACAAATAATGGGTCAGGATCAGTTATTCTCATGGGACTC
GAGTAGCCTGAATGAACAGGTTACTAAGAATATTAACAGACATATGAGTAAAAAAACACTGGTAAATAGA
TGACACTACGATAAAACAGAAGCACTAACCAACAATCATGCTAGTGTCCATAGAAGGAAGAAAAATAAGA
CCAAAACCTTACAAGGCATTAATATTTTAACTCTTCATTCTTTTACATTTGTAAGAATATTCTGCAAATA
CACCATCCAATGTTCTTTTAAAAACTATATGACTTTTATGTTTCCTATCCTGTCATTTCATATTTCAAAT
ATCTGAAGCCGCCTCGGTGAGTAAGATTTCTGGATACATAACTCTTTGAACCTTACCATAGGGTCCTAAA
ATGTATATAAAGAACAGGTATAACTGGACATGTTCTGCTGTCTCGTTTGATGTATGAGGGTAGATATAGT
AAGATCACTAGGCCTGAAAAGAAATCACAACAGTTATCCAGAAATTATAAATGGTTGACACCAATGCAAA
CACTCTGTGTTACAAATATTTTTTGAAGAATTCCTAACCAAGACACATTGGTGGATGAGGAACTAGGAAG
CAAGTAATACCCGTCACTCAAATATCTAATCACTTTTTTCAAAATTCTACTGTCTGGTTCAGACTTCAGT
GACGCTATCATAAATTGTTACTCTCAAGAAGCAGAAATGAGCTCAAATAAATCTTTAGTCCAAATTCCAA
ATGCATCTGAGTGAGAGACCAATTCCACCAGAAGCTCAGGCTACCATGTTTTTGTTCAAAATACATCTGA
TACTTGAGACATCGTTCTCTGAACATTTTCGCAGACCAATACATCCACTTGTTTTAATACTTTAGACTGT
GCCTGGTCAAGCTAAGAGCTTTGCTGTGCTCTGTATCATGATGCACAGCTTCAAATTAATGGGGAAATGC
ACTTTAGTATTCAGAGAAAAGAAAGTGTCACATTTTTCAGTATATAAACAGCAGATCTAGGTATAATTTC
AAAATGTTCTCAAGTGACATCACTAACTCAGTCTTAAATACAGTTTTCAAATGAAAAATACTAGACTAAT
TTGTTGCTTCTTTCTCAAACGACTGTGTTATGCAATCACAGAGATTTACCTATCAAACTCTATCTTGTGT
CTGCCCTCAACTACAAAGGTTGCCATAACTTGATCTGTGCTGGTTCCTTGTTCTCAGTGATTTCATATAG
TATGGCAGCTCTCATCCTAGGCACTGAGCACTCTCTGCTCTTATTTCTCAACAATGAGAATTCCAAAAAA
TGAATAAAGTTATAAGGCAATGAAAAGCCACAGAAGTCTTAGTAAGGCAGAAAGACAGTGACAAGGGAGG
GTCTATTTTGCACAAAGTTTTCCAAGGTATCTTTCACTGAAGTTGTGACATTTATGTGGTAAATAGAAGA
AATGAAGAGATAAATGCTATGTCTGCTGATGTATCTCATCTTCAAGTCCTTACCTCTTTCTATTTTCAAA
CAACACACTGTTTCTCATCCATATCTGAAAAAGCACTTATATTTTCCCAAAAATATCAAAATTTCCATGT
TTATTACAGCTTTTTGAACACTTACAGATATCCTACAAATGCTCTAATGGTTTTTGAAGGTAACTTTCTC
TTTAGACATTACATCTTTCTCAGGTTGCAGCATTAAAAGGAAAAAATGGAGGCATGCAATAGGTTTCTAA
TTCTTTAAACATTGTACAGGATGCCAAAATCTGTAAGTTGCATTTTCTCCAGTAAATGAGTTCATTATAA
TGATAATAATAATGCAAACATGAGCAAGGTATATCTGGAGAGCATCCCCACATCAAGTGATTCAAACAAA
TACAGATTTTAACTGTGCATCAGGTAATGGGAATTATAGAAAAATAGGACAAATGATGGTGGTCTGGAAG
AAGAACTCAAGAGGAAAAACAACAGATACAACTAACCTGTAAACTTGTGTCTCTTAAATTTGAACCAACA
ATTAAAAACAGTCTGGACCTAGGTCTCTACACACTTAGGAGATACAAACAGTGTAGAGACTACTCCAAAA
TGCCTAGTCTCTATGTGGGATATATGGTCTTTAGGAAATAAAACTGGATTGTCCTGTTTGGCTTCAATGT
GAGAGAAAATGCCTTGCCTACCAGAGATTTGAAATGTTAGCATGAGATGATAATCAGGTAGGGTATTTGA
CCTCAGAGAAGATGACGAAAAAGGAAAAGCTTGTTTCTGTGGAACTATCTGGGATTTCCATTTTAGGAGA
AGTCAATCTTGTACTTCTTGTTCAGTTAAAAGCAGGGCAAGGTCTGCAGATTTGGGACCAGTGGGTATTT
TGATCTGCTGGAATCTGGAGAGTAATCGGTTTCACTGATAAGTAATACTTTGTACCATGAAATTTGTAGC
CAGATAGTGTGATAGGTTTTTTTCTAATGAAACTGGATTTGCAAATTTCCTTTTTGATTTACTTGCACTC
ATTTCTGATTCTTACAATTTAAAATTTTGTCTAGTATTAGAGCAGTCTGAAAAGGGCAGTTGAATTTCTA
TAAAAAAGAAATGCTTTAAGGGTATACATATATATATATATTTTTCTAAACCCCAATTTTCCATAGCATA
GGTGTAGTACTTGAATGCTTTGGGAAAGAAGATATATGTAAATGACTGAAGATTGAATTTTTTACTCTAC
TTACAATTTTTTCAGGTCTTTGAAATATTGGTGGCCCATGAGGGATTTCCTACACTGAGGACCTGGATTG
TTGGACATGCCCATCCTTGCCTGTTTATCTTACTTGGAAAATGAACTAATGTTCTTGTAAGGTTGGTACA
TGAAATATGTTTGCTCTCTATGGCAGATATAGACAAATAAAATTTGAACATATTAAGATAAAAAATGTCA
ACATTACATTTCAGCTGAAATATTTAGATATTGAATTTTCTGATTATAATTAATATACCTATAAAATCAG
TAGAATTATGCGACCGGTGTCTATAGTGGATTAAGTGTATCTTTAATACATTTTCTTCCTACTAGATTGT
CTTTAACTTTAAATGTCCATGGAAAGCATTCAGATTGATTTTGCTTGGTGAAACTGCCCTGTGACAGTAT
ATGCTTTCAGATCTGTTTCTAATGATGTCTAGTGCCATAATGCAGAGTGACTATTGTGTGGATTCGTACC
CTGATTTGTATACTTAAGGGAGTTCCTTGTTTACCATTTGTCTAGTTATCTCACTGATGTCTAGTTTTAA
TATCTGAGCAAATTTCTATGTCGTGTCTCTTTTTAGAGATATTTCTGAAACTTTTAAAAGGATTATATAG
TTAGTTAGGTACTTGTCAAGTGAAGTACTTGTTGACAAAGGGAGGCCTTTCTAGATCTCACAGTTTGTGT
AGTAATGTATAAGTGGACTTTTTAGTTTCTATACTTAATATTTTATATATAAAATCCATTCTCCTTGTTC
TTAAATCTGTAAGGAACAGCCAGATATCCTCAGCCTATGTGACAGTAGAGGTTATTCCTTTTGCTCTAGT
GAAGGTAATGTTGTTCTCAATGCTTCTCATGTACAACACAATCACATTTATTCAGTCATGAAATTTAAAT
AAGAGTGGAATAGAGATAGATCAATGATTAAAAGCCTACTTTTTCTTCTGGAGGACCCTTGCTTGATTCC
CATCACATGTTGTCACAGAAACATCTGTCATTTGAGTTTTTGTTTATCAGATACGATTTCTGACATGTGT
TTGTACTGTACATGTGATAAGCACAGACACTTAAACATAAACAACACACTAACACATATAAAAATAACAA
ATATTTTACAGAGCATACATCAGCAGATTGACAGCACACATTAAAACTCCAGAACGACAAAAAGCAAAAA
CATCCAAAAGGAGTAGAAGGCAGTAAATAATGAAATTCAGGTCCGGAATTACAGAATTAGAATCAAAAAA
GAACTACTCAAAGAATCAAAAAAATCAGGGAATGTTTCTTTGGAAAAATCACAGAGACAAATAATTTCTT
AGACAGAATAACCAGAAAGTCCAGGGACATCGTCCAAATGAATAAAATTAGAAATTTAAAGTGAGACATA
ACAACAGAATTTGTAGAAATACAAATTTTTTCATCAGATCCTATTACAGAAACCTATACTAAACAAAATT
GGACACTTGTGAACAAATGAACAATTTTCTGAATGGCTATCAGGTACTTAGGTTTAAATAGGATGAGAAA
AACCACAATAGCGATCCAAATAATCCCTAAAGAATTTGAAGAAGTTATTAAAATTGTTCCATACAATAAA
ATGCCAGGAGCAAATATCTTTAGTGGATAATTATATCACACTTTCAAAGTAGACCTTTTACCAAAATTCT
TCAAACTATAATACAAAATAGAAAATGACAAAATCATAACCCCATTTATTAAATTACTCTTATACCCAAT
CCACACAAAGACATAACAGAGAAAGAGAAATTAAGACCAAACTTTCTCATGAATATCGATCCTAATAAAA
AAAATTAGGGAAATTCTTGCAAATAAAATCAAAGAACCCATCAAAGCAATCATCGAAAACAGTCAAATAG
GCTTCATCCCAAAGATGGGAGGTTGTCTCACGGATCTAAGTTATAAATGTAATCCACTATAGACACCCTC
AAAGAAAAATCAAATGATCATCTCATTAGATGCCCACAAAACATTTGACAAAATTCAAAACTCATTCATG
TTAATAGTTTTGGAAAGATTAGAAATTCAAGGCCCATAGCTAAACCCAGTAATAGCAATATACAAGTAAC
CACTAACCAATATCAAAGTTAATGGGGAAAATCAGGGATTAAACAAAGTTGCCACACTCTTGCCACCAGG
TCAATATAGCACTTGAATTCCTACCTAGAGCAATTTGACAACAAAAAGAGGTAAAGGGATTCAGATTTGA
AAGTATGAAGTCAAAATATCACTTCGTGGAGATAGTATACTAGTATACATAACTGACTACAAAAGATAAA
ATGAGGATTCTTACAGCTGATGAACAACTTTAACAAAGTTGTTCTATATAAACAACTCAAACAAATCAAT
AGCTATTTTCTATTCAAAGAATAGGCATGTTAAGAAGAATTTAGGGAAATGACACAATTCACAGTAGAAA
AAAGTATTATAAAATAACTTGGTGTGACTGAAACCAAGCAAGTAAATATTTTTCAAATTGTGTGTAGAAA
TAAATTGAAGAAGATGACAGAAGTTAGAAAGATCTCCCATGATCATGGGTTGGCAAGCTTATGCAAATCA
AAACAACTACAAAACAACAACAACAACAACAAGAAAAACAACAAAAACAGAAAACAACCAACCAAAAAAC
AGATTCCACCTCACAACAGTCGAATGGATAAGATCCAAAACTCAGTTGATAACAAATGATGGAAAGGATG
TAGTCACTTGATTCTTGAAAAAGGTGGTAAAACAATCCAGTGGTGTGGGAAAAATAGCTAGGTCAACAAA
TGATTCTGAAAAAACTGGAGGTGAAAGATTTAAGAATGTAAATAAACCCCCTCTTATTATTCTGTACAAA
CATTATGTCCAAGTAGATCAAGGATCTCCAGATAAAACAAGATAGACTCAAACTAATAGAGGAAAACGTG
GGAAAGAGCCACAAATGGGAATTGGTGGTAATATTGATGTACAGAACACAATGACTTATTCTCTGAGATC
TAAAATTGAAAAATGTGATCTCATGAAAATGCAAAGCTTGGAAAAGGCAAAGGAAATTTTCATTAGGATG
AATTGGAAAGCAAAGATTGGGAAAATATCTTTACCAACCCTATATCTTAAAGAGGTCTAATATCCAATTT
ATGCAAAGTACATGTGAAGATAGACTCCAGAGATTCAAATAACCCTATCATAAACTTGTGTACAAAGCTA
AACACAGAAGTCGCTGCTGAACAATATCGAATGGCTGGGAAGTACTTGAAAGAATATTATATATCCTTAG
TCATTTGGGAAATGCAAATTAAAATCACCCAGACACTCGACTTCACACCAATCAGAATGGCTAATATCTA
AAATACATGTGCCAGCCACCACACATGAATCAGCAATGGTTGTATAAGCCAGTTTAAATAGCAAGGGTTA
AAAATTATCTGAGGCTGCAATGGAAGCAGGTAGCAGCAGCCTCTGTGTCCTCACCATAAGATATTCTTCA
AGATTCTGTCTTTTGCAGCACCACAAGCAGAGCTTATAACTCAATGAAAGTTGAACTAGTACATGCAAGT
CATTAGAAAAGAATAATAAGGATGAATACAGCAAACGAATGCTAGAAACCCCACCGTCTGTAGGGAATTT
TTTAATCTCGATTATGTACATCACACATCATTTCACTTGGCTGCTATAGCTAAATATCCTTGCACCTGTG
TCTGCAACAGGAATACACTCTATCACATGCACATTTAGCACATCACCCTTACAATGGTGTGCCCAAGAAA
TTATCATTTGGCATAAAGAATTTTCTAAAGAAGCCAAGTTTCCACTTCAAGGAAATATTTTCAGGACTCT
GATTTTAATTTTACTTGTGATGTTTTATAAATTCTTGAATATCACTGTAAAGATGAGGGCAAAATGAATA
GAACAGATGCTAGAGGGGTTAACTAAAATGCATTTTGCAGTCAGCCACATGTCTAAATTCTAGCTCCTTG
AAAGACTGCGTTTGGCATATTAACTGTTTAAGGAAGTTCACACACAGTCTGGACAGAAATCACTGATTTT
CATCCCAAAAAGTCAAGGTTGTAGGTTTTAATGTCAAACATTAAAAACCATACTCTGCCATGGGTTTGAA
GACTAATTTATTATTTTAAAATCAAAATAAGCAAACTTTTGCAGAAAGGTATTTTGTGCATCTAGATTAT
GATACACTTTTTCTTTGTTCTCATTCCCTTCTGACTTCTTTAAGTGTATTCATTTCTTATCCCAGTTAAT
TCCAACCTTTACTTTATTTTTCCATGTATTTAGTAACTTTCTGCATTTTTTAAGATGTCTTACTCCCAGT
AATATCTTTCTACTTCCACATCACACACACACACAAACACATACACACACTCACTTACACACACACACAC
ACACACACACACACACACACACCACCCCCCACACACCTTTTTATCTACTTCCAGATGTAAAAGAAAATGT
GTCTTAGACTGGCTATTTTCAAATACAATAATAATTTTTAGTTAATTTCATACATATTACTGAAAAGATC
AGTTCCTCCCTTTTTTTAAAAGGTTGGAGAAATGTGAGTTCCATATGTCTTTCACATACTCTACATCCTT
TTGTCCATTGCGGTAAATCAAGGCTGGCTAAGGAGGAAGGTTGTTCTGTACAGTCCAGGAATACATATGA
ATGTGTAAATATTTCTATGGTTTCCTTACTTAAGGATATTTCAGATATATGCCCAATAATGGTGTAGCTG
TTAAATTTGCTGCTTTCATTTTCTGATTTTATCTTCCTCTTTACTGATTTTCACAGGTGTTTCATAAATT
CATATTCCTATATTAATTCTCTACCCCCTTCTTCCACAGTGTATTTAAGAGTGAGATGGAAATTCATGAC
ATTATTAACTTGCAGTTCCCTGACTCCTTGGGGTGTTGAATACTTTCCAAGTATTTGTTTGTCTCCTTTT
GAGAATTGAAAACTCATTATAATATTGGATGGTTTTACTGACATTGAATTAAGTGTGTCATTTATTAAGG
TTTAGATTTCTTTTTTATTTTGTCTTTTTTTGAAATTTATTCACATCACATACTCTCACTGCTCCCTTTC
TTATTATCCCTTCCAACAAGCTTTTCACCATCACACCACCCTAAAGTGATTTGACTGTCTCATGGTTCCT
GTGTAGTTCTTATCAACATTGGGCCATTCAATCCTTACTGATATTCTTCCATAAGAGACCCCATGTTCCA
TTCCTGATTGGGACAAGCCTCACCGAGGGCAACCATGACAGATTACTATTTTCATGCCTAACAGAATATC
ACAAAAACTGTTGGTAACTTTTCACGTTTAATAGAATAAGTCTCAATATTTGGCAGTTATTCATTAGCTA
CTCCCTTAGTCTCTGCTCTGTCACATAACCAGGCATTTCTTGTAGATAGGATACAGTTTTGGTTGACATT
TTTTTGGATCGTTTGAAGTCCTGATAGCTACGTTGGGCTTATTTATTGATGAATGGAGATGATCTTTTAC
ATTTCATTTCCTCCATGCTGTGAGTTTTTGTTAAGGACACCACATTTGATTCTTGTGACCATTCTTTACA
TCAGTTTTTCTAGTCATCCTGTATCTCATCCTTTACACCCATACCTGTTAGTTGCTTAACATCATTCATC
ATCACGGTGATCTATCTATCCTTTGTGTCCTTACCCACACTTGATCCTGAACCATTCCATTCCTAGCATC
TTCTTGTATCCCCTAGAGTTTCCTCCCTTCATCTGACAATTATGACTGTTATATCACCCTCCTCTAAATG
AGATTTAATCACCTTGCCTTGAGTATTCCTTCTTTTGGCTCTTTGGACCTGTGAAGTATATGTTTCCTGT
ATTTAATGGATAATATCCACTGAGCAGTGAATATATAACATGAAAGTCCTTTGAGACAAGGTTAACCCAC
TGAGGATAAGATTGAGTTCTAGTTATTTTCCTGCAAAATGTATGATATATTTTTATTTGAAAATGGAACA
GTTTTCAATTCTGTTAAAGAATCACATTTTCTATATCCATTCTTTGGTGGCCAATTAACAACTAAATGGG
TTGTTTGCAGCGTGCCTATTAAAAAATAAGGCTTCTGAATATATTTTGAAGAACATGTACTCCTAGTAAG
TGAGGGCATATTTTGAGTCTATTCTCAACAGTGATATATCTGGGTATTCAGGTAGAATAATTTCCAATTT
TCAGAAGAAATACCACATTGATCTTCAAAGGGTTGTACCAGCTTGCAATCCCACCAGCAGTGGATGAGTG
TTCCTCTTTGTCGAGATTCCTAAAAAAAGTGTATCAATTGACATGTTCACCTTTGCCATTCTATTTGTAG
TGAGGTAGAATCTCAGGACTGTATTGGTTTACATTTAAAGATGACTAAGGATGTTAAAATTTCTTAAATT
CTTCTCAGCCTTTTGAGCTTCTTTTGTTGTGAATGCTCCTTAACTCTGTACCCAATTATTTAATTGGGTT
ATTTATGGTATTAGTTAGAAGTTATCTTGTGCAGCTCTTTATATATTTTGGATATTAGCCCTCTGTAGGA
CGTTAATGAATTGTTTTCCCAATATTAAGGTTGTTGACTTATCCTACTGAGGATGGCTTTTTCTTACAGC
TTTCCTATTTCAAAATTCCCATGAATTATTTATGGTTCTTAGAGTCTGTTGTTCCGTGAAGGAAAATTTT
CTTTTTTCCAATGAATACAAGGCTCTTTTCCAATATGTTTTATATTAAATACCGTAATTTCAGTCTTTAA
TACCTTTGAACTAGACCTTTGTGCATGGTAATAAATTTTGGATTTATTTTCATTTTTCTACATACAAAAT
GCCAGTTAAACCAGTACCATTTATTAAATATGCTTTCTTTTTTCTATTGTATTTTTCAGCTCCTTTATCA
AAATAAAATGGCCATAAGTGTATGAGTTTTCTTTCTTTCTTTGGTTTTATAACTTTATTTGATTTGTCTG
TGTTTTTCACAATCACATGGAGTTTTAATCACTCTTTCTTTGTAGAACAGCTTGAGATAAGGAGTGGTTA
TTCATGCATACATGCAACTTAACTGGACACCTGAGAGCTCTAGGACAGAAAGAAACAAACACACCAAAGA
GGAGAGGAACACAAAATTGGTCAAAATTGGTGCAGAATAGTCAAAATTGGTGCGGAAATCAGTTAGAAAG
AAAGTAAATGTCATTTAGAATCAACAAAACCTAGACTTGTTTCTTTGAGAAAGTCAATAAGATAGATAAA
TTTAGCTGGAGCATTGTCAATACCTCTATGAAAATGTTGGGGCTGCAAGATGAGAAGGGTTGTTCCTTTA
GGAGGACCAAATTGCAGCTTGCATGACTGACCTGTATTGGATGATAAGAAACTGCTGTTTACAATGGATG
CTTTGTTCATATCAGTGGTACTGTGGAAATATCAGGCACTAAAGCTCATCAGTATGAGCTTGCTGAACAT
TGCTCACTTTCTTATGGAGTCTGTGCAGTTGACTCTGGGCCACCCCATCTCCAATCACCAAGGACATGTA
TTGTACATAAAAGAGTCATCAAATTTACATGTGACATCTTGCTCTATATATTGGATTCAAGCCCATGATC
CTGAGATGAAGAGTCTCAGGCTCACCCATTGGTAAAGTAATACTTGCTTCATCTTCGTGTTCTGAATGCT
TTAGAACAACCCCTTCTATTTTTGCATATTGCTATAAGAACTGTACTTGGGCTTTCAACTGATCTCTTTT
TTCTCTTATTCCTGCTGTTATTCCCCCCTTGAATGAGGTGGTCCCTTAGTGCTGTCTTCCAGGGAAAGTG
AGATTGGGGACGTCATTTCTGTATTTTTCTTTTTTCTGTCTCAATTTCACTGCCCTTTCTACGTTTATAT
TCTCACTCGTGATCTCTCTTTGAGCATCAATATGTAGTATTTTTTCTTCTGGGTCATTTTAGCTCCTTGG
TCAACTACCAAGTGTGTAGGTTTATTCTTGGGTGTTAAGTTATATTTCATTGATCTTCGTGCCTGTCTGG
TTACTAATAACCTTTTTTTTAAATCACTTTTACTCCCTAATAGACGTTGACATGTGTGAGGTGTTGGGCT
GTGAAAAACATTCTGCTAATTTGTTGAAATATGTGAAAGTCCCAGGGACCATAAGGGAGTTCAGCACCTT
CCCAAACTCCCAGAAGATCAAGACCATCTCACAGAGATATATCTCCAAACAGCCTCATGTTGAGGTGGTA
AGACAGTGTAGTCACTTAGGGCAATGCCCCAAGCCCCTTCTGTACAGATGAGAACCTGACCACAGACCAT
GTAGGATCAAGGAAGTTCAGTCATATAGAAGAAAGACAACATCCCCAAGCATGCTTATGGCAAAGATCTC
AGGCCAAACCAGTAATTGCTGTCAGACCCCAACCATCAGATCACTGTATTTATCAATCCTATTCAGGTGT
TGGGGATTTCGCTCAGTGGTAGAGCGCGTTCCTTGCAAGAGCAAGGCCCTGGGTTCGAAAAAACAAACAA
ACAAACAAAAAAGAATCCTATTCAGAAGTATTAAAGGTATGCAGGAATTATTAAATCTTCTGAGAACTTG
TGTGAAAACAGTTGTAACACTGCCACTTAGGGAAGGGAACTACTCTCCTGAAATCTCTGTCAGAAGCTCC
CTTCAACCCTAATCAATGCCCGGTGGCTCAATTCAGCCTACGTGCTGCAGCAGCTTTGAAATGGATTGGA
GCAGCACAAGTAGTAGAGTCAGTTCTGCGTCCCTGCCTGAGTTATCTCCCCTACACATGAACCTGTGTAC
CATATTCGACACGATATATCCATGGAAAAAATCGAGCATGAAGGCCAAGAGAAAGGGATGATGGTTTCCA
CAAGTGTGTTTAACTATTGAGTATAATTGTCTCTATCCTGAGTTTTTACTGTTCCAAATAAAGGTGAGAA
ATTCTCTTTCTTCTTCTGTGAAGTAGTGAGTTGAAATTTTGATGGTAATTACATTGAAAGTGTAAATTGC
TTTTCATAAAATGTTCATTTCTACTGTGTTAACTCACCTATTCCATGCCTATAGGAGATCATTCTTTCTT
CTGAGGTTTTCATTACTTCCTTCACAGTCTTGATGATCTTGACATACAGATCTTTTTACAGTCTTGGTTC
AATTCACACCAAGATATTTTACATTTCCTGTGATTGTTGTGAAGGACATAAATTCCCCAATTTCTTTCTT
TTTCCATTTAGCCTTTGAGTATTAGAAGAAGAGTGATTCACTGGACTTAATATAATACCCAGCCACATTG
CTGTAATTGTTTATCAGCTAAAGTTTTCTGGTAGAAATATTGGGGTCACTATGTATAGTGTCATATCATA
TGCAAATAGTGAAATCATCACTTACATCATCTTCTATTTTGTTTCCCTTTGATGTAGTCTGGAACATCTA
GTAATATGTTGAATAAATGGGAAAGTACGCAGCCTCTCTTCTTGCTTTTTAGTGGTATTGATTCACTCTT
TTTTCTCTAAAATTTCATGAAGTCTTTCTCTTTATTTTTTGTCTTATATTTAGATATTGCTTGTCATATT
CTTTTTTTCTCTTTTTTTCTTGTTTTCCGGAGTTGGGGACCGAACCCAGGGCCTTGAGCTTGCTAGGCAA
GCGCTTTACCACTGAGCTAAATCCCCAACCCCTTCTTGTCATATTCTTATGTCTCTAATTTTTTTGTAAA
TTTACAATATCTCAAGAAAAGAATTTAATGACCCCGATATTAAATTTATGGGGTCCTGAAACTATTGATT
CTAATAAAATTAGCTATACACTTCAGATGGTATTGCTCTAGTTGTTTTTTTTTTTTTTTACTTTTATTGG
ATTTTTTAATTTTTATTCCCTTTCCTGATGTCTCATATATAAGCCCCATTTCCCACTTCCACACTTCTTC
TATAAGGATGTTTTCTTACCGAATCACACTACTTTCAAACCCCCTCACTTTACCCTACACTGGGGTTCTA
ACCTTGGCAGGAACAAGGGATTCTCCTTCCATTGATGTCAAACATGTCCATACTCTACTACATATTCAGT
ACTATTGTTGTGTAATGATTCAGTCACTGGGAATTCTGATTCCTTGGCATTGTTTTATTTGGAGTTGCAA
GCCCCTTCACCTCTTTCAATTCTTTTTCTAATTCCTCCAATGGGGTTCCCAATCTGAGTTCAAAGTTTTG
TTGATAGCATTTACCTAGGTAATCAACATGCTCTTGTTGTACCTCTCAGGAGATATCTATGTGCAGTCCC
TGTCACTATGCACTCATCTATCTTAATATATATATATATATATATATATATATATATATATATATATATA
TATATATATATCACATGAGGGGCAGACTCTGGATGGTTCAGACTCACTCTAAACTATGCCTCCATATCCC
CTCCTCTGGGAACATTTCTTCCCCATTTTCCAAAGGAGCAAGGACTGGCATTATGGACATCCTTAATCCT
GAGCTGAATGTATTCTGTGGACTGCATCTTGGGTAATTCAAGGTTTGGGGAAAATATCCACTTATTAGTG
AGTGTACAACATGTGCATTTTGTGTGTGTGTGTATGTGTGTGTGTGTGTGATATTGTTATATCAATTACG
ATGATAATTCACAGTTCAACCCATTTGCCTATGAATTTCATGAATTAATAATTTTCGATAGCTGAATAAT
ATTCCATTTTGTGGTTGTACAATATTTCCTGTATCTGTTCTTCCATTGAAGGGCATCTGGATTCTTTCCA
ACTTTTGGCTAATACAAAGAAGGCTGCAGTGAACAAAGTGGAGCATGTGTGTTCGTTATATATTATATGT
GATATTGTGTACATGCCAAGAAGAAGTATAGCTGTGTTCACAAGTAGCACAGTGGACAATTTTCAGAGGA
AATTCCAAATTGATTTCCAAAAAAGGTACAAGTTTGCAATCGCACCACCAATGGAGTAGTTCTCCACATT
GTGGCCAACATCTCTTGTCACCTGAGATTCTGATCTTAGCTATTCTAACTGGTGTGAGGTGGATTCTCAG
GGTAGTTTTGATTAGCATTTCCCTAATGAATAATGATGTTCAGCATTTCTTAGGTACTTCTCAGTCATTC
AAAATTCTTCAGCTAAGAATTATTTTACTACCTCTGTACTAAAGTTTTAATAGGGTTATTTGTCTCTGTG
GAGGCTTACTTCTTGAGTTTTGTATATTTTGAATATTAGCCTGCTGTCATATGTAGGATAGGAAAAGATC
CTTTCCCAATCTTCTGCTTGCCATTTTGATCAAATGACTGGGTATTTTGCATTATAGAATCTTTGACTTT
TTATGAGGTCCCATTGGTCGATTCTTGATCTTAGAGCATAAGCCTTTGGGGTTTTGTTCCAAAAAAAAAA
ATCCCCGATGCGTATGTGATGGAGACTCTTTCCTAGATTTTCTTCTATTGGTTTGAATTCATCTAGGTTG
AAGTAGAGTTCCTTGATCCATATAGACTTAAGATTTGTACAGGATAACAAGGAAAGGATGATTTGCAGTC
TTCAACAAGCTTACTTCCAGTTGAACCATTACCATTCGTTGAAAACGTTCTTTTTATTCCCATTAGATGG
TTTAGTTCAACGGACTGTAAGTGTGTGGGTTCATTTATATTCGATTGATTTACCTGCCCTTTTCTGGAAC
AATAACGTACAGATTTTTTTCCACTATAGCTCTGTAATAGTGCTTCACATCAAAGATGTTCATTTCCCAG
ATGTTCTTTTTTTGTTGAGTATAGTTTTAATAATCCTGGGGTTTTTTGTTTTGTTTTGTTTTGTTTCTTA
TTTGTTTGATTTTTTGTTTTGTTTTATTTTGTTTTCTGGTGTAAATGAATTCAGAAATTGCTCATTCTAA
AGTTATGAAGAACTGATTATTAGTTTTGATGGAATCTGTAGACTGCTTTTGGCAAAATCATGATTTTTAC
TATATTAGTCCTGCAAACCCAAGGCAATGGGAGATTTCTCCATCTTCTGAGATCTTCTTCATTTTCTTTC
TCAAAACTGTTGAATTTTTTTCTTAAATATCTTACACTTGTTTGGTTAGAGTCAAACATCGGTATTTTAT
ATTACTTAGGACTACGTGAATGGTTTCCTTATCCTAATTTTTTTCTCAGCCTATTTATGCTGTGAGTGGA
GGAAGGGTACTGGTTTGTTTGAACTAATTTTATACCCAGTCACTTACCTGGAATTGTTTCTCAAGATTAG
TTGTTTTCACGTGGATCTTTTGGGGTCACTTAATTGTACTATCATTTCATTTGCCAATAATGTGATTACT
TTTTTTCCAGTTTTATAACCCTTGAACACGTTTCATTTTGTTACTACTCTGGGTAGGATTATGAGCACTA
TATTGAACATAATGTTAGCTGCTGCTTGGTTGTATATTGCTTGAACTATGGTTACATATAGCTTTGAATT
TCTGATCTTTAGAAGAATTTTATCATGAAGGGGTATTAATTTTTGCCAAATGTCCTCTCAGCACTTAATG
AAATGGACATGTTTGTTTTTCCTTTCCCTATTGAGTTTCTTTATATAGTGGATTATGTTGATGGATGTTC
ATATACTGAACCATCCCTGCATGGTAGGAAGAAACCTACTTGATCAAGATGAATGATTGTGTTGATGTGT
TCTTGGATTCACTCTGCAAGAATTTTGTTGAGAATTTTTTCATCGATATTCATAAGGAAAATTGTTCTGA
ATTGTCTTTGTTGGGTGTTTGTGTGATTTAGGTAAAAGTGGCTCATAGAATGAATAGGATAGTGTTTCAC
CTCTATTTTGTTGAAAAGTTTGGACAATATTTGTTGGAAGTCTGCTATGAAGGCCTGATAGAATTCTGCA
GTAAACACATCTGGTCCTGGGGTTTGTTTGGATAGGAGACTTTTAATAACTGCTTCTATTTTTTTAGGAA
TTATGGTGTTGGTTAGATGGTTTATCTGTTACTGATTTAATTTTGGTATCTGATATTTGTTTAGAAATTT
GTCTATTTCCAGATTTTCCAGTTTTTGTGAATGTAGGCTATTGTAGATGGATCTGATTTCTTTTTAATTA
CCTCAACTTCTGTTGCTATGTCTCCCTTTTCATTGCTAATTTTGCTAATTTTGATACAGTCTTTGGGCCC
TCAGGTTATTCTGGCTTAGGGTTTATCAATCTTGTTGATTTTCTCAAAGAACCAGCTCTTGGTTTTGTTG
ATTCTTTGTACAGTACTTTTTCTTTCTACGTGGTTAATTTTGGGCAGGGGTTTGATAACTTCCTGCTTTC
TACTTCCTTCTCCTTCTCCTTCTCCTTCTCCTGCTCCTTCTCCTTCTCCTTCTCCTTCTCCTGCTCCTTC
TCCTGCTCCTTCTCCTTCTCCTCCTTCTCCTTCTCCTTCTCCTGCTCCTTCTCCTGCTCCTTCTCCTCCT
TCTCCTTCTCCTTCTCCTTCTCCTTCTCCTTCTCCTTCTCCTTCTCCTTCTCCTCCTCCTCCTTCTCCTT
CTCGTCCTCCTCCTCCTCCTCCTCCTTCTTCTTCTTCTCCTTCTCCTTCTCCTCCTCCTCCTCCTCCTTC
TCCTCCTCCTCCTTCTTCTTCTCCTTCTCCTTCTCCTTCTCCTCCTCCTCCTCCTCCTCCTCCTCCTCCT
TCTCCTTCTCCTCCTCCTCCTCCTTCTCCTCCTCCTCCTCCTTCTCCTCCTCCTCCTTCTTCCTCTTCCT
CTTCTTCTTCCTCTTCTTCCTCTTCCTCTTCTTCTTCTTCTTCTTCTTCTTCTTCTTCTTCTTCTTCTTC
TTCTTCTTCTTCTTCTTCATTCTTTTTCTAAGCTTTATGGTTTGCTGTCATACTGCTCATGTATGCTCTC
TTCTCTTTCTTTTGGCATTCACTCAAAGCTATGACTATTTCTCTAAGCTCAGCATTCATTGTACCTCATA
AGTGTGGATAACTGTGCCTTTGTTTTCATGAAATAATAAAATATCTTCAATTTCTTTCTTTCTTCCATGA
CCAAGTTATCAACTTCTAAGTAAATGTGGGATTTCTGTCCTTTGTATTGTTTTTGACCAACAGCCTTAGT
CACTGATTATATGATAGGATGCACAGGATTATTTATACGTTCCTGTATCTGTTGATGCTTGTTTTGTTAC
CGACTTTGTGGTCAATTTTTGAGAAGGTGGTGACAAGTTATATAGTTTTCTTTTGGGTAGAATGTTGTAT
AAATATTTATTAAGTCCATAACTTTTGTAAGTTTCTCTATGTATCTGTTTCATTTCTGTTTCCATAATCA
GTCCAGTATTGAGAATGGGGTGTGGAAAATATATAGTATTATTTTGTGAGGTTCAGTATGTGATGTGAAT
GTGTGATTTACATGTGTTTGCCTGTATTTATTTAAGGAAGTTACTTATGTTTTCCTTAACGGCCTCAGTC
ATCATGATAAATTTGATTTTAAATCTAAATCGGGTTCTCTGCTGTTTTTGGATATCCAGCATTTGCTTTG
GTGAGAGAACTGTTCTATGATCATGCCATGTAGTCTTGGTTTCTATTTCTAAGGTTTCCATGCTTGCCTC
TCACCATCAATTTTTCTCTGGTGTTAACTTGTCTTGCTGACTGTGACTGAGGCTTGACCATCCTATAGGC
CTGTGCGTCAACACTCCTATAGACCTCTTTTTATTCAACAGGATCTGGGAAAAGAGATCTCTACTCTACG
TATAGGTCTTCTGGCTACTGTCTTTAGGTGGTGTCCCTGCCAGAAACAAGAAGCATTCTACCCTGGCTGC
TCATAAGTCTTTTACCCAGGAGGCACAAATGGAAGTAGAAAATTTCCTCTTGGGTCAAAAATGTGTGAAA
GAAATAATAGTCTCTTCTCTGGGTCAAATATACTCCCCTATGAGATTTGGGTGCAGAGAACTGTGTGGCC
ACTTCAGTTCATTTCCAGGTGCAGCCAGAAACTAGCAGGATCCTGACAATGACTATTTCAATAATTCTGT
ACCTAGAGGCACTATCCATTTGCTTTTTAGGCCAGGTATGTGGGAAAAAATGAGCAGAAGTGGCAGATTG
TCTTGAACTCTTATTATTGTCTTCTTTCTGGGAGTTCAGCTCTCACCCACCACGGAATTTGAGTGCAGGA
ATCTGTGTTTTCAGTTCAGTTCAGTTCTGGACACAGTCAGAAAACAAAAGTGTCCTCTCCCAGAAGAATT
CTGCTTTGTGTCCTGAATCCATCAGGCAGGTTACTTGGAACAAAAAACTAAGTTTTATTTTTGCTCTCAT
GTGTAGGTGCTCTGTTTGGCTTGCTTTTATCTCTCAGGACAAGTAGACATGTCAAGGGTCCTGCCCTTAA
ATGAACCTTTGTCTCCATACTCAAGGAGCACATATGCCACTAAGCACTTTCTTTGTCGGTCAGGCATGTG
GGCAGAATGTAGTTTTCTCCTCTGAACTCTCAGCAGAGATGGCCCTTCTTGTCACCAATCCTTTTAACCT
GAAGATGTGCTTTATTTTTCAAAGGACTTTCCAATAACTAATGAGATACTCCTGAGATTGTTTCCTTTGA
GCTTGTTTATATACTGGATGATATTGATGGATTCCCATATACAAAAACAATCCCTGTATGTATAAATAGG
ATGAATTCTATTTAATCTTGATCAATGACTACTTGATATGTTCTTGGGTTCTAATTCTGAGGATTTCGTT
AAGTTTTTTTTTGTTTTTGTTTTTTTTGTTTGTATGTTTTTTTTCAGAAATATCCATGTGGATATTTGGC
CTGAAGTTCTCTTTCATTGTTTTGTACACCAGTGGATTCATAGAACAAATTGGGTAGTCTTGGTTTGGAT
TTGATTTCGTGTAATAGTTTGAGAAAGATAGGCAGATGGTCTTCTTCCAAGAGCTAATAGAATTCTGCAG
TAAAACCATCTGGCCCTGGCCATTTTTTTGAGTAGTGGCTCTGTATGACAGTGTATATTTCCATATAGGT
TATGAAAGGGTTTGATGGCTTAAATGACATCAGTTTATTATTAATAGCCAGTATATGTTTATAAAATCAT
ACATTTCTTCTAATTATTTTCATGAGCATATGGTTTTATGATTTTGAAAAAGGATCTGGTGTTTTATTTT
ATTTTGTTTTGTTTCATTATAATTTTTCTCAGATTCTCCTGTTATGTTTCTCTTTTCAGTTTTGATTTTC
CAAATTTGGATAATTGCTCTCTGCTGTTTTCTTTCTCTGACTAAGGACTAGCTATTATTTTGATTTACTC
AGAGAAAAAGATCCTGCATTTCTTGATTCAATGCATAAATCTTGTTGATTCTACTTGGTTTATTTTTGAC
CTGTACCTGATATACACTTCTTTTCTTCTCTGTTCTAGAGATTTCAGATTGGCTTTTAAGCTCCTTGCAT
ATGAATTAACCAATCTTTATGGAGCATTCAGAACAATTAATTTTTGTAAATGTGTAGAACTGCTTTAACT
GTGCACTGTATGTTTATGTATGTTGTGACTTCCTTTGCCATAGTCTACAAAATGTCTTTAAAGTCTTAAT
TTCTCCCCTAACCAAGTTATCTTTGAATACAGAGTTGTTCATCTTCCAGGTTTCACTGGGTTTTCTCTTG
TTTTTCATGTCACTGAAGAACATAATTATTCCATATTGACCCGGTCTCATAGAATACATGTGGATATTTC
AATAGATTTGAATCCAATAAGGATTGTTTTTGTATTAATTGTACAGTCAATATTAGAAAAGGTACCATGA
GGTGACATATTATATAGATATCTATAAAACTCTTTTGGTTCATAATTTCTAGCAATGTCACTCTGTTTCT
CCTTAGATTATATTTCCATTGTCTATTCATTGACTACAGTAGGCTGATGAAGTGTCTTCCTATTATTGTG
TGATGTTCAATATGTTATTTAAGCTTTCGTAATGTTACTTCTACAATTGTCGGTGCACATTAATGTTGTC
AGAGATGCTCAGAATGGAAGGGTGTTTTGGTGGATTTTTTTTTACATTTTTGTTATATTTAGTGTCCTTC
ACCATTTTATATAATACTTTTTTTGTGGAATGTTTATTGTACTAGATTGTAGAATGATTATCCCAGCTTG
TTTCTTGAGATCATTTGCTTGGATTTTTTCCAGTATTTTTCTTTGTGGTAGTTTCTGTCATTGTACCAGA
GTTATTTTCTTTTTGCAGTAAAATGTTGGCTTCTAATTTAAGTATCCAATCTCATATCCAAGGTCTTTTT
ATTGGGGAATTGTGTACATTCTTCAAGTTAAGATATATTGAAGTCCAGTGACTCTTGCTTCTCATTTGTT
TGTTTGTTTATTTCTTGTTTTTTCTATTATTTTGGATTTTTTTTCCTTTTTCTGTTTTTTTCCGTTCTTT
CTTTTTTCTTTTTTTCCCTAGAGCTAGAATTGTTTGTGGTATCATCTTTTGTTTGTTTGTTTTTTTTTTT
TTTGAAAAAAGCATAATCATTTTTTATTTTTTATTTTTTTCTATTTTCAGGTTTTTTTCCTCATCTTTAT
TAACTTGAGTATTTCTTACATTTCAATTGTTATTCCCCTTTCTGCTTTCTGGGCCAACATCTACCTTACC
CATCCCCCTCCCCTACTCTGTGGGTGTTTCCCTCACCATCCTCCCACCATTAAAGCCCTCCTGCCTCAAT
CACATTCATAGGGGGTTCAGGCTTGGCAGGACCAAGCGTTTCCCCTTGCGCTGGTACTCTTACTAGGATA
TTCATTGCTTTGTATGTGGTTAGAATCCAGGGTCATTCCAGGTATTGACTTTGGGTAGTGGCTTACTCCC
TGGAAGATCTAGTTGGTTGGCCTTGTTGTTCAAATTGGGTGGCAAGACCCTTCGAGCTCTTTCAGTCCTT
TCTAAGATTCCTTCAACGAGGATCCCGTTCTCAGTTCAGTGGTTTAATGATGTCATTCACCTCTGTATTT
GCTAGATTCTGGCTGTATCTCTCAGGAGAGATCTACATCTGGTTCCTGTCAGCCTGCACTTCTTTGCTTC
ATCCGTCTTATTTAGTTTGGTGGATACATGTGGTTGGGACACATGTGGGGCAGGCCCTGAATGGGTGTTC
CTTCTGCCTATGTTCTAAACTTTGCCTCTCTAATCCCTGCCATGGCTTTCTTGTTCCCGAATTAAAAAAA
GAGTGAAGCATTCGCATTTTAGTCATCTTTCCTGAATTTCATGTGTTCTGTCTGTACAGGCTAATTACAG
CATTTGGGTAATATCTGCTAATCAATGAGTGTGTACCATGTGTATTTTTCTGTGATTGGGTTACCTCACT
CATGGTGATATTTTCCAGTTCTATCCATTTGCCTATGAATTTCATAAAGTCATTGATTTTTGATAGCTGA
CTAATACTGTATTGTGTAGATGTACCACATTTTCTGTTTCCATTACTCTATTAAAAGGCATCTTATAAAT
AAGGCAGCTATGAGCATAGTGGATCATGTGTCCTTGCTATATGTTGGGCCAACTTTGGGTATATGCCCAA
GAGATATATAGCTGGGTCCTCAAGTAGTTCAATGTCTAATTTTCTGAGTAATCTCCAGACTGATTTCCAG
AATGTTTGTACCAGTCTGGTAACCCACCGACAATGGAGGAGTGTTTGTCTTTCTCCACATCCTCACCAGC
ATTTGCTGTCACCTGTGTTTTTGATCTTACTCATTCTCACTGGTGTCAGGTGAAATTTTAGGGTTGTTTT
GATTTGCATTTCCCTTATGACTAATGATGTTGAACATTTCTTTAGGTGTTTCTCCGCCATTCAACATTCG
TCAGCTGTGAACTCTTTGATTATCTCTAAATCCTATTTTTTAATTGGGTTATTTATCTCCCTGCAGTCTA
ACTTCTTGAGTTCTTTGTATATTTTGGATATAAGACCTCTTTCAGTTGTAGGATTGGTAAAGATTTTTTC
CAAAACTGTTGGTTGTCCTTTGGTCCTAACAATAGTTTCCTTCACCTTACAGAGGCTGTGCAATTTTATG
AGGTCCCATTTGTCGATTCTTGACCTTAGAGCATAAGCAATTGGTGTTTTGTTCAGGAAACTTTTTCCAG
TGCCCATGTGTTCGAGATGCTCTCCTAGTTTTTCTTCTATTAGTTTGAGTGTATCTGGTTTGTTGTGGAG
GTCCTTGATCCACTTGGACTTAAGCGTTGTACAGGGTGATAAGCATGGATCGATTTGCATTCTTCTACAT
GCTGACCTCCAGTTGAATCAGCACCATTTGCGGAAGATGTTTATCTTTTTTCCATTAGATGGTTTTGGCT
CCTTTGTCGAAAATCAAGTGACCATAGGTGTGTGGGTTCATTTCTGGGTCTTCAATTCTATTGCACTAAT
CTATCTGTCTGACTCTGTACCAATACCATGCAGTTTTTATCACTATTGCTCTGTAATACTTCTTGAGTTC
AGGTATTGTGATTACCACAGGAATCCTTTTTTGCTGAGGATAGTTTTAGCTATCCTGGGTTTTTTGTTAT
TCCAGATGAATTTGTTCATTGTTCAGTCTAACTCTCTGAAGAATTGCATTGGTATTTTGATGGGGATTGC
ATTGAATCTTTAGATCACTTTTGGTAAAATAGCCATTTTTAATATAATAATCCTGCAAATCCATGAGCCT
GGGAGATCTTTCCATATTCTGAGATCTTCTTCAGATTCTTTCTTCAGAGACTTGAAGGTCTTATCATACA
GATCTTTTGCCTGCTCTGTTAAAGTCCCGCTGAGGTGTTTTGTATTATTTGGGACTATAATGAATGGTGT
CATTTACCTTATTTCTTTCTCAGCTTCTTTTTCTTTTGCGCAGAAGAAGGCTACTGATTGATTTGAGTTA
ATTTTATACCCAGCCACTTTGCTGAACATGTTTATCAGATTTAGTATTTCTCTGGTGTAACTTTTGGGAT
CACTTAAATATACTATCATATCATCTGCAAATAGTGATATTATGACTTCTTTTTTTCAAACTGTATCCCT
TTGATCTCCATTAGTTGTCTGATCGCTCTGGCTAGAACTTCAAGAACTATATCGGATATGTAGGGAAAGA
GTGGGAAGCCTTGTCTAGTCTATGATTTTAGTGGGATTACTTCAAGTTTCTCTCCATTTAGTTTAGTGTT
AGCTACTGGTTTGCTGTATATGTCTTTTACTATGTTTAGGTATGGGCCTTGAATTCCTATTCTTTCCAGG
ACTTTTATCATAAAGAGGTGTTAAATTTTGGCAAAAACTTTCTCAGCATCTAATGAAATAATCATGCTGT
TTTTATCTTTCTGTTTGTTTATATAATAGATTACCTTGATGGTTTTCCGTATATGAAACCATCCTTTCAT
GCCTGGGATGAAGCCTATTTGTTCATGGTGGATGTCTGTTTTGATGTGCTCTTGGATTCGGTTTGCCAGG
ATTTTATTGAGTAATTTTGCATCGATATTCATAAGGGAAATTTGTCTGAAGTTCTCTTTCTTTGTTGGGT
CTTTGTGTTTAAGTATAAGTGTAATTGTGGCTTCATAGAAGGAATTCAGTAGCACTCCATTTGTTTCACT
TTTGTTGCATAGTTTGGATAGTATTGGTATGAGGACTTCTTTTTATTTGTTGTTTTTGGTTTTTTTTTCC
ATGAACTCTTTTTTATCTGGTTTCATGATCTTTGTCTGTCATGACTGAGAAGTAATCTAACCTAGGACTG
AAGACATATGCCTGGTGGACATTGGAGTCTTATGTTTAGCAGATGCCTCTTTTTGAAAAAAAAATGGGTC
TATTTGTTCAATAAGAAATGTTTAATTGGGGATGGTGTTAGGGTATTCAGCATGTGATGCACGAATAGAT
TAGAAATTATAAGTGGGCAGGTAAATTTTACTGGAGTCTTAAATGCCAGTGTTACCTTAAATCTGTGTGT
AGTCTCTCCATGATCTTATAGATTAAGAATGACATCAAGTTAGGAAGAGGAGTTGAGAAGACAGGATGCC
AGAACACTTAGAAACTGGAAGAGGTTCTCTGGCAAGCAGTCTACTTTACACTCTAGTAGATAATATGGGT
TTTGGATACAGTGAGATCTTTGTGCCTGAGTTGGAAAAAGGATCTTTGTTAAAGGAAGAGTTAGAGATTA
AGTGGATAAACTATCTGGGGAAAGAGAAGGTAGAGAAAACATACATTCTTCATCAGTCATCTGGCTACGT
ATTTCAGCATATATAGTCAAGTTTGGGTCAAATGTAATTTCTTGAGTTTTGAGTTGAAACATAGAATCCA
ATGTGGCAGGAGGCTAAATATTGGTTTAGTTGGATGGTTGAGATTGGGAAATGTACACCAACATGAAGTT
TTCTTTGTGTCCTGGCAGGCATGGTCTCTGTTTGAGCAGGTGCTTTCTGTTGGAGAGAAACAAAGGGAGT
GAGGAAGAACAACTTTTGTTCCATTGTCACACTAATCAAAACAAACAGCTGCATTACATTGTACAAAACA
CTAATGCAAAGCATGAACTCATTTAAATCCTGTAGAAGGATTATTTTTAGTATTATTTAGTATTTAGTTA
ATTTTCTCTGGTAGTCACATAAATTCAAATGCACTAAAGTGATAAAAAACTTTCATTTTATATTATTCAC
TCAGATTTGGAGTTAAAATAAAAGAAAACATCACAGTACGATTGTAAATTTCAGCTTTTTTTTTGCAATG
TTAAAGAAAGTGTACACTTATTTTCTCCAAAAAACAAATAAACAAAACCGAAACAGAAAAAAAAAACAAA
AAAGCAAACAAACAAAAAACAAAAACAAAACAAAAAAAAAAACAAACAGTTGTCTCTATCATAATGGGCT
GCTATGTTCACTGGCTATAAGAAAGGAAACCTGCAGTAAATGATAGAATTGATAGGTAAATTGAAAACTT
GGCAATGTTTTCTGAATGCAGTGAATTAGAAGAATGTAAAATAAGTGTGTTTTTAGACTTTTCTAGAGAA
GGAAGTGAATTCTGGAAGGACTTGAGAGTGTAAATCATTTTTGGAAATTTTTTATGTAATGAGATTTCTG
ATTTGGTCACAAGATGCTGTAATGTTTATAGCAATTGTTTTCATTGGTCAGAAAACACACAAATTTTCCA
AACTGCTTTTAAAATTTCTATTAGTAGAAAGAATACTCTAAACCAGAGAATTTGTAGAATAGAAAGAAGA
AAAATGTCTGGAAGAAAGCAAAACACATTTACATTTCCATTTTTTCAATTATATCCTAAGGGATTGTTCT
GCCTTGGTCCCTTCTTCCTTTACCTCTTATGTTCTTTCTTTCTCTCTCTCTCTCTCTCTCTCTCTTTCTT
TCTTTCTTTCTTTCTTTCTTTCTTTCTTTCTCTCTCTCTCTCTCTCTTTCTTTCTTTCTTTCTTTCTTTC
TCTCTCCCCTTCCCTCCCTTCTTTCCTTTCTTTCTGTCTTTCTAACTTTCTTTTTTCTTTCTTTCTTTCT
TCATTCATTTATTTATGTACTTGTTTCTCTATTTTTGTTGGATATTATATATTTGCACTTCAAATGGTGT
CTGCCGTTACAAATACCCTTCTAGAATTACACTTTCCATATTGTCTCTATGGCAGTGCTTTCCCACTCAC
CTACCAACTCCCTGCTATCTTCTCAGTCTGGCATTCCCCAATACCGGAGCACTGGAGCTTTCTCAGATTC
AAGGGCATCTCCTCTTATTGATGACTATTAAGGACAGGCCATTTTAAGCTACACATGAGAATGGATCGAA
TGGTCCCTCCATGTGTATTTTTAGTTTCCAGTTTAATGTCTGGGAACTCTGGGAATCTGGTTGATTGACA
TCGTTGTTCGTCCTTTGGGGAAGAAAAGCCCTTCTGCTCCTTCACTGCTTATGACCCTTCCATTGTGGGC
CATGTTTTCAGTTCAGAGGTTTTCTTGAGTGCTTTTGACTATGAATGTCACAGAATCTTTACAGGCCACT
TAGATAATAGTTAAATCAGACTCCAGTCAACATGATACTTTTGGTATTAGCCATATAGTCTGAGTTTGGT
GGGTGTATGAAGATGTGCTGTATCCTTAGAAGGGACAGCCTCTGAATGACCATTCCTTCAGTCTCTGATC
CAAATTTTGTCTGAATATCATCTTCTATGAATATTTTTGTTTCCTTTCACAATAATGACAGATGCATCCA
TACTTAGTTTACCTTTCTTCTTGAGTTTTATGAGGTCTATGTATTGGATCTTGGGTAATACCAGCTTTTT
GGCTAACATCCATTTACCAGTGAGTACATACCATGTGGGTTTCTTTGTGATTGGCTTACCTCAAATAGGA
TAATATTTTCCTATATTTTTTCCTTTCTTTCTCTCTTTCTTTCTCTCTTTCTTTCTCCCTTTCTTCCTTC
TTTCCTTCCTTCCTTCCTTTCTTTCTCCTTCCTTTCTTTATTCTCTCTTTCTTTCTTTCTTTCCTTCTTT
CTTTATTAATTTTATTGTTTGTTTTTTGAAATTTCTTTATTTAAATAGATATATGTCCTTATTTACATTT
CAAATGATATTCCCTTTCCTGGTTTTCTGTCGGTTTGCTCCAATCCCACTGTCATCAAACGGGTGACCAC
CGTCCAACCGTTAGCACCCACACACACATATTCCCCTGCGTTGGGGATTCAACCTTGGCAGGACCAAGAA
CTTCTCCTTCCACTATTACCCTATCTCTGCAACATATGCTGTTGGTGCCCAGGTTAAGTCCATGTGTTGT
CTGTTGGTAGTGGTTTAGTCCTGAGATGGATTCCAGTTGGTTGGCACTGTTGTCCTTACGGGATTCAAGC
CCCTTCAGCCCTTTCAATTCTTTCTCTTATTCCCACAAAGGGGTTCCTGTTTTCAGTTCAGTAGTTTTCT
GTGAGCATTCTTGTCTATATTTGACATGGTCTGGATGGGTCTCTCAGGAGACATCTATATCTGTTCCCTT
TCAGCATGTGTTGTTTAGCTTCATTAATATTATCTAGTTTTGGTGAATATATATAGTTGTCCACATGTGG
GGCAGACTCTACATAGCTGTTCCTTCAGTGTCTCCAGATCCCCTCCTTTCAATACATTTTTTGTTCCCTC
TTTTAGGAAGGAGTGGAAACATCTGAATTTGTATAATGCATCTTATTAAGCTTCCTGTGGTCTCTGGATT
TCATCTTGGGTAATTTGAGCTTTTGGGCTAATATCCACATATCAATGAATGCACAGAATATATGTTTTTC
TTTGATTAGGTTAACTCACTCAGGATGATATTTTCCAGTTCATTCAATTTGCCTATGAATTTCATGAAGT
CATGCTTTTTGATAGCTGAGTAGTATTCCATTGTTTAGATGTACAACATTTTCTGTATCCATTCCACTCT
TGAAGGGCATCTGGGTTGTTTCCATCTTCTGGCTATTATAGATAAGCTGCAATGACCAGAGTGGAGCATA
TATCTCTCATGTATGCTGGAGCATCTTTTGGATATATACCCAGGAGAGGTATAGCTGGGTTCACAGGTCA
TGCAATACACAATACTCTAAGGAAATTCCAGACTGATTTCTAAAGGGGTTGTACCAGTTTGCAATCCTAC
TACCAATGGTGGAATGTTTCTGTACCTCCACACCCTTGACAGCATCTGATGTCACCTTAGTTTTTGATCT
TAGCAATTCTGTCTGGTGTGAGGTGGAATCTAAGAGTTGTTTTGCTTTGCATTTCTATCATGAATAAGGA
TGTTGAGCTGCTCCTTAGGTACTGTTCAGTTATACAATATTCCTCAACTGAGAATTGTTTTGCCTCTTTT
TAAATAGGGTAAGTTGTCTCTTTGGAGTCTAATTTCATGAGATTTTGTCCATTTTGTATATTATCCCTCT
ATCACATGTAGGATTATTAAAGATCTATTTCCCATTCTGCTGCTTTCCTTTTTGTCCACATGACATTGCC
CTTGGACTTACTGAAGCTTTGCCATTTTAAGAGGTTCCATTGGTTGATTCTTGATCTTAGAGCATAAGCC
ATCACTATTTTGTTCAGAAAAATCTCCCCAATGCCTATGTTATTGATACATTTTTCCAGACTTCCTTCTA
TTAGTTTGAGCTTAGCTGGTTTGAAGTGCAGGCCTTTGATCAACTTGTACTTAGGCTTTGTACAGTTTGA
TGAAAATGAAATGAGTTGCATGCTCCTACATGTTTACCTCCACTTGAACCAGCACCAATTGTTAAAAAGT
GCTATCATTTTATCATTGGATGGTTTAGTTGAAGTGAGCATAAGTTTGTGGGTTCATTTCTAGGCCTTGA
ATTCTAAGTCATCGATCTACCTGTGTGTTTATGTTGCAATGTCATAATTTTCAACCACTTTTTAATATTG
CTTGAGGTCAGGGATGGTGATTCCCCAGATGTTCTTTTTGTTGACTATAGTTTTAATTATCCTGTTTTGT
TTGTTTCTTTCTTCTTTCCTTTTGCTTCTTTGTTTGGTTTTCATTTTTGTTTGGTTTTGTTTTTTGTTCT
CCCAAATAAATTTACAAATTGATCTTAATAACGCTATTCATAATTGGGTTCAAATTTTGAGGGTTATTCC
ATTGAATCTGTAGATTGCTTTTGGCAAAATCACCATTTTTTCTATGTTAATCCTGTAAACCCAAGACACT
GGGAGGTCATTCCATTTTCTGAAATCTTCTTAAATTTCTTCCTTCAAAGTGTTGAAGTTCTTGTCATACA
TATCTTAAGCTTGTTTGGTTAGACTTGTAACCTGGTCTTTTATATTATTTGGGAACACAGTGAATGGTTT
TTTATGATAATTTCTTTGTCCACCTCTTTATCCACTGCATAGAAGAAGGCTACTGATTTGTTTGAGTTAA
TTTCATACTCAGTCAATTTGGTGGAGTTGTTTCTCGGGATTAATTCTGTTCAAGTGGAACTTTTGGGGAC
ACTTATTTATATTATCATTTCATCACCATTACTGTGATTTCTTTCTTTCAAATTTGTATCCCTTTGAACA
CCTTTTGTTTTCTCATTGCTTTAGACAGGACTATGAACACTTAATAGAATTAGTAGAGTGTTTACAGCCT
TGTTTAATTCCTGGTTGTAGTAGGATTGCTTCAAATTTCTCTCCATTGAATGTAATGTTAGCTGCTGTTT
GGCTATACATTGTGTTTACTATGTTTATATATGGGTTTAATTTTGATCTTTCCAAGAATTTTAACATAAA
TGGTTGCTGATTTTTTTTAAATGTTCTCTCAGCATCTAAGAAAGAAGCATGAGTTTTTTCTTTCCCTTTG
AGTTTGTTTATATAGTCGATTATGTTGATGGATTTCCATATATTGAACAATACCTGCATGCTGGGATGAA
GCCTACTTCATCAAGATGAATGATTGTTTTAATGTGTTACTGGATTGGTTTGTAATAATTTTATTGAATA
TTTTCAATATATTCATAACAAAAATGATCTGATGCTCACCTTGTTGGCTCTTAGTGTGGTTTAGGTATGA
GTGTAAGTGTGGTTTCATAGAAGGTAGTGAGTAGTGCTTCAACTGTTTCTATTTTGTTGAATAGTTTGGG
CACTAGTAGTAGGAAGTCTTCTATGAAGGTCTAATGAAATTCTGCACTGAGCATATCTGGTTCTTGGCTC
TTTTTGGTTCTGAGACTTTTAATAACATCTTATATTTCTTTAGGAGTTTTCGGGCTAGTTAGATGGTTTC
TCTGTTCCTGATTTAACTTCGGTGCGTGGTATTTGTCTAGAAAATTGTCTATTTCCTCCAGATTTTCCAA
TTTTGTTGAATATAGGTTTTAGTAATAAAATATTATGGTTTTTTTATTACCTCAACGTTCATAGTTATTT
CTACCATTTCATTTTTTATTTTGTTAATTTGGATAAACTCTACTTTCTGTTTAGTCTATCTAAGTGTTTA
TCTATCTTGTTAATTTTCTCAAAGAAACATCTCCCCCTTTTTTCAACCATTGTACACTCTTTTTTCTTTC
TACACGGTTAATTTTAGTCAAGAATTTAGTAACTTTCTACCTTCTTTTTCCCTTGCTTGTATTTTCTTTT
TCCTTTTAAACTTTTATTTTCCTCCAAAGCTGGGTAAGTATGCTCTCTCCTGTTTCCATTTACATTTACT
CAGATATATTAGTTTTTCTCTTACATTTTATTTTATTGTGTCCCATAAGTATGTGTATGCTTTTGCCTTC
ATTTTCATTAAATTCTAAAATGGCTTTAATTTCTTTCTTTATTTCTTCTATTATCAAGTTATCATCAAGT
ACAATATTATTCAACTTTTATGTATAAGTAGGATTTCTTTTTGTTTTTGTTTTTGTTGCTGTTCTGGTTC
TTGTTGTTATTGAAAACTAGTACTAGTCTGTGGTGATCTGACAGGATGCACAGGATTATTTCTATCTTCC
TGTATCTGTTGAAGCCTGTTTTGATTCTGACTATACGGTCAATTTTGGATAAGTTATCATGACATGATTA
GAAGACATTATACCCTTTTATTTGGGGATGGAATATCTCCATCTGTTTCATAATGTCTCTTAGTCTAACT
ATGTCTGTGTTTAATTTCTGTTTCCACGATCAGCCCATTAATGAGAGTAGGGTGTTGAAATTATCGAATA
TTATTTTGTGAGGTTCAATGTGTGATATGAATGTGTGATTTCCTTATGTCATCCTGTATTTCTTTAGATG
AGTTATCTATGTCCTCTTAAAGGCCCATATTATTATCATCATAAAATGAGAGTTTAATTCCAAATCTTGA
TATCCGTTGTGTTGAGACATCAATTATTTAGTTTATTTGGATAACTGTGCTCCAATTATGCCATGCATTA
TTGGTTTATGCTACTTAGGATTTTGTGCTTGCCTCTCACAATCGGTTTGTCTCAGGTGTTATCTTGTCTT
GCTGTCTCAGACAGTGGCTAGACCCACCTATAGGCCTGCATATCAACACTGCTCTAGACCTTCTTTTCAA
CACCTTCTTGGACAGAGATCTCTGATCTCAGGTGTGTGGGCATTCTTCACTAAAGGCTCTCAGCTCATGA
CCAGGCAGAAATTGGAAACATCCTACCATTGACTGCTCCTAGGTTCTTTGCCCAGGGGGCTGAGATGGAA
CTCAGCATTTTTCTCTTGGGTCAGAAATGTGTGAAAAAATTAGTAGGAGTTTCCTCTTAGGATCCAGATC
CCCTCCCTATGGGATTTGGGTGCAGGGAACTGTGTGATCACTTCAGTTCATTTCCAGGTGCAAGCAGAAA
CAAGAAGTGTACAGTCGAAGAGGTCTTCTTCCTTTCTGTGTCCTTAATCCACGAAGCATGTCACTTGAAG
CAGACATATTGGTCTTACCTCTGCTCTCATGCATGTAGGAGTGCCTGGTTTCTTGGCACAGTCAGAAATC
CCAAGGTTTCTGCCCCAGACTTCTCCTAGATCTTTGTATATAGAGGGCACATATGGTACTAGAAATTTCC
TCTTGTCCCAGGCATGTGGACCTAAAGTAGTTTTGTCCTCTGAGCTCTTGGGAATCTTATTACTTCTACT
CGCAATATTTCAACCTGATTTTGTGCTTTATTTATTATAGGATTTTTTAATATCTAGTGAGATTTTCATG
AGATTTTCATGAGATTTTCGTTTCCTTTAAGCCTTAATATATACTGGATTATATTTAACGATTTCCATAC
ATTGAAATATCCCTGTATCCCTAGGATGAAGCTCACTTGCTCCTGGTGAATGAGCATTTGATATGTTACT
GGGTTCTAATTTTGAGGATTTGGTTGAGTATTTTTCATCAATATTTGAAAGGAAAAATGGACTGAAGTTC
TCTTTCTTTCTTTTGTACACTGTGGATTTATAGAACAAATTATGAAGTCTTGCTTTTGTTTCTACTTTGT
ATAACAGTTTGAGAAGTATAGGCAGTTGGTCCTGCTTGTGAAGATCTGGTAGAATTCTGCAGTAAATCCT
TCTGGCCCTATACAATTTTTTTTGGAGTTGTGACTTTCCAAAAACTCTCTACTTCCATAAAAATTACCCT
GTAGGTTTCGATAAAATCATACATTTCTTCTAAGATTTTTATTTAATTTCCATGGATACATGGTTTTATG
GTTCTGAAGAAGGATAAGTTGGTTTATTTTATTTTGTATGTTTTGTTTTGAATTTCCTGAGTTTCTGTTG
TTATGTTTCTTTTCTCATTTCTAACTTTATTAATTTGAATACTTCCTTTCTGCTGTCTGATTGGACTGGC
TAAGGTCTATCTATCAAATTGATATTCTCAAGAAACAGCTCCTATATTTGTTACTCCTTTGTAAAAATTG
TTTTAATTCTACTTGGTTGATTTTTGAACTTTATTTGAATATCCCCTTCCATCTAATCTGTTCTCTTTGA
GATGTCCTATTAAGCTCCTTGCATATTATCTAACCAATTTCTTCATGGAGCCACTCATAGAAATTAATTT
TTTTGTTTGCTTTTTGTTTTTATATCATTGCTTTCATTATGCACAGTATGTTTGTGTATGTTGTGCAATC
ATTTTTAATAAAGACTAAAAAACTCATAAATGTCTTAATTTCTTCCCTTACCAAGTTTTTATGGAATTGA
GAGTTGTTCATCTTCCAGGTTTAGCTGGCTTTTCTGTTGTTTTTCTTGTCACTGAAGAGCATCATTATTC
TATAGTGATCCGGTCTCATAGAACTCATGCCATTAATTAAATAGTCTTATATTCATTTATGATCCTTTGT
GTCCAATTATATAGTCAGTTTTACAAAAGTTACCATGACGTGCTAAGAATAGAGTAATATGCTTTTGTTT
TAGGGGAAATATTCTGTAGATATCTGTTAAATTCTTTGGTTTCATAAGAAAATTCTTCTCTTAATTTAAT
TCTGCCTCAGTGTACACCCTATTTCCATCATTTATCCACTGGTTAGAATAGGCTACTGAATGGTCTTTTT
ATTATTGACTGATGCTCACTGTGTGATTTAAAATTTAGTAATGTTTCTTATACAAATATGGGGCACATAC
CTTTATGTCAGAGATGTTCTGAATGAGAGATTTTCTGGGTGATTTCTTTTCTTTTTGCAGTGTTTAGTGT
CTTTCTACATTTTAGATTTAAGTTTTTTTGAAAGTCATTTAAAGTCCTCAGTGTATCCTATCTAATTTTA
AGTTTTTGTGGACAAATTCCTTTTTGTAATAACTCATGTCCTAAATATTGATATGGGAAGTCCAAAAGGA
CTTTTCAGGTGCAATCACTATCCCTGCAGCAGCCAAATTTTCTGGCAAGTCATCATGTGCTGTCAGCAAC
TCCTATTCATCTGGAGCCACTAACAAAATATCTTCCATTGAATGGACAATATAAATCTGTGGATATTTCT
ACCTTAAAATCTTTAGGGCAGAGGCTACATACACCTGACACATAGTAAGACTGTTGGCTATCCCCTGAGG
TAATCCGACCCAATGATAGTGATGAGAAGGCTCTTGAAAATTTATGGAAGGAATGCTAAAGGCAAATCTC
TCACAGTCTTTAGGATCTAGTGGAATAGTAAAGAAATAATCCTTTAAATCAATAACTATCATATGCCAAT
TTTTAGGTATAGCTACAGGAGAAGGGAGACCAGGCTGAGTAGGTCCCATAGGTATCATAATTTTATTGAT
TTCCCTTAAATCTTGTAATAATTCCCACTTCCCAGATTTTTTCTTAATCACAAAAATAGCTGTATTCCAG
GGGAAGTGAAAGGAACAATATGACCAACTTCTTATTTTTCCTGGGCTATTTGATGAGAATTTTTCCTTGG
ATAGGGGCCACTGTGGCATCCACTCTAGATCATTAGACTTCCAGGTGATGGGCAAAGGTTTAACATTCGG
GGGCTTACTAACAGTGACCCTTAGGATAAATTTTCCAAGCTTTTTTTATCGCTTATACTACAAGGTTTGC
CTTGTAAATTTCTGCCCAATCCTCTCCCTGAGATCCCTCCGTACACTCTGGCTTGTGTGCCCCAGAGCAG
GCCCCATCTCCCATTTCCCAGAAGGTTTAATGGCCGTGTCTCAACATCTTGCTTAGATCTACACTCATTT
CCCCAGTGATAGCCTTTACTGCACCAAGGGCATAATCCAGGGCCTCCTATCTTTTTGTTCTGAGGGCACT
CTCTTTTAAAATGTCTAGTTTGTCCTTATTCCTCCATTTCCCTTTGGCATGGCTGCAGCCATGACCTGTC
CCATCACATAGTTCTCATCTATTTCTTTACACAATTTAATAAAGTCAATCAAACTCTTATTCTTGCGAGG
TCTAATAACCTCCATGCACCATGTATTAAAATTCTCATATGCCAATTGTTTCACTAATGGCAAAGCAGTA
TCAATATCTCCAAACAGCCTCCCAGCCAACTGTAATAATCTATTCACAAATTCCAGGAAAGGTTCCGAGG
GTCCTTGTACTACCTTGGATAATTGTTCTCTGGCTACCTTATTGGGCAGGGCCTTCCAAGCTCTAATTGC
CACTGTGGAAATTTGAGCATAAACAGCAGAATCATATTGAATCTGGGCAGGAAGGGCCACATATTGTCCT
GTTCCTGTCAACATTTCTAGATTTCTCGGGGGAATCCTGGTTGCGCATTAAGTCTAGCTAGTTGTGCATA
TTGTTCTTGAAATTCTCCCCTACATAATAGAAAGTCTCCCCCACTCAATACTGACCTACATAATTGTTGC
AAATCTCTAGGGGTCAGAGTGGATGTAACATAGAATTCAAAAATGGCAGAAGTAAAGGGAGCAAGGGATA
AGCAGAGACAGCCTCTTTCAGGTTTCCCAACTCCTTAAAACTCAGAGGAACATGCTGTCTGATGGATTAA
CCTGCATTGTTGGGGTCTGGGACCTCAACAACAGGATATGCTGCTCCTTGTGCAAGGGGAGACTCAGGGA
AAATTACCCCTTTCCTTGTAGCCTTGTCTTCACAACACTACTCCAAGGAAGAATAGGGTACATAGGCAGG
AGAAACAATAGCTCCCTCTCCTTTAAAGAAGGGATTTAGAATACAGGGACAAAATTCTGATCTTTCAGTG
GGCCTGTGCTTATTAATCTTCCTCTTAGGCACCTTTATTTCCTCTTCTGATGTCTCTCCTTCCTCCTCCT
CTGAGCTAGAATCCTGATCTGAATCAGAGGTTTGTAAGGACCTATTAGATGCATCATCTTGCACTGCTCT
AAATGTTCTCTCTATCTCTGACATCCGTCCCTTTATTTTAGTGTTAGTGCTCAAGAGAGGATCCTTGAAG
AATCTCCACAAGGAAAGCATGGCAGCAGGAATGCTCTCAGTGCCATTTCTCTGCAGCGTTCTTTGAAGAG
CTCTCATAACCTTTTCCCAATCAGAAATATTAAGTCCTCCGGAATGAGCAAACCAAGAACTAGTCTTTTC
TAAGGTTTTAATAAATTCTTTAGCTGTTTTTTCCTTTACACTGATTCCCTGATGTTCGAGTAAAGCAACT
ATCTGATCCTCTAGTTTTGAAGTAGAACTCACAGTTCCCATGGTGTGAAAATTTTCCTTTTCGCTATTCA
CTCACTCAATACGTCCCTTCTCTTCTCTGGCTGGCCTTCTGGAATGTCCCGTCAGAGATCCTTTCCTCTC
CAATCTCAGTTGACCTCCAGTTTTCAGTGCCCCGCACTGACACCTTACTGAAAATCGGGCAAAAGCCTGG
AGGATTAAAGAAACACAAACACAGGTTATTCATGTCAAGCCAGAAGAGGAAGGAACTCCTGTAGCTTTAT
TCACCAAATGTATACCCCAAGTACAGAAGGTAGAAAATATTTGGGAAGCACAGTGGGAAACCCTGGATTG
AGACTTTGGTAACAAAAGAGCAACTAAGTACCCTGAATAAACTAGGAAAAAAATCCAGGAAGACCAGCCT
AAATCTCAAAGACAAAGAACGAGAAGACAAAAGGCAGGAAGGAATTGACCACCACCCTGGTGTGTCAGTA
CCAGGACAGACTGCTCCTTTGTTAAGAACAAATGGTTTCCACATACATCAGCAGGGCTCAGCAGGGGTCA
AACCCTGCAAGAGACCCAGAAGGGTCTTACAAGGGCAGCAAAATATTGCAGGGGACCCAGGAGGCTCTGA
CAGGAACTGAAATGTCTGGCGATATCCTGAGAGTGAAAAGATTTCTTAGAAAATTTTTATGTGATGAGAT
TTCTAGCTCAGTCAAAATATACAATAATATTTATAGCACTTGTTGGCATTGTTCTGAAAACCCATGAAAT
ATCAAAAAGCTTTTAACAACTTTATTAGAAGAAAGAGCTGTCTCAACCAGAGAAGTCGTGGAATACCAAG
ACAAAATTGTGTGGAACAGAGTAGAGTACATGAACATTTACATTTATTCGTTTACATTCCACGATATTTT
CCTGCCTTGTTCCTTCATTTATTTATTTATTTATTTATTTATTTATTTATTTATTTATTTATTTGCTTAT
TTATATATTTGCCTGTTTCCTTCTCTTTTTATTTTTGTTAGACTTTTTTTTACTTGCTTTTCAAATGATA
TTTACTTTCACAATTTCCCCTCTGGAATCAGCTTTTCCTTCCTCCCTCTATGACAGTGTTTTCGCACCCA
CCTACCAACTCTCTATCTTCCAACTCTTACATTCCACTGTGTTGGGCCATTGATCCTTCACAGGTTAATT
TGTCTCTCCTCTTACTGATGCCTGATAAGCCAGGTCATCCTAAGCTACACAAGAGGAAGGACCCATGGGT
CCCACCATGTGTACTTTTAGTTGGAAGATTAGTCTCTGAGATCTCTGGTGATCTTTTAAGTTCACATCAT
AGTGCTTCCTATAGGGAAGAAGACACCTTCTGCTTCTTCATTACATTTTATATCCCTGCTATATAAAGGG
CCTTGTTTTTAATTCAATGTTTCCTTGACACTATCTGACGCTGTATTTCACAGGATCTTGACAGACCTCT
CAGATAATAACTATAAAATATTCCTGTCAACATGTACTTCTTGGCATCAGCGATATTGACAGACTTTGAT
GGCTGTTGATTTGTCCCTAGAAGGGACAGGCTATGAATGACCATTCCTTGAGACTCTACTACAAACTTTG
TCTCCATATCTCCTCTATGAATATTTTTGTTCCCTCTCTTATGAAATACTGATACTGAAAGACCACCCCC
ATGAGTCTTAACTCAGAGCTGCAACAGGCTTGAACGAGCCTAGGCACGCCCAGATACCTAGGGCCAAGTC
ACCGTTAAAACTACCAGACCATAAAAAGAAAAGAATACAGAACAGACTAGGAGTACCGTATCTGACTCAC
AGGCCACCTGAGAGGAAGGTATAAGACCCTAGCCCCCGATATTCAGGACGTCCCAGCCCGCACGTACTGT
CTTACCACATTACAACCTCATTCGAATATGATTCAAACCTGCCAATGTGTGTAGCTATACCTTATTACCT
CATCATGTGAAATAACCAACCATATGTGAACATGTCTATATGCCTCGTTTAGATCCACCAATCCCCATAA
GTATGCATCTGCTTCTGTAGGCCCGCTTCTGCTTCCCCAAACCCTATAAAAGCCCCATGCTGGAGCTGCT
GGGCGTGCAAGTCCTCCGTAGAGACTGTGTGCCCGCAGGTACCTGTGTTTTCCAATAAACTCTCTTTCTG
ATTGCATCCGAGTGGCCTCAGCTCGGTCATTGGGCGCTTGGGGTCTACTCCTGAGGGAAAGGTCCTCTCT
GGAGGTCTTTCAAAACATCCACACTTTGGTCATCCTTCTTGACCTTCTTGTGTTCCTAGGATTTTATATT
AGATAATTAGATCTCTTCAGCTAATATTCAATCACCAACGAGTATATACGATGTGTATTTCTTTTTGCTT
GAGTTACCTCACTCAAGATATTTTCTAGTTCCATCTGTATGCCTATAAATTTCATGAAAGAATTGTTTTT
GATAGCTGAGTAGTACTCCATAGTGTATAAGTACAAAGTTTTGTATATTAATTCTTCTGGTGAAAGGCAT
CTGGGGTCGTTTCAGTTTCTGGCTATTATCAATAATGTTGCTATGAATATAGTGGAATGTGCGTTTGTGT
TAAAAGTTAGAGGATCATCTCGGTATACGCCTAGGAATGGTATCCTCAGGTATTTCTATATCAAAATTTC
TGAGGAACCTACAAAAGATTGCCGGAGTGGTTGTACTAGTTTGCAGTTCGACAAAATAGAGGAGTGTTTC
TCTAATCCACACAATTTGGCAGATGACTAAGATGACTAAGAAGGATGAACATTACTTTAGGTATTTTTCA
GACATTCATAATGACTCAGCTGAGAATTCTTCGTCTCCATATGCATCCCATTTTTACTAGGGTTATTTGA
TTCTCTGGAGTCTAACTTTTTGAATTTTTGTATATATATGATAATAGACATCTAACAGATGTGGGAATGG
TAAAGATCTTTTTGCAATTTGTTGTTTGCCATTTTGTTCTAAGCACAGATTATTTTGCCTTACAGAAGCT
TTACAAATTTTTGAGGTCCCATTTGTTGATACTTGGTCTTAGAGCAAAAGCAACTGTTGATTTTTTAAGG
AAATTTTCCCCAGAGCCCATGTATTTGAGGCTCTTCACAACTTTTCCTTCTATTAGGTTCAGTCTATCTG
GTTTTATGTGGAGGTCCTAAATATACTTGGACTTGAACTTTGTACAGGGCAATACAAGGCATCAGTCCAA
TTGAACCAGCCACATTTGTTGAAAATGCTTTTTTTTTTTTTTCAACTGGATGGTTTTAGTTCCTTTTTCA
AAGACCAAATGACCATATGGGTGTGTGATTTCAGTTCTGGGTCTTCAATTTCATTTATTGATCATTCTAT
GTGGCTCTGTATGGGTACTATGCAGTTTTTATCACTATTACTCTGTAATACATCTTGAGGTCAGGGAAAT
TGATTCTCCAAGAAATTCTTTGATTTTTGAAGATAATTATTTGCTATCCTGAGCTACTCATTTTTCCAAA
TATTGTTGAAAATTGCTCTTTCAAATTTTATGAAGAATTGAGTTGGAATTTTGCTAAGGATTATATTGAA
TTTGTAGATTGCGGTTTGAAAAAATGGCAATTTCTGCTACGTTAATTTTTGCAATTTGAGACAATGGGAG
ATTTTTCTATCCTCTGAAATCTCCTTTGATTGTTTTCTTAAAAGTATTGTAGTTCTTGTCATACATATCC
TTCACTTGCTTGGTTAGAATCAAGCTGAGACATTTTATAGTGTTTGTTACTATTGTTATTCCCATAATTT
CCTTCTCAGCCTCTTTATTCTTTTATCAGAAGCAGGCTATTAATTTGATTGAGTTAATTTTATATCCAGC
TAATTTTCTGAAATTGTTTTTCATGCTAAGTAGCTCTCTGGTGAAACATTTGGGGTCATATAAGTATACA
ATCTTATCACCTGCAAATTTAGGCAACTACCTTTTCAATTTGAATCCATTTGACCTCCTTTTATGTCTGA
CTGTCCTCAATGGGCATTAAATATTATACTGAATAAAGAGAGATAGTGCCTTGGTAAGCCAATTGGTTTT
AGTGGGATTTCTTTGAGTTTCCCTTCATTTAATTTGATGTTGGCTACTGGTTTGTTTAATATTGCTTTTA
GTATTTTTAAGTATGGGCCTTCTTTTCAGGCTAATTTCAAAACATGTACCATGATGGTTTGTTGAATATT
TTCAAGTGCTTTTTCAGCATTTATTGAGAAAAATTATGTGATTTGTTCCTTTGTATTTGTTTATATAGTC
ATTTTGGTTGTTGGATTTATTTGTATGAAACAATCCACGCATCCCTGGGATGAAGCCTATGCAATCATGA
TGGATTATCTTCTTGATATGTTTTAGATTAGGTTTGTAAAATGTTATTGAGTATTTTGACATTGACATTC
ACAAGGGAACTTATTCTGACGTTTTCTTTCTTTGTTGGATCATTGTATGATTTAGGCATAAGCATGATTA
TGACTTTATAGAAAGAATAGGATAGAGTTCCATCTGATTATATTTTGTGGAATATTTGGACACTATTGAT
ATTAAGCGTTCTATGAAGGACTGATAGAATTCTGTACTAAACATATCAGCTCCTGAATGTTTTTTTCAAT
CTGGAGAATTTTAATAATTTCTTCCATTTCTTTACAAGTTGTAGGTTTGTTTAGATGGTTATTTAATTCT
TATTTTACTTTGTTGCTTTGTATCTGTCTAAAAATTTTCCATTACAACCTGATTTTGTAGTTTTGATGAA
TATAAACTTTTGTAGTAGGATCTTATTCTTTTTTAATTTTCTCAGATTCTGATCTTATGTCCTCTTTTCA
CTTGAATTTTCTCTCAGTGTCTTCTGCTTGGAGATGACTCAACCATTAAAAACTAGGCCTTTTAGTAGTT
TACAGTGAACCCTTTGCCATATTTACTGTTAGTCTTCATAACTGGCATTTATTCTTTCATAAAGATAATA
TTTCAGCAACTTAAAGAAAGAAAGGTATGCAAAGTGGGAGTTAGTATGTTCAAGAAAAAGAATAATAAAT
TATGATCATCAAATTCATTATCATCTCAGTAGTAAAACAATAAGAAATATACTGTGAAAATATGCTCAGC
TTCAGCTGCATAGTAGTAGAAGCATGGAAAAACAAAATATTTTGTCCCTTCAGGAAAGCCTTAATTTTAG
GTTTGGGTCCAAGTAAATATGTATAGATGCTGTTGTATTTCATAAGAGGAAGGCAGAAACAGCAATGAGG
CCTTTTTTGCCAATACCTATACTTACATTAATGTTCAATTAATGCTTTACAAACATCTGTGTACTTATAA
GATTAAAACTAGACACCCTGTTCCTTGGGAGAGCAAAATCTATGGCTTATTATGGTATGATTTCAAGCAT
GTCCATGAAAACATGCTGACATTGTAAAATGTATGCTGTATACTGACATTAGAAGATGTAAATATTTAAT
ATTCTGTTCTCATGAACCTTGGTTCATTGTCCCATGCTATCAACTCTGATTATTCCCACATGGGTAGAAA
GATACCAAGCATGACCTCAATCTCTCAGATTGACTTAAGCTCTCCAATGCTATTGATAATGCTTTCACAC
AAGAATAGTGATTACGTATTTTCTTAATCCTAAAGAACCTAGTATTTACTTTGTTTTTACTAATTAAAGT
ACAGGTCCATCTGATATATTTACAGTAACTCACACACACATTCACGTGAAGGCCTCACAACGTCATTACA
GCAGATTGATGAATTTTCTGAAACAGTCCAAACACTACTCAAACAATATTTTCTGAATAGAGACAAATAT
CACTCATGTTTTTCAATAATCAGCAATTATTTATAGTAAAACAAGCTGTTTTTTCTTGTATATTTTTATT
AACTCATTAAAATCTTAAATGCTCAAATTAAGTATATAAATAATTATTTCACATATATACACTCTAAGAA
AGACACACTTATAAAATACAACTGGATATTAAAACAATAAAATTTTTACTAATACCCACACAGTTTCAAA
GACACTTGAACGACAACTTCTACTGCTGCTGCTGCTGCTGCTTAGAAGATACAGCCAACCACAGACATCC
ATAGATCTAATCCATTTTTAAACATGATATTGAATTATTTCTGTATTCATCACACATTGGTCCTAAAATC
ACAAAAAGGTTTTCCTTCTACCAAGATACAAATTGACACTCTATATGGATGTAATTCTGTAGAGATCCTC
ATTGTATATGGTAAGATATTGGAAGGCGTACAAAAAATAAAAATAAATAAAAATAAAAAGATACCCCCAT
TGTTTAGTGACATTGTGTAATTGCTCTGTATTTATTTGCAATCATTTTCCCCTCTGCTTTTGAATATTAA
TTTTGCTGCAACACAAGGTGGTCTGAGTTCTTAGTATAGCATAAATTTCACATTTTCTCTTCTTTGCTAG
TCACAGTTTGTCATACCAATGGCCTTGCATATTACTCAAGAAGAATCAGCATCAGATATAGAATTAGATA
GCTCTCCTCTGGTACTCCTTCAATATACCAGAAATAGCCTTGTAAATATTTAATGTTTTTATGTACAAGA
GATACCCATGAGGGTATAAGGAACAACCATGATTTCTTGCTTAAACACGGAGAGGTCATGAAACAAATAT
TTTGTCCTACAACAGTAAATATATGATGTACACTTCCTAAATGTCTGCATATATTCACAGTTGGATCCCA
TTCTAAGCTATGAACAAAACATAGACACCTCTTCCCATTTTCAGGGGAGTTTTAGATGTGTTATTCTATC
TCACCTAAAGTTTGTTCCCAGGTAATCTATTCTTCAAAGTATAGGCAGGAGTTATTTTTCATGGAGGATT
GTGAATACATAAAAACTAATGTATGTTTGTTCAAGCCTTATATTCAGATATTCTCAACGAATAATATCCA
AATTCGGGTAAATGCCACAATTTTAAACATAAGTTAGCTGATGTAAGACCTAATATTTTATTGTAAAAGA
GAAAGGCAATGAAACCAGAGACATGAAACTATTTGTATTTTTTCAGTTTCAACTACCAATTTATCTTTTC
ATAGAGATACATATCCCTGGTCTTTCATTATGATAAAACAAGATGTTTCTGCAAATCTATTGTCTACATC
CACTTGCTACAACTTTGGTACAATATAGTGCAATAGAATGGTACATACATTTCGATGAAGTAACTAAATG
AATTTTTTTTGCAGAAAAGCTTGTCTGAAAAGTAAAAGTGACAAATACTGAAATTTAAATGCGTAAAGAA
TGGAAAATAAAGGTAGTGTAAACAAAATAGAGGAATAATACAAAATAGATGTAGGAAATAGTTAAAGATA
AATAAGGAATTCATAGAAAGGCAATAGTTACAGAAATTAAATAAAAAATGAAGTACTAAAGGATTGAATA
ACAGATATCACTACATAATTCAAATTAGATCAAAATGTTTAAGTTTTTTCATAAATATTTGTTTATGTAA
AAACAATTTAAATTCTAACCTTGACTGTCCAAGGAAGTATATATTCATTTCTACCCAGAGAAGGCAAGAG
GCTTGACATAATTATTATATAATATCTATGTAATAAGATTTAATTTTTGATAACAGACAATTCTCTTTTA
GTATGAAAGATCTTTCCCACTCTCGTTGTTTCTGATATTCTTCTTGACCTCTACAAATATTTGTGGCATG
TGGATTATTCTGAAAATATTGAATTGTGTTCATTGATATCTTTTGCGGCTCACGTTTTGGCATGTTTCTT
GATCAAAGTATAGCAGAGTGGAGAGAACAAGTAAATATCATGGATTTTTTTTTATTTTCGGAGAAAATTG
CTAAAGATAGTTGAACAACTATGTCAAATATAAGAGAATATTTGAGCATCATAAAAAGCAGTAGGAAGAA
CTGAATCACCATTAGTTAAATGGTATCTCTACCACTGTGTTGGAAATACAAGACAAAGGAGCTTACTAAG
GTACCCCATTTCTGTAATCTGTCTACCTAATTCATTACATCCCCATTAAACAAGAACATAATTGAAACTA
GAAACCTCTCTTTATAATGTCTTTCTAGTCATAAAGTTTAGGGTTCCCATACACATAAGAAACTACAGCA
TTGTCTCTAGAACAAAAATTACCACTGAACACTAAGATAAAGGACGCATGACAGTGTGCTGATTAAACTA
GACTTCCTTCAATTTAAGCTCATAGAAGAAAATCATAGAGTACACCATTGAAAAAAATGAGTCAGGAAAC
CTTAGCTTTTGATAATTACTATATAACCATTCTTCTGATGAACAAACCATCTATTTACCATGACAACTCA
ATATCTCAATCAATTATTGCCTGACAAAAGTGAACATACTTGTGACTGTGAAGTTTTCCTAACTTTAAAT
TTTAAAGGTTTTTCATTTCCATTTAATTTGAAAAAATATAAATTTGGGTAATTGCTTCTAACTTACTGAA
CTTACTGCTCAGTCTCTGTAATAAATAATACATTAATTAATTAATTAATTAATTAATTATTTTGAACCTA
TTGGAACCTGGAAGAAAATTCAGAAGACTCACAATAAAATGAGATGATTTAATTTTGAGGTGAGGTCCTT
GTTTTCTCCTTAATTAATGAAGGTAACATATTCTCATCTTTGCTGAAGAGTAGACTCTCACATCAGTCTC
CATTGAAACACCCATTCAAAAAGTTATGAATGTAGTGGAGGGTGGATTTAATAAAGATAAGAAAAAAGAT
AAACTCTCAGGGAAGAAAAAATGTCATCTCGATTATAAACAAATGCATATTCGAGAAGTGACAGTGTATT
TTTTTTTTAGTCTTCCAATAGTTGTCAGTAATTATTTTTAATTAACCATAAAGCATAGTAATAAATTTGT
TGTCTTAAATCAACTACAAATAGCTGAACCTTGGCCAGTAATTCTGCATGTTTTTACCCTGTTTTCAGCT
GAAGTCCAGAAACATTATGCATATCCATCCACTCGTTGTGGGGTTTCTGAAAAAAAGCACCTAGCCATAT
TATATGCCAAGCATTTCTTCACATTTAAATAGCAAATATATTTCTAATATGTGTATGATATAGTTAAAAC
AAAAGGATTGGCAGAATTTGCCAATCTGTATACTGACAGTTCTTCACAGTTTAGTGTGGAAGCTAGTTAA
ATGCTACCATATTTAAAATCAGTCAGTTATTATCTGTTGTATCATTGCAACTTGAGTCATATAGACTAAT
ATTAAAGAATAATAAATATTGTGGCAAAGTATGTTATACCTTTCAGCTACATGCACTTAGGTCAGAAAAT
CCAGAACATTTGGATTCTCTAGTAAATGAGATACGAAATATTTATGTTGGCTGAAATGCAGCAAGGAATC
ATGAATTTAGGACCTTCTGGTTTTCTGTAATGAAGACAGAAAATGAAACCTGCTAAATTAGCTCATTGGC
TCCAACTCCATATGTACATTTTATCTACATTTTACCCAGTTTCTTGCAGTCAGTCTGTTTGTCTGAGTAT
CTTTAGACTGTCTCTGTGGGTACATAATGCATGTATGTGTATATCATAAAATTCCATTCGCCAGACTTCT
GCTATACACATTTAGTAAGCAAAGCATCTGGTCTACAATAAGTCAGATAAGCACTAATGTTCTGACATGG
ATTCCAGCAATATTAGCTGGGTCGTCTTGGTATCATTTAGTGTCTCCTAACTCTCAGTGGATTCCACAAT
GGAGTAATATTTGTTGCTTGCCCAGGTAGGCGAGTAAGTCATAAGCATGTTATACTCCATCCACTACACA
TTGGACAAATTCTTCTAGTAATCCATCACCTTTTGACGGGTAGCTAGCATCCTAGGCACCCAAACTGAAT
AAGTTTACCCTTCTCTTCCTATTTTTTTTTAACCCATGATTCTATTTGGAATAAAAATTAGACTCATTGA
GGGAATGATCCCACATCCCACAGTTCCCGGCACATAAATCTTGTGGAGAAGAGGGATGAACACTCAGAAG
TGTGAATAATCCTGAGATAGCAAGACAAAGTGCAACTTCCTAGGAACGTTGACCACATCACTGGACCAAG
AGTAAACTGCATAGTATCTCAGAAAACAGGAATATAGGAACAGTCACCTGCAGTGGTTCTAGTCTGTGTC
CAGAAGGAACTGAAGTGGTCAAACAGCTCCTTGGAATCAAATCACATTAGGGTGACACCTGGACCCTTAA
AAGTGAAGACACTCCTGAGAAATAAGAGGAGACTAACATTTGCTCCCATTCACGAAACAAAATGTAATCA
CCTAGTGCCAGCTCTGCACCCTGATCTCAAGGTCTAATAGCAGTCAGGGGTAGAACTTGTCTGATTGCTG
CAAGCTCCAATAGATGAAAGATCATCACCAGGATTGCCTGCACACCTGTGAGCAGAGGCGTAACCAACTT
TTCTATTCCAAATAACCTGCTGGGTAGAATCAGTACATACAGAGGAAGAAGTCCTCTGGGACAGGATACT
CCAGGTTTCTAGATATGACCTGAAAAACTTATTTCATCCCACATCTCTACACACATAAATCCTGTGGGGA
AGAGACTTGAACACACAGAAATGTGGATCATCCTGAGACTGCAGGACACTGCCTTTACTGAGGACTTTTG
ACCACATCCCTGAACTAAGGGGAAGCTGAAAAATGCATCATGTCACAGAAATATAGGACCTGTCATGTTC
AGGTACCTGAGGTTCTGGTCTGTGCCCTGAACTGAATGAAACCGCACAAACAGCTCCTTGCATCCGAATC
CTATGGTGGAGAGAGTTGGACCCTCAGAAGTGTGGACACTCCTGAAAAATCAGAGAATACCCTGTGCCTA
CATCCCAACCCAAGAGGGAATTGCCCAGAGTGCAGGAATTATGGGCAGTCAGTGGCACGACCCTTTTGTT
TACAGCCTGCTTCAAGAAATGAAAGAAAGTCACTAGTAGGGCCTATACACATGAGGGAAGAGCACCTGTT
CTAAGAAGAGGCCAATAGGAAACAGGAAAACATTTCTTCAAGAGTTTTGACACAGAGGCATACAGTAGGG
GCAAACAATTGTCAGAAACAGCAAGAGTAGCTAACAATAGAGAAAACCTGATGGCAGAGGCAAGCACATG
AATGTAAGCATCAGAAACCAAGATAATTTGGCATAATCAGAGCATAGTACTCCAACCAAAGAAAATACTG
GATATTCATACAAAAAAGAAAAGCAAGATTTAGATTTAAAAAACACATTTTATGTTAATGATGCAATGAT
TTAAGAAGGACATAAATAACTCCTGTAAATATGTTCAGGAAATACAGGAAAATAAGTAAAAGCCCTTAAA
GAGGAAAGACAAAAATCCTGAAAGACTTATGGAAAACACAGTTAAACGGGTAAAGGAATTGAATAATATC
ATCCAGGATTTTAAAATGGAACTAGAAACAATAAAGAAAGAGCAAAGAGAGACAACCCTGGAGATAGAAA
AGGAAGAGAAATCAGGAGTCATACATGCAAGTCCACAAGACAAGAGATAAAAGAGAATCTCAGGGGCAAA
AGATACCATGGAAACAATTGACACAATTTTCAATGAAAATGTGAAATGCAAAAAGCTCCTCGTTTGAAAT
ATCCATGAAACCTAGGGCACAAGGAGAAGATCAAACCTAAGGAAAATATGTATAGAAGACAGAGAAGACT
CCCATCTGTAGTGGCCAGTAAATATGTTCAAAAATTGTAGAAGAAAAGAAATAGATACCAATAAACATAA
AGAAACTTACAGAGCACAAAAGTAGATTGGACCAGAAAAAATTCCTTCAATTACATTATAGTCAAGACAT
CAAATGAACAAAACAATTAAAGAATATTAAAAGCAGTAAAGGGAAAAGATCAAGTGACATATATTCCGAC
ATATGAGAAGTTGTATCAGTCTTTTCACCAGAGATTTCAAAATCCAGAAGATACTGGAGAAATATCACAC
AGACCCTAAGAGAACACAAATGCCAGATCAGCATACTGTATCCAGCAAAACTCTCAATTAATGTTGATGG
AAGATACAAAACATTACATGATAAAATCAAATTTAAACAATATATTTCTACAATTTCAGCACTACAAATG
GTAATAAATGGAAAACTACAATAATAGGTGGGAAACTACATGATAGAAAAGCAATAAAGTTCTCTTGCAA
CAAAACAAAGACGAGATACACAAAAACATAATTCCACCTCTAACAAGGAAAATAACAGGAATCAACACAC
ACTATTCTTTAATATCATTCAATATCAGCAGGCTCAACACCTCCCACAAATTAGACATAGAGTAACAGAC
TGGATATATAAAGAGGGCCCAACATTTTGCTGCATAAAGGAAAAACACCCACCTCAAAGACAGACAGTAC
CTCAGAATAAAAGCCAGAAAAAGAACTTTCCAATTAAACACTCCAATGAAACAAGTTGCAGTATCCATTC
TACTAGTTAAAAATACTGATGTTCAAACAACAGGCATCTGAATTGATACCCTAGGACGTTTCATATTCAT
CAAAGGAGAAATCCACCAAAACGAACTGTCAGTTTTAAATATCTATGCTCCAAATCCAGTGAACCTACAT
TTATAAAGAGCAAATCACACATTGAACATCACACAACATTATTAGGAGATATTAACACCACACTGCCATC
AATGGACAGATCGTTGAAACAGATTACAGAAAATGAGAAATTAACAGAAGTCATGACCTAGAAGGTCTTA
ACTAATGTTTATAGAACATTTCATCCAAAAGAAAATGATAAACCTTCCTCTAAGCACTTTATGAATCCTT
CTACCAAATTTACCATATAGTCTTTCAAAAAACTAGCCTCAACAGGTACAAGAAGATATAAATAATCCCT
TGCATCCTATCAGATCACCACGCATAAGGACTTATGTTCAATAACAAAACCAACAACAAAAACAAAACCC
AAATATACATGGAAGGTGAAAAACACTCTACTCATGATAACTTGTTCAAAGCAGAATTTAAAAAAAAAGA
AATTAAATACTTCTTAGAATTTACTGAAAATGAAGGCACAACATAAAAAAATTTATAGGACACAATAAAA
GCAGTGATATCAGAAGAACTCATAGTTCTAAATGCTTACAAAAAGAAATAGGAGAGAGCAAACATCATCA
AATTGATGCAATACCTAAAAGTAAGGAAGAAAACACACCAAAGAAGAGTAGAAAGCAAGGAACAATGAAA
CTCAAGGCTAAAATCAACAAAGTAGGAACAAAAATGTGGTGAGGATGAGCTCTCAATACCCAGGATTGCA
GACATCCTTAGACCACTGGACAGAGTGTCACTACTGCACACCTTTAGTCTCATCCCTGGTCCAAAGAGAA
ACTGCAGAGTACCTCTGGACACAGAAATATAGGAATAGTCAGCTACAGTACAGACAGTACATGCAGTACT
GGTCTGTGCATAGGACTGAATTTAACTGGTCAAAGAACTCCCTTCACCCAATACACTAGGGGGAAAGAAC
TGGAACCTCAGAACTGTGTACACTCCTGAGAATTCAAAGGAGACTACCCTCTGCCAATATTCCAGACTAA
AGAAGGAATCACCTAGTGCCAATTCTGCCACCTAGGTATAAGGACCTAGAAGCAACCAGACATAGGACCC
TTCTGAATCCAGTCTGAACCTAGAGCTGAAAGAAAGTCAATTGGAGCACCTACACACCTGCTATCAGTGA
ACATGTTATCAGAAAATACTGAAAGGAAAGAGGAATACCATTCTACAGGTGTTCTGACATAGAGGCATAC
AGGAAGGTCAATCCACTCTCACAAACAGCAAGACAAGCAAACAACAGAGACAACCAAATGGCTAGAGGAA
TTTAAGCATCAGAACATAATAACACTTTTAAACATCAGAACCCAATTCTTCCAACAAAGAAAATACTGAA
TATAAAAACACGCAGGAAGAGCAAGATTTAGGTTTATAATCACATTTTATGATAATGATGGAGAATTTAA
GAAAGACATAAATAACACCCTTAAAGAAATGCAAGACAGTACAAGTAAACATGTAGATGATCTTAAAGAG
GAAAATAAAAATTCCCCGAAAGAATTAACAGAATACACACCATAGAGTTGAAGGAACAAAACCAATCACA
ATTTATAATTGTAAAAAAAATAAAGAGAGCAGAAAGTGAGACACCCTTAGAGATAGAAAACCAAAGGAAG
AGAGAAGGAGTGGTAGATACACGCATCACCATCAGAATACAAGAAATAGAAGAGAGAATCTCAAGGGCAG
AAGATAGTATAAAAAAATTGACCCAACATTCAAAGAAAATGAAAAAGACAGAAAATTTCTAGCCCAAAAT
ATCTAAGAAATCCAGGAAATAAATACAATATCAAACATAAGGATAATAAGATAGAGAAGACAGTGAAGAT
TAACATCTTAAATGGCCAGTAAATGTATTCAGCAATTTTATAGAAGAAAATTTCCCTAACCTAAAATAAG
AGATGCCCATAAACATATAAGAAGCATGCAGGACATCAATAGATTGGACAAAGGTGAAATTCCTCTCACA
TAATATTCAAAACTCCAAAGGCACAAAACAAAGAAAGAATATTGAAAGCAGTAACATGAAAATATCAAGT
GACATCTAAAGATAGAGCTATAACAATTGCATCAGACCTAAAACCAAAGACTGTAAAAGCCAGAAGATCC
TGGACAGATTTCATACAGATCCTAAAAGAATATAAATGTCAGTTCAGGATATATATGCAGCAAAATTATC
AATCAACATAGATAGAGAAAACAAGATATTTCTTGGCAAAACCAAAATTAAACAATATCTTTCTACAAAT
CAAGGCCCACAAAGGGTAATAGATGGAAACTACCAACACAGGAAGAAAAATTATTCCATACAGAAAATAA
GAATACAATATCCTTGCAATTAAACCAAAAGAGAGAGACAACCATTATTTCATATCTAAGAATTTAAACA
GGGAAAATCACTATTCGTTAATATCTCTCAACATCAACGAACTAAATTTTCCAATAAAATGACATAAGCT
AGCATACTAGATAAAAAAGAGGACCCAGCATTTTGTTGCATGCAGGAAAATCACATGAGATACAAAGACA
TATACTGTCTCAGGGTAAATAAATGTAAAACATCTTTACGTTGAAGCAAATGTCTTCAAGAAACAAGATG
GTGTTGCCATTCTAATATCAAATAAAATTGACTTTCAATCAAAAGTAATTAAGAAAGATATGGAAGAACA
CTTTATATTATCAAAGAAAAAATCCAACAAGATTAACTCTCAATCCTAAATAACAATGCTCAAAATGCAT
GGGCACCCATATTCACAAAAGAAACCTTCTCAAGTTCAAAGCACACATTGAACCTCGCACAATTATAGTA
GGAGATTTCAAACACCAACTCTCATCAATTCAAAAATCATAGAAACATAAAGAAACTATCAGAAGTTATG
AAACAAATGGATTTGATAGGAATTTATAGAACATTCCATCCTAAAACAAAAGGATATACCTTCTCAGCAC
CTCATGGTATCTTCTCCAACATTGAACCTGTAGTCTATGAGAAAGGAGTGCTGAACAGATACAGGAAGAT
AGAAATAATCCCATACATCCTATGATATCACCAGGGACGAAGTTTGGTCTTCAATAACAGCAATAATGAC
AGAAAGCTTACATATTCAGGGAAGTTGAACAACAATTTACTCAATGACTAATTGTTCAAGGAAGAAATAA
AGAAAGAAATTAAAGACTCCTTAGATTTTAATGAAATTGGGGATACAACATACCCAATATTATGGGACAT
AATGAAAGTGGTGCTGAGAGGAAAACTCATAGCTCTGAGTGCCTGTAAGGAGAAACAGTAGAGAGCATAT
GTCAGCAGCTTGACAACACACCTAAAAGCTCTTGATCGAACAGAAATAAATAAACCCAAGAGGAGTACAA
GTCAGGAAATAATCAAACTCAAGGTTGAAATCAACCAAGTAGGAATCAAAAGGACTATGCAAAGAATTAA
CAAATCCTGTATTTGGTTTGTTGAATGTCAACAAGATAGATAAACCCTTAGCCATACTAACCACAGTTCA
TAGAGACTGCAACAAAATTAACAAAATTAGAAATGAAAAGGGAAACACACACACACACACACACACACAC
ACACACACACATTTTTCATATAGAGAACACAATATAAAGAATATTTTAAAGACCTAGATACAAAGAGAAG
AAAAGAATGCAAACATAATCTCACATCCAAATACAAATGTAACAAGAAGCAATAATCACTATTCCTTAAT
ATCTCTCAACATCAATGGACTCAATACCCCAATAAAAAGACAAAGATTAACAAACTAGATATGCAATATG
AACCCTGAATTCTGCTGCCCACAGGAAACATATCTCAGAGACAGAGACAGATACTACCTCAGAGTGAAAG
GATGGAAAATGAATTTCCAACAAATGGTCTGGAGAAGCAAGTTGGAGTAACCATTCTAATATCGAATAAA
ATCGATTTTCAACCAAATGTCATCCAAAAAAAAATAAGGAAGGACACTTCATATTCATCAAAGGAAAAAT
CCACCAAGATGAACTCTTAACCCTAATTATTTATGCTACAAATACAAGGGCACCTACATACATAAAAGAA
ACCTTACTAAAGCTCAAAGCACACACTGCACCTCACACAATAATAGTAGGAGGTTTCAACACCCCAACCT
CATCAATGGACAGATCATTGAAAGAGAAAATAAACAGAGACACAGACAGACTAAGAGAAGCCATGAATCA
AATGGACTTAACATTTATTTATAGAACATTCTACCCTAAAAAAAAAGGATATACCTTCTTCTCACTACCT
CAGTGTTATTTGTCTAAAATTGTTCATATAATCTGTCATAAATCACACCTCAACACATACAGAAAGATAG
AAATAATCGCATGTGTCCTATCAGACCACCACGGGGTAAAGCTGGTCTCCAATAATATTAAAGGAAGAAT
GCCAGCATATACACGGAAGTTGAACAATGCTCTACTCAATGATAACCCGGTCAAAGAAGAAACAAAGAAA
GAAATTAAAGATTTCTTAAAATTTAATGAAAATGAAGGTACAAAATATCCAAACTTATGGGACACAATGA
AAGTTGTGCTGAGAGGAAAGCTCAGAGTTCGATGGCCTACAGAAAAAAACAGGAGAGAGGACATACCAAC
AGTTTGACAGCACTCCTAATAGGTATAGAACAAAAAGGGGCAAATACCCAGGATGATTAGAAGGCAAGAA
ATAATCAAACTGTGAGCTGAAATCAACCAAGTAGACACAAAAAGGACTATACAAAGAATCAACAGAACAA
AAAGAAAAAAAATAAAAAACAAAATAGATAAACCCTTATCCAGACTAACCAAAAGACACAGAGAATGTGT
CCAAATTAACAAAATAAGAAATGAAAAGGGAGACATAACAACAGAGCCAGAGGAAATTAAAAAAAAATCA
TATCCTACTACAAAAGCCTATATTCAATAAAACTTGAAAATCTGCAGGAATGGACAATTTCCTAGACAGC
TACCAGGTACCGAAGTTAAATCAGGAACAGGTAAACAATTTTCACAACCTCATAAGTCCTAACGAAATAG
AAGCAGTCGTTAAAGGTCTCCCATCCAAAAGGAGCCCAGGTCCAGATGGGTTTAGTGCAGAATTCTATCA
AGACCCAACCAAGAAAGAGAACTTCAGACCAATTTCCCTTATGAATATCGACACAAAAATACTCAGTAAA
ATTCTGGCAAACTGAATCCAAGAGCACATCAAAACAATCATCCACCATTATCAAGTGGGCTTCATCCCAG
TTATGCAGGGATGGTTTAATATGCGGAAAACTATCAACATTATCCATTATATAAACAAACTGAAAGAACA
AAACCACATGAACATTTCCTTAGATGCTGAGAAAGGATTTAACAAAATTCAACACCCCTTCATGATAAAA
GTCCTGGAAAGAATAGGAATTCAAGGCCCATACCTAAACATAGTAAAAGCCAGATACAGCAAACCAGTAG
GTAATATTAAACTCAATGGAAAGAAACTTGAAGCAATCCCACTCAAATCAGGGACTAGAAAAGGCTGCCC
ACTGTCTCCCTACGTATTCAATATAGTTCTTCATGTTCTAGCCATCGCAATCCGACAAGAAAAGGAAATC
AACAGGATACAGATTGGTAAAGAAGCAGTCAAAATATCACTATTTGCAGATGATATGATAGTATATTTAA
GTGATCCCAAAAGTTCCACCAGAGAATTATTAAACCTGATAAACATTTTATCAAAGTGGCTGGGTGAAAA
ATTAACTTGAATATATCAGTAGCCTTTCTCTACACAAAAGAGAAACATGCCAAAAAAGAAATTATGGAAA
CATCACTTTTCGTAATAATTCAAAATATTATAAAATAGCTCAGTGTGTTTCTAACCAAGCAAGAGAAAGT
TCTGTACAATAAGAATTTCAAGCCACTGAAGAAAGAAATTGAAGATCTAAGAAGATGGAAAGATCTTGGA
TTAGCAAGATTAATATAGTAAAATGTCTATTTTTACCAAAAGTGACCAACATTTTCAATGCATTCCCCAT
CAAAATACTAATCCAATTCTTCAGAAAGTTAGACAGAACAATTTGCAAATTCATCTGGAATAACAACAAA
TAAAGTACAGGATAGCTGTAATTTTCCTCAATAATAAAAGGAATTCTGGGGGAATCCCTGTCCCTGAACT
CAAGCAATATTACAGAGCAATAGTGATAAAATTCTGCATGGTATTGGTATAGAGACAGAGAGATTGATCA
GTGGAATAGAATTGAAGACCTAGAAATGAACCCAAAAAGCTATGATCACTAGATTTTTGACAAAGGAGGC
AAAACCATTCAATGGAAAAAAAAATAGCATCTTCAGCAAATGGTGCTGGTTCAAGTGAATGTCAGTATGT
AGACGAATGCAGATCGATCTATGCTTCTGATCCTGTACATAGCTTAAGTCCAAGTGGATGCAGGACCTCC
ACATCAAGCCAGATACATCAGTCTAATGGAAGAAAAATTGGGGAAGAATCTCGAACACATGGTTACTGGA
GAAAATTTCCTGAACCAAATACCAATGGCTCATCCTCTAAGATCAAGAATCGATAAATGGGATCTCATAA
AACTGCAAAGCTTCTGTAAGGCAAAGGGCACTTTTGTTAGGATAAAACAGTAACCAGTAGACTGGCAAAC
ATCTTTAACAATCTTACAAGTGAGAAAGGGCTTTCTTTCAAAGTATACAAAGAAATCACGAAGTCAGATG
TCAGGGAGACAAATAACCCTATTAAAAATTGTGTTCAGAGCAGAACAAAGAATTCACAGCTGAGGAATGC
CGATTAGCTGAGAAACACCTAAAGAAATGTTCAACGTCTTTAGTCATAAGGGAAATGCAAATGAAAACAA
CCCTGAAATTCCACCTCACACCACTGAGAAGAGAAAAGATCAAAAACTCAGGCGACAGCTATTGCTGGCA
AGGATGTGGAGAAAGAGGAACACTCCTCCATTGTTGTGGGATTGCAAACTGGTACAAACATTCTAGAAAT
CAGTCTGGGGGTTCCTCAGAAATTTGGACATTGACCTACCAGCTATACCTCTCTTAGGTATATACCCAAA
GATGCCCCAACATATAACAAAGACACATGTTCCACTATGCTCATAGCAGCCTTATTTGTAATAGCCAGAA
GCTGGAAAGAACCCAGATGCACTTCAACAGAGGAATGGATACAGAAAATATGGTACATCTACACAATAGA
ATATTACTCAGCTATCAAAAATAATGATTTCATTAAATTTGTAGGCATATGGATTGAACAGGAAAATATC
CTGAGTAACCTAACCCAATCACAGAAAAACACACTTGGTATGCACTCATTTATAAGTGGATATTAGCCAA
ATGCTCAAATTACTCTAGATGCACATGAAACTCAAGAATAATGGCCAAAGTGTGAATGCTTCAATCTTTC
TTTATAAGGAGAACAAGAATACCCTTAGGAGGGAATAGGTAGACAAAGGTTAGAACAGAGGCAAAAGGAA
CACCCATTCAGAACCTGTCCCATATGTGGCCCACACATATACATACACGTACACATACACATACACGTAC
ATGTATACATATACATATACATATACCGCCACCAAAAGAGATAAGATGTATGAATCAAAGAAGTGCAGGC
TGACAGGAAACAGATGTAGATCTCTCCTGAGAGACACACCCGGAATACATAAAATACAGAGGCGAATGCC
ATTAGCAAATCACTGAACTGAGAATGGGACCCCATTGGAGGAATCAGAGAAAGTACTGAAAGATACTTAA
AGGGCTTCACACCCCATATGAACAACAACGCCAACTAACCAGATCTTCCAGGAACTAAGCCACTACCAAA
GACTATGCACGAACTGACCCTGGACTCCAAATGCATAGATAGCAATGAATAGCCTAGTAAGAGAACCAGT
GGAAGGGGAAGGCCTTATTTCTGCCAAGACTGAACCCCCAGTGAACGTGATTGTTGGGGGCAGGGCTGGT
AGTGGGGGAAACATCGGGTGGGGAACACCCATATAGAAGGAGAGGTGGAGGGGTTAAGGAAATGTTTGGC
CGGAAATCGGGAAAGGGAATAACAATAGAAATGTAAGTAAGAAATACCCGTTAATAAAGATGGAAAAAAA
ATCAGACACACACAAAGACACACACACACACACACACAAACACACACACACACACTTCCATTTGATCAAT
AATTTCATGAAGGTATTTAGGTCTTTAAAATACTCTTTATATTGTATTCGCTGTATAGATTAAAAATGTG
TATGTGTGTATGTTTTGTTGTGTGAGTGTGTGTGTCTGTGTTTCTCCACCTTTAATTGATGGATAGAATT
CCATCAAATAAAGCAACTTTAAATTGCAAAACATGGTTATTTTTTATCTTTATTAACTTGTGTATTTCTT
ATTTACATTTCGATTGTTATTCCCTTTTCCGGTTTCCGGGCCAACATCCCCCAACCCCTCCCCCTCCCCT
TCTATATTGGTGTTCCCCTCTCCATCCTACTCCATTACCACCCTCCCCCCAACAATCACTTTCACTGGGG
GGTTAAATCTTGGCAGGACCAAGGGCTTCCCCTTCCATTGGTGATCTTACTTGGTTAATATTTTTATGTT
GCACTTTTGATTAGTGTATGAAAGCTAGCCCATTTAGCATCTTTTAGATTGCATCTCTTAATCTTTTATT
CTCGCTTTCTCTTTTAGATGTAGCCTGTCCTAGATTGAGTAAAGTTATATCCAGGGATCATCTGATTTCC
TGTGTACTAGACTAATTCAGGCAGTTGATTCAAGTGTGATTATGAGGTCACTCTTGTGTAAAAAATGCTA
TTTTATGACCTCACCAACAGTATATAAGGCCTGGCACAAGCAATTCAGATGGCTATCATAAGGCAGAGAA
AGAGCTATTAGGTTCCTTTCAAAGACTGTTTTATCTTCTTTGTTACATCTGCTGTTACCAGATTTTAAAT
TAGTATAAGTAACAGAAAACTGCCATGGACCTAGAATTCATATTTCTTGGCAGCATTGTGCTTGCAACCG
TTTTTGTCTTCCTGAAGATTTTACTAGAGGTAAGCTGTATATAGGCAATTGTACTAACATTAACATAGGA
CAGAAAGTGGGTGGGCATATATTTGTAAAACCATGGAAATACTGAACGAACTACTGAAAGGAAAGAATTG
CTCCCTTTCCACACCATAGATCTCTTACACTTGGTCCATTTCTTGTTTGAGATATAGAAGTTTCTAATCA
CTGTCTTCAATAACTGTTGAGTATAAAACAATTTTAAATGGCTAATTTTGTAATAAACTCTGCACAGAAA
CTGTGATTCAGCCTCCATTGACAAAAGCACTTAAAGTACTTGTTACTCAGCATTGTATTGTCTTAAAATT
GGGTGAATTCCCTCATTCCCTCTCTTGTTTACAATGGTTTATGTTTAGTTCTTTCTTTTTATCCTAAATA
TATGTTCTCTGCCTTTGACCTAATGTGACAAACGAAATGATTATGAAATAGTATAAATGATAAATTATTA
ATAATTTAGGGTTTGCTAAATAAAGATCATCATGGTTCTATGAGTAAACCTAAATGATATTATCTAGTAT
TTTTGAATGCACCAAACATATTTTTGATTTTCTTGTATGTTCTTAGTATACTTTCTACTGTCAATTTCTT
TTTGTATGCAATTTCAAGTGCCTTCATTTATTTATTGTGGCTTTTTTTGAAGGAATTTAGCCCTCTTCTA
AAAGTCTCTTCTTAGACTTCCAACTTTGGAGCTTTTTTCTATTTTTTTATACACGTTCATCAAAAATATA
ACTTCAATATACTAAAAATAATAACATTATAAATCATGGAATGATTTAAAAATTCATTTTTTTCTTTTAT
ATTCTTTTGGGTATTTTGTTGTTTGGTTGGTTTGCTTTTTTGTTTATTTGATTTTACTGTACTTTTATTG
TTTTTTTCTTTGGTTTTTGTTTTTATTTTGTTTTTTTGTTTTGTTTTGTTTTGTTTTGTTTTCTTTGTTT
TCCTATTGCAGATTTTCAACTTTCTCCCACTTTGATTTTGGAAATTTGACTCTAATTTCAGCTTTATTCA
TATCCTATTTTTGTTTATATGCTTTCTTTTGCTTGTATCAACTGAAATGCAACTGAAGGATACTTTGCCA
TAAAGATCACAGACATTGCTGGAGAATACCACTGAAGTTCTCTAGGTAAGACATTTCAAACTGGTGTCAA
TTCTTTTATTCAGTCTATGCTTACCCAACTATGACATGTCTATGTTGCTCTTTCACAAATTGCTATCTAT
GTCTCATTGGTAATTATGTTCATTGTGAAATAGAAGTTATTATGAGCATGATCACAAATGTCTAGACTCC
ATATATAAATGGAAATGTCATTTCTTTTACAGATAACACTATATAAATGGCCACCAAAGTTAACATTTCG
TATAGTCAAAAGAGCAACACCTTCTCCGTAAAACAGGAACAATGCTGTGATTCTTCTGGTGAACAATTTC
AATCATGTTATGGTGACTACTTCCCATATTCAATAGCCATGTTCAGGAAAATTCTAGTTCATCTGGACAT
CATAGAATGACATCTGTCACGAATAAAGAAAAATAAAATCCTATCTTTGAGAAACCCATTATTCCACTTA
AATGGTAAGCTGATACATACTATGGATGTCACAATAGACACAGTTTAACCAGCAGATAAATTGTTGAAAT
AATGAAACACATTTTCTTTTTGTAAATGATTATTAGATTTTTTAAAATCATTCTTATTGTTTAATATTTT
TATAGTCCAATTACTCTTTCACAATCTACCATCTGAGAGTTCCTCATCGTGTCTACAAGAGTTTGTCCCC
ATCTAACATACACCACACCATTTATCACCTATTCCTGAAGCTTTAAGTCTATTGAGGGAAATTTGTGTCT
TATCTCATTGTGGCCAGACAAGCAGTCCTCTGCTTTGTGTGTATTGGTTGTTTCAGATACTGTATCCACG
CTGCTTGGTGAATGGCTCAAAGTCTGAAAGATATTGTTGTATTCAAGTTAGTTGAGAGTGCTAATCTTCA
ATGAGGTAACTCTCCTATTCTGCTTCAGTGGATTTTTCATTAATTCAACAACAGTTGTCCCCACATTGAG
TTTGGGGGTTATAAATTATCTGCATTTGTCACAGTCAACCACTTGTTAGGTCTGCCAGAGGGTAGCAAAG
GTATGCCTTGTCTTTAACAAGAGTATAGCATCAATTAAAGTGTTAGGAGTGGGAGCCTTCTCTTGAGCTC
CATCTCCATTGGAGCCTATTACTGAACATCATTTCCTTCAGCCTCTTCTACATTACTGTATCTACAGTTT
ATTTTTTTCTAACTTTTTTTGTGAGGGGTAGAATTTGGCTTCTCTCAAGATATGAGGTGATGGACACATG
ACACATGACAGGTAACCAATCATGAGACAGAATGTAGAATATAATTGATGGGTTCTTTTAGTGGTGAACT
ATTCAAAGAAGAGCCTACATATATAAACAAGTTATTATTAAACTTGTTTTGAGTATGAGTCTTATTTCTG
GGAGCATGGGATTGAAAAATAAGACTTGATTTCTACAGATTCTAGAGAAGAATCTAGCTTCACATCTAAA
TGTCAACAGTTTAAAGTTTAAAGGTTATCCACTAACTTATTTTGTGGAGACCATTCTAAGCAGAAGAGGA
TGTGGATGCAGTGAACCATTTTACAGCCTATGAAATGGTCACTGTAAAACAAAACAAATTAGAAACATCG
TCATTTTGAAATGTGCTATTTGTCCAAAAAGAAAAGAATTAAATGTAGCTGAATTTACAGTCAAGATAGT
AGCTGAATAGAGGCCATAACTGTTACAGAGAAAATCTGGGCACCGATCTTAGAAAAGAGAAAACCACTAT
AATCTCTGTCCATCAAACTCCAAAAAGTGGAAAGCAAAGTAAAAGGAGTAAGACTGCACTGAGAATGCAG
TTGTGGGGTTTTCTTGTTTTCCTCCAAGGGTCCTACTTCCCCCAAAGCTTATACAGCTCTTGTCCAAGGA
GGCCAGGTGCCTTTCAGACTGGTATCAGAAATTAGCAGGATCATAGACATGGCTGTAGGGAGTGGCACAT
ATAGATAAAGATGGCACTGACATCTAATGGTCGTTTGTGGTATACAATCTTTACAGCACATGTGTTGGCA
TTCCTCTGGCATCTACAAGGCCAGGGTGATATTCATGCTAATAAGATATTTCATACTCCACCAATCCCCA
GAGGACAAGTTTACAGCCACAGCCTGTCTTGTATATAAGGCTGGTGCCTTTGTTCTTCAGGGTCACCCAT
GTCAATAATGAGGTGTTCCTGAAATAAAGGATGTTGAGAAGTATCCAACGGTGTTGTGTCTTCCTTGCTG
GATGAGGTGGGCGTTACAACTGGTGGCCAAGTATTGGGATTCGAGAAAATTCTCTTTTCTCGTGGATTCA
GAATTCTTCAGATTCAGGACAGAGATGTTGGTAAGTTCCCGAATGGGATGATAAAGCTCCTGGATAAGGG
ACGATAAAGCTCCTGGATAAGGGAATATAAAATTCCCTAATGGGGACAATAAGGTTCTCTGGAGTAAGCA
GAGATGGTGAAATCCTTGGTATAGAGGCTACAAAGTAAGGTTCTCTGGAGTAAAAAGAGATGATGAGAGC
CTTGGTTTAGAGGTTAAAAAGTCTGTGGTCTAGGATTTGTAATTTTGTTTCTTCTTTGTGTTATGGATTT
GTTTTTTTTTTTTTTTGAATTGCCACCGTCCAGGACATGAGCGCATTTGCTGGGAAGAGCCCACTAATGA
TGAGCTACAAGATTCGTGTGTAAATAAACACACCAGCTTGCCCTGCTCATACATCGATTATAAATAAGCT
TGTAAAGCATGGGAAACTCACACTCCACCTCGCTCCTCTCAGCTCTTCAGGAGCTTCTTGGTCAGCATAA
GCTTAAAATCGAAAAGAAAATCCTGTTGAGTTTTCTTGTTGAATGTAACCATTTTGCTCTGTGGTTTATA
GTGTCAGGATCACTCACTTTAAGAGCATGGGACAAGTTAGGAAAAGATCTGGATAGGGAAACAACAGAGG
GCAAGCTTAAACCAGGGACAAAACCACTTTGGCGTATGCTTCATGCCTGTTTAGAAGATAAACGATGTGA
AGAAGCCGTTAGGACAGGTCAAAAATCCCTTACAGAGCAACAAGTGAGTATGTCAGAAGGAGAGAAAGTT
TTGAAGGAAGGAAAGAAAAAAAAGGGAGGAAAGGAAGTAAAAGAAAAGACAGAAAAGACCAAGGAGAGGA
TAGACAAAGACAGGAGTAATAATCAGGACCTAGAGACAAAGAAAATATATCCCTCATTAAAGGCATTGAC
CTTGGGAATGTCTAGTGACTCAGAGCTTAGTGATAATGACTTAGTAGACCTTGAGAAAGGAGCCGCTCAG
TATGAGAAAGAGATATATCATCCTGACTGGCCACATGCCAACGCTATGTGGAAACAAGCCAAAGAATTAT
ATAAGAAAGCATTTATACCAATGCCAGCCCCTGCACCTCTGTATAACGTTCAATGTAAAAGAATGGTGAA
GCCTGCAGGAGGTACTTCTTTTTGCTTAGAAGTATGGAAAGAGTTAGGATTGAGTTTTCCAGTTTTTCTG
GATGCAAACGGGCAGCAAAATCATGAACCTGTTGATTTTAAGACAATAAAGCAATGAGCAGAGTCATTCA
AATCCTATGGAGTCAACTCAGCTTTTGTTATCACTCAAATTGAGGATCTTGGCAGATACTTTCTCACCCC
TGGAGACTGGGGTAGTTTAGCTAGAGCTTGTCTCTCTCCGGGTCAATATTTGGATTGGAAATCTTTCCTT
TATGTATATGCTAACACTCAAGCTGCCATTAATTTGGCTTCAGGAGCAGACCCTCAGAGACATTGGGACC
CTGACATATTGGGAATAGGCAGATATGCTCTGGACCAGACCGGTTATCCAGATCAAGTCTATAGCCAGAT
TAATGAAATAGCCATTAAAGCCTGGAAAGCATTGCCTATTAGAGGTGCAGTCTCTGGGAATCTTACCAAG
GTTCTGCAAGGAGTCACAGAGCCATTTTCAGACTTTGTAGCCCACATGGTGGAGTCCGCTACTAAGATCT
TCGGAGACCCTGATACAGCTATGCCTTTTATTAAGCAGCTAGTGTATGAACAATGTACAAAAGAATGTAG
GATTGCTCTAACGCCATATAAACATAAAGGTTTAGAAGTTTGGATGAAGGTCTGCAGGGAGATAGGAGGG
CCATTAACTAATGTTGGCCTAGCTGCAGCAATGATGCAATTAAAAAAGGTTTTTTGAATTACAGAGACTT
GCTTCAAATGAGGCCGTAAAGGGCATTATAGAAGTCAATGCCCTGACAGAAGGGGGAACAGAGTAATCGC
AGATCTCTACAACCTGGATTGTGCCCCCGCTGTAAGAAAGGGAACCACTGGGCAAGTGAATGTCGATCTA
TGAAAGACTTGGATGGTTTCCCTCTAGCGACAGGATATTGTGGTGCACGGCCAAAAAGCGGACGATGGAG
CCCACGTCCCCAGGTCCCTCAAATATATGGGGCTCTACAGGACGACAGGCAGGGACAAGACAAACAGAGG
CCTTGGCCTTCTCTTCACCACCCAAAGGACCAAGGAGAGCCACTAAAGGCTCCACAGGACTGGACCTCCA
CTCCACCACCAGATTCATACTGACCCCCCAAACAGGAGTACAGCCTATAGACACAGATTTTAGAGGACCC
CTACCTAAAAATACAGTTGGGATGTTGTTTGGACACTCCTCCTCTGCCCTGAAAGGTTTACAAATTGTAC
CAGGAGTAAATGACCCTGGTTATTTAGACACAGTAAAAGTCCTGGTAAAGTCTTCCCAGGGAATTACTGC
AATTTCTCCTGCAGACAGAATTGCCCAGATGCTGCTTCTGCCTAGCTTACATAGGTGTTTTCCTGCTGAA
AATAAGATCAGAGGAGACAGGGGTGTAGGATCTACGGGCTCCCGATTTGCCTTTATCTTGTTATAGCTGG
GTGATCATCCAATTTTAACATTGACTGTGGAGGGACTCTCATTTTTTGGTTTGTTAGACACTGGAGCAGA
TCGTAGTGTCATCTCTGTTCATGACTGGCCACCCAGGTGGCCTAGGCAAACATCATCTCAGGCCCTATGT
GGTCTAGGGTATGAAATGGCTCCTTTAATAAGCTCCAAAGAATTGACATGGATGGATGCAGAAGGAATAT
CAGGAAAGATCACTCCCTATATTATAGACACTGAGGGGCAGAGATGTCTTAATAACTTTAGACATGAGAC
TGACTAATGAATATTCCCCACAGGCCAAGGATATGATGACAAAAATGGACTACATGCCCAGAAAAGGTCT
AGGAAAATATTTACAAGGACAAGTTGACCCAGTGCTGAATTCTAAAAGGGACAGGACAGGTCTGGGTTTT
TCCTAGGGTCCATTGAGGGAGGCATACCCGTTACGTGGAAAACAGAGGAACATGTGTGGATTCCTCCATG
GCCTTTATCCTCTGAAAAATTAACTGCTGCTGCTGAATTAGTGCCTGAAAGGGCTGCAATTGGGACATAT
ACAGCCATCCACATCACCCTGGAACACACATATATTTGTTATCAAGAAAAAAAAATCAGAAAAATGGCGA
TTATTACATGATTTAAGAGTTATCATTTCTCAGATGCAAATAATGGGTCCCATACAGAGAGGTTTACCTT
TTCTCTCTAGTATTCCTGATAATTGGCCTATTATTATTATTGATATTAAAGAATGATTTTTTCCATCCCT
CTTGCCCCACAAGATAGCATGCGATTTGAATTTACTTTACCCTCTATGAATAAGGAAGAACCTGATAAGC
ACTATCAGTGGGTGGTCTTGCCTCAAGGTATGGCTAATAGCCCTACTATGTGTCTGCTGTATGTAGGACA
AGTCCTACAGCCTATACGTGACCAATTCCCAAAATTAAGAATAATACATTTTATGGTGAGATATTGATTT
CTGGTAAATATTGTAGCACCCTAGAAACGGCCTAGGCTAAAGTGGTTAAGGTGCTTGAAAACAATCATTT
ATAGCACCAGAAAAGGCTCAAATGGGCAAAAGGGAGAGTATTTAGAAACAAAGATTACTCCTCATAGAAT
TTCTCCTCAGAAAATTGAATTACGAAAGATCATTTAAAAACATTAAATGACTTTCAAAAGTTACTAGGAA
GTATAAATTGGATCCGAACATATATTAAAATGCCCAATGTAGATTTACAACAACTCTATGAGATCCTGAA
AGGGGATTCTCAGCTTACTTCACCACGTGCTTTAACCAAGGAAGCACGATTATCCTTAAGGAAAGTAGAA
GAAAGACTAGAAAAGACAATGCTAAGAAGGTACAAGGAAAAGGAAGATCTCCTTTTGTGTATACTGAGAA
CTTTTCATCAGCCTACAGGAGTGCTATAGCAACAAGGACCACTTCTGTGGATTTATCCTCATATTTCTCC
TAATAAGACCCTTGAATATTACCCTTCTGCTGTTGGACAGCTTGCTATTTTAGGTGTTAAATCTTGTATT
CAGCATTTAGGTATTTTACCCAAGAAAATTATTATGCCATATACTGCAACTCAGGTGGAAACATTGTGTG
TCCTAATAGATGATTGGGCCATATTACGCTGTAGTTTTGATGGAGAGTTTGACAATCATTATCCTAAGGA
TCCTTTGCTACAATTTTTTACTGAATATCTAGTGATTTTTCCTACGGTCACTGCCTCAGAGCCTTTGTCT
GGAGCATTAGATATTTATACAGATGGCTCCAAAACAGGTGTAGGTGCCTATATGGTTGATTCTCAAGAAC
CAGTATTAATTCAATACAGTCCAGGCACCCCCCAAATTACAGAATGTAAAATGGTATTGGAAGTTTTTAA
AAGATTTCATGATTCTTTTAATTTAATTTATGATTCTGCTTATGTAGTTGGTGCTTCAGTATGTGTTAGA
CCACCTTTCTTTTTTCTGATAAGCACTAATGTAAGCGATAATGCTTTAAATTGTAATAACTCTGATGTAG
TCTGTTATTTAGCTGAATGCTGGGATGGCACCAATGACACCGCAGTGATGGTCAAGATTCCCTCCTTTGT
GCCAATCCCAGTAGAGGCCAACCCAGATAATTTTCCCATACTTCATTTACTAAGAACCAAAAGGGGTTTT
GGTATTACGGCAGCTATAATTTCAGCCATTGTACTATCAGTCGCTGCAGCAACAACAGCCGTGATTGCTG
ATGCAGATTGCTGTCCTTGACAACACTAGATTGGAACCTATCACATTTGGAGATTTCACCTCATGGGTTA
CCAATGGTTTCTCATTTTAAAGAATGGGCTGGCATATTTGCCTGGGGGGCCATTGTCTTCTTGGATGCGG
AGTATGTCTATGGCTCTTTTGCCGTTTACAACGAGAGCATGCCAGACACAGAGTGATTGTTCACCAAGCT
ATGGTTGCCATTGAAAGTGGTGCTTCTCCCAACATATGGCTGGCCTCTTTGAAAAATTAAGAGTTCGCCC
TAGATCGTATTTTGTCACTGTCATGTGAAGTCATTGTATCCAGAGATGGGCAACTTTCCTCGGGCTCAGT
CCAACCTAAGTCACGGGGCCCAGTGGTGATAGGATTATTCCAATGACGGGTAAGGCCGAGCTGGCGAAAG
GAATGACCTAAGACAGGAGCAATGACAATATTGATGTGACACCCTGATCTAGACCAGTCATAGACAGAGG
TGGCTATAACCCGTTTGAACGTACGGGCTGGTCAAATGCCCCTCTGACCAGTTTCTCCCCAAATAAATAC
ACACGTATAGCTCAGAACGGTGTGTTATAGTATAAGCTCATTTATTGTCATTGGGGTGCAGTCCTAACTG
GAAGAGTGGCTCGCCATGGCCGAGTTGGGCACTCTGTGAGGCATGTCTGATCTCTCTCAGACCACTACCT
CCATCTAATGGTTTCATTTTTATAATACAAAGAAGGAGGAGTTGTAGAGAGCGGCACATATAGATAAAGA
TGGCGCTGACATCTAGTGGTCGTTTGTGGTATACAACCTTTACAGCACATGTGTTGGCATTCCTCTGGCA
TCTAAAAGGCCAGGGTGATATTCATGCTAATAAGGTATTTCATACTCCACCAATCCCCAGAGGACAAGTT
TACAGCCACAGCCTGTCTTGTATATAAGACTGGTGCCTTTGTTCCTCAGGGTGTTGAGAAGAATCCAACG
GTGTTGCGTCTTCCTTGCTGAGCGAGGTGGGCGTTACACATGGCCATAATTTTTGCAGGTAATAAATAAG
CAGGAGTATGTAGGTAATGGAAATTGGACAAGAGTAGCAGAAAGCACCAAAGACAAGTTGTGTTTTTTCA
GAATATTCCCTGCAAGAGCACATTAAGATCACTGTGTGGAGCTCAGAATGTAACACCTATTGTGCAAAGA
GTACCCACAGATATTGGCTTCTGCCAAGTACAAGAGATGTCCACCAAGCAAAGTTGCATGCATTGAGCAA
ATGTGACCTAAGAAAGATCCTTTTTGTTCTAAGAGGAAAAGAGATCTTTGCCACCCTGTTAAATACATCA
GGGTTCCCAGAACTATATGAAAATGAAAGATGTATTGTTTTCCTTGATAGTTTGGTCTTTTTTTAAAAGT
TTTTTCCATCTTTAATTAATTAATTAATTAATTAATTAATTTATTTATTTATTCATTTTATATATGTGAG
TACACTGTCACTCTCTTTACACACCAGAAGAGGGTATCAGATCTCATTACAGATGGTTGTGAGCCACCAT
ATGGTTTTTGGGAATTGAACTCACATCCTCTGGAAGAACAGTCAGTGCTCTTAACCATTGAGACATCTCT
CCAGCCCCCTTTTCCATCTTTATTGACTTGAGTATTTCTTATTTACATTTGGATTGTGATTTCCCTTACC
AGATTCCAGGCCAACATCCCCCTAACTCCTCCCACTCCCCTTCTGTATGAGTTTTCCCCTCCCCATACTC
CCCCCATTACCACCCTCCCCCCCCAACAATCATGTTCACAGGGGTTCAGTCTTGGAAGGACCAAGGTCTT
CCCTTTCTACTGGTGCTTTTACTAGGCTATACATTGCTACCTATAAGGTAGGAGCCCAGGGTCATTCAAT
GTATAATCTTTAGGTAGTTGCTTAGTCCTGGAAGCTCTGGTTGTTTAGCATTGTTTTCCATATGGGGTCT
CAATCCCCTTCAAGCTCTTTCAGTCCTTTCAATGATTCCTTCAACGGGGGTCTCATTCTCATCACTGGTT
TGCTGCTGGCATTTGCCTATGTATTTGCTTTATTCTGGCTGTGTTTCTCAGGAGACATCTACATCCAGCT
CCTGTCAGCCTGAACTTCTTTGCTTCATCCATCTTATCTAGTTTCGTGGCTGTATATGTATGGGCCACAT
GTGGGGCAGGTTCAGAATGGGTGTTCCTTCTTCCTCCCTTCTAAACTTTGCCTCGCCATTCCCTCCCAAG
TGAACTCTTGTTCCCCATTTAAAGGAGTTAAGCGTTCACATTTTGGTCATCCTTCTTGAGTTTCATGTGT
TCTGTGCTTCTAGGGTAATTCAAGCATTTGGACTAATAGCCAATTATCACTGAGTGCATACCATGTGTTC
TTTTTTCTGTGATTGGGTTACCTCACTCAGGATGATATTTTCTAGTTCCATCCATTTGCCTATGAATTTC
ATTAAGTCATTGTTTTTTGATACGTTTGCTATATACCATTGTGTACATGTACCACATTTTCTGTATTCAT
TCCTCTGTTGAATGGCATATTGGTTCTTTACAGCTTCTGGCTTTTATAAATAAGGCTGCTATGAACATAG
TGGAGCACGTGTCTTTGTTATATGTTGGGGCATCTTTTGGGCATATGCCCAAGAGAGGTATAACTGGGTC
CCCAGGTAGTTCAATGTCCAATTTTCTGAGGAAACTACAGACTGATTTCCAGAATGGTTGGACCAGTCTG
CATCCCAAAAACAATGGAGGAGTGTTCTTCTTTTTCCACATCCTTGCCACCATTTGCTGTCACCTGAGTT
TTTGATCTTAGCCATTCTCACTGGTGTGAGGTGAAATCTCAGCGAAGTCCACAGGATGTCCACAAAGCAA
AACTGCCTGCATTGAGCAAATATGGCCTAAAAAAGAGGCATTTTGTTCTCACAGGAAAAGAGATATTTCC
TGCCATGTTAAATACATCAGGGTTCCCAGAACTGTATATGAGGATGAAATATATATTGTTTTCCCTGATA
GTTTGGTCTTGTTTCGATATGTTTTGTTATGATTGTACTCTTCCTCTAAATATCATATATCTTTATATAT
TTAGGAGTATGAAACTTTTACAAGTTGACAGTGAACATGTTGCTTGCAAGCTTTTTTCTGGATTTTTTTT
TCTACTTACATTACAAATGTTATCACCTTTCGCAGATTACTTTCATAAAACACATATCCAATCCCCATAC
ACTTTTTTCTATGACAATTTTCCCCTAACCAACCACCCATCCTTTTCCTTCTTCTCTCCCTAATATTTCC
CTAGACAGGGGAATCTACCCTATTCAGGACCCAGGAAGTCACCTCCAGTGAAGATCAAAAAGGCCATCTT
CTGCTAAATATGGAGGTTCAGTCACATGTCTGTCCTGTGTAGTTTTTGGATGATGATTTAGTCCCAGAGA
ACACTGGTTATTTGGTACTTTATTCTTATCCTTTGGCTTCTTTAATCCTTTAAGTCCTCCAATGAGCACC
ATTCTCAGTTCAAAGACTGAGTGTGAGCATTTGCCTTTCTACAATTCATACTCTGCCAGTGCCTCTCAGG
AAAAAGCTATGTCAGGTCCCTCTAAGCATGCACTTCTTGGTATGAAAAGTATTAGATATATGTGCTGCAT
CCCCAGGTGGGCAGACACTAAAGGGCCATTCTTTCAGGATCTACTCCAAACCTTGTCTACCAATCTCTTC
TTATGAATATTTTTGTTTCCCTCTTCTGAAAACGATTGAAACATATATCATTGTTTAGCCATCCTTCTTC
TTGAGATTCAGGTAGTCTGTGAACTTTATCTTAGGCAATCCAAGTTTTTGGACTAATATCCTCTTATCAG
TGACTTCACACCACAACTACTTTGTGTGCGTGCGTGTGTGTGTATGTGTGTGTGTGATTGATATATTTTG
CTCACCATATTTTCTAGCTCCATTTTTGTCTATGAATTTCATGAAGTCATTGTTTCTAATTGAAGTATTC
CAATGGGTAAATGACCACATATTCTGTATCCGATAACCTACTGAAGGATATCTTGGTTCTTTCCAGGTTC
TGTCTATGTGTGTTTGTTATATGTTTCAACATCTTTGACGCATATGTCCAGGATTGGTGTTGATTGGTTC
TCAGGTAATACTACATCAAATATTCGATGGAATCATCAGGTAGACTTCAAGAGTGGCTGTATCATCTTGC
TCTCAAACCTACAATGGAAGAGTGTTACTCTTTCTCTACATCCTTGCCTGCACCTGTTAAAACCTGTGCT
TTAGCCACTCTGACTGGTGTAAAGTGGAGTATTAGGGTTCTTTTGATTTTCATTTTTCTGATGAATAAAG
ATATTGAACATTTCTTTAACTACTTCTCCACCATTTTATATTCTTTATCTGAGAATTTGTTGTTTAAGTA
TTTATTCTTATTTTTAATTACTTGATTTTACTGGGGTCTAACTTCTTGAATTCCTTGTGTTCTATTTGGC
AAATTTCCAAGTGACCACTTGTTCAAGGCTCTTCCCCAATTTGTCTTCTATTCATTTGAGCGTATCTGGT
TTGATATGTAGGACCTTGGTCCACTTGGATTTAAGCTTTGTAGAAGGAGGTAAGAATGGGAAGATGTACA
TTCTTCTACATACTATTTTCCAGTTGAACCAGCACCATTTGTTGAAAATGCTATCTTCTTTCCACTGATT
CGGTTTAGATCTTCAGTCCAAGATCAAGTGACCAAAGATATGTCAGTACATTTTAGGGTCTTCAATTATA
TTCCACTGATTGAGCAGACTATCTCTGTAACACTACCATATAGATTATATCACTGCTGCTCTATGGTATA
ACTTTATTTCAGGAATGGTGATTCTCCCCAGAAGGTCTTTTGATGTTGAAGACAGTTTTTGATATCCTGT
TTTTTTTTCTTTTTTCATTTTTGTTATTTCAAATGAATTTGAAATTTTTTTCTTTCTAATTCTATGAAAA
GTGAAGTGGTATTTTAGATGGTGATTGCATTGAATCTGACGTTTGCTTTTGGCATTTGGCCATTTTTCCA
ATATTAATGCTGCCGACCGAGAAACATGGGATATTTCTCATTCTTCTAAGATCTTAAATTTCTTTTGACA
GAAACTTGAACTGCTTGTCATACAGATCTTTCACTTATTTGTTTACAGTGTCAATTAGATATTTTACATA
CTTTCTGACTGTAGAAAAATTGTCATTTCCATAATTTGTTTATCAGCCTGTTTAAGTTTTGGGAACAGTA
AGGCGATTGATTTATATGAAGCAATGTATTTAGTGACTGTGCTGAAATTGTTTATCAGACTTAGTAGTTT
CCTGGTAAAACGTTTTGAGCACTTAAGTATACTTTCATATCATCATCAAATAGTTATATTTTAATTTTAC
CTTTCTTATTTGTTTCCATTTGACCTCCTTTAGCTGTCAGATTGCTATGACTCAGATTTCCAATACTATT
TGAATAAGCAGGAGAGAGTGTCCAGCCTTGTCTTGGTCCATATTTAGTAGGATTGCTTTAAGAATCTCAC
CATTTAGTGTGATGTTTCCTACTGGTTTTCTGTGTATTGCTTGTCCATTGTTTAGATATAGACTTTGAAT
TGCTAATTTTTCCAAGAATTTTAACATGGAATTGTGTTGAATTTTATCAAATGCTTTCTTAGACTCTAAT
AAGATGACCATGTGTCTTTATCCCACCTTAAGTTTGTTTATATAGTAGATTATGTTGGTGGATTTTTATG
CATTCAACCATCATTGATTCACTGGGAAGAAGTCTACTGGATCATGATGGATGATAACTTTGAGATGTTC
TTGGATTCTGTTTGATAATATTTTTTGACATTTTGCTTTGATATTCATAAGGGACATTAGTCTTAAGATC
TCCTTTATTGGGCCTTTTTTGGTTTGGGTATAAACATGATTGTGGCCTCATAGGAGTATTTGAGTAGACT
TCCTTTTGTCTCTATTTTGTGAAATAGTTTGGACAGTAATATTTAGGTATTCTCTGATAAGAATGAATAT
ATATCTATTATATATCTATTATATATATTATTGCATATATATAATATATATGTATGTATATTTCCCCTAA
CTGGTTGATTTCATCCCAGAGTTTGTTTATCATCTGTCGTGTACACTTTTTGGTGTTTTTGCTTTTTAAG
TTGTATCAAGTTTTTTGTTGTTTGTTTTTCTTTCTCTTTTTTGTTTTTGTTTTTGATTTTGTTTTTTTTT
GTTGTTTGTTTTTTTTGATGGGGGAACATAGATCTATGAGTTGTCATCTTAGAACTGTTTTCATTATGTC
ACCTAAGTTTGGTTCTGTTTTGCTATTTTGCTATTGTGCTATTTTCAATAAATTCTAAAAAGTCGTTAAT
TACTTCTTTTATTTTTTTCTTGACCAAGTTATCATTGAGTAGAGCATTGTTCACCTTCATGGTATATGTG
GACTTTCTGTTGTTTTTGTTGTTATCGAAGACTGGCCATAGTATATGGTTTTCTGAAATTATCCAAGGAA
GTACTTTAATATTTTTTTATCCTTTGAGTCCTATTTTGTGACCAATTGTATGATCAGTTTTATACAAGCC
ACCATGAGGTGCTTAGATGGTATTGTTTTTGTTTGTTTTTTTGGATATATTTTGTTTTTTTGTTCTTTCT
TCTTTTTTTTCAATGAAATGTTCTATAGTTGTCTGCTACATCCTTTTGGTTCATAACTTCTTTTAATTCC
TCCATGTCTTTCACATTTTGTTTCCAAGATATGTTCATTGATGAAGAGTGTGATATCAAAATCTTCCACT
ATTATTGTGAGTGTTACCTTGCATGCTTTCAGGTTTTACAAGGTTTCTTTTATGAATGTAGTTGCCCTGG
TATTTGGAGAATGAATAACCATGATTCAGTGTTCATTATACATATTGTTAATTTGATAAATATGAGATGT
CCTCCCTTACCTTTTTTGATAACCTTTGGGTGTAAGTTAGAATTATTTGATATTAGAATGGCTAGTCCTG
CTTTATTTCTTGGGACTATTTACTTTGAATATTGTTTTCCAGCCTTTTTCTCTTAGGTAATGTCTCTCTT
GTCACTAAGGTATGTTTCCAAATGCCTCATAATGCTGAGTCCTTTTTACATATTTAGTCTTTTAGTGTAT
ATCCTTTTAATGGGGAAGAAGATCCTTAATATTAAGAGATATTTAAAAATGGTCTTTTTTTAAAGATAAA
TGTATATTTACTACTTATGTGGCTCCCTTCTTTTGTTACAAGTCGATTTCTTTCTTGCTTTTTCTATGGT
GTAGTTTCCCTTCTTCTGTTGGAATTTTCCATCAATTATTATCTGCAGGGCTTGATTTGTAGAAAGATAT
TTTGTAAATTTGGTTTTGTCATAAAATATCTTGGTTTCTCTAACTAAGTAAATTTACAGTTTTGCTGCAT
ATAGTAGCCTGGGCTGCTATTTGTATTCTCTGAGGGTTTGTATGACATCTGTCCATTATCCTCTGGCTTG
CATAGTCTCTGGTGAGAAGTCTGGTTTAATTCTTATTGGTCTGCTTGTACATGTCACTTGACATTTTTCC
ATTACTGATTTTAATAGTCTTTTTTTTGTTTATGCATTTGGTGTTTTAACTATTATGTGATGGTTTGAAT
TTCTCTTTGGGTCCAATTTATTTTGAGTTCTATAGCCTTCATGTATGTTTATGGGCATCTCTAATTTCAG
GTTATGGAAGTTTTATTCTATGATTTTGTTAGAGATATTTACGGAGCCTTTAAGTTGGAATTCTTACCTT
TCTTCTATAACTGTTATCCTTATGTTTGATTTTCTTATTCTGTCTTGGAATTCAGGAATGACTTGGGATA
GGAGCCTTTTGCCTTTCAGATCAATTTCTATGGTTATTTCAATGTTTTCTATGTTATGTTGTACCCTAAG
ATACCCTTCTGTCTCTTGCATTCTGTTCGTGATGCTTTAATCTATCACTGTGAATCTCTGCTAGCTTTTC
TATCTCCAGGTTCGTATAACCTTATGCTGTCTTTATTATTTCTATGTCCATTTTTAAATCCTGGATGGTT
TTGTTTAATTCTTCTACGTCTTTGGTTCTGTTTCCATTTAATGCTTTCAGAGATTTTTTTGTTTTCTCAT
TAGGTCCTTTTACTCATTTATTTGTGTTGTCTGGCATTTCATTAAGGGAGTTATTTTATTTCCTTCTGAA
AGACGACCATCATCATCAAATAATGTGAGTTTAAATCAAAATCTTGCTTTTCTGGTGTGTTTGGACATCC
AGTATTTTCTTTGATGGGATAAATGGACTCTGATGATTCCAAATAGTCTTGGATTCTGTTTTTAAGATTC
CTGCACTTGCCCCTATCAATTGGGTTGTCTCTGGTATTTGCTTGTCTTGCTGTTTCTGAGAGTCACTTGA
TCCTCCTATTGGACTCTGTGATAGCACCCTTTAAAACTGTTTTCCTTTTTCCTTTTTTTTTGCTTTTTTC
CTCTGTCTTTTGTGAGAACAGGTGCACTGATGTCGAGTCTGTAGGAGCTCTTGGTTACTATTTGTTCATC
TCTAGGTGCAGTCAGGAATCAAAAGGGTCCTGCCCCTTATTGTTCCTAGATCCTTGAGCCAAGGTACAGA
GTTGGTACCAAGAAATTCCCTCTTGTGGCTGGAATGAGGGCATCCCTTATTTCTCAGGGGTGTCCCCATT
TCTGAGGTTCCAGCTATCTCCCCAAGTTATTTTAGTGAAGGGAGGTGGTTGGACAGTTCAGTTCAGTCCA
GGTTACAGAACAGAACCACAGGTAATAGCAACTGGCTCTTTCCATATTCCTCTGACTAGCGGCACTCTGC
AGCTTCCTCCTGGAACAAGGATGTGGGCAGAGGTGTGTAGAAGTGGCAGTCTGTCCTGTGGAATGGGGTG
TCTGAGCTATTTTAAACAGTTTTGTGTAATTTTTTTTAATTTTCAAAATCGAGGCAGTTTTGATTTTGTT
TTATATAATGGTGCTAGAAAATCTGTGTGAGATAGTTTGAAATATAGCATGCCTTAAAAAAGAAAGAAAG
AAAAAAGATGCACTATTCTAGTGATGAGAGATTTCTGGCCCAAGCATCTACAATTTTTCAGAAAAAAGAC
ACTTTGGTAGTCTTTTCAAAAGAATACATAGTAAGATTCATGTCTCTAATATTATACGCACTAAAGATTT
TGCCTAAAGACAGGAAGAAAATAAAAAAGGTAGTCAAATAACGTGACATTCTGATCCCCTTTCACAAGAA
AAGATCTATCTGACACATGGAAATGAATGTAGCAAAATTTCAGCTATACATACTCTCTGAACCTTCTTGG
CTACAGAATCCTTAAAATAATCAGAGCGCCAGTTAATGCAATGTGATTGACATTGTATATTGCAGTTTGA
TTATCAATCAAACAAACTCAAAAAACATAGTTGAATTTCACCTTCTCCAAGAATAACACTTCATAGTTAC
CTAAATGTTGCATTTTCCCTTCTAATGTTTTTATAGAACTAAATATTGGTAGTATGTTTATATGTTACAG
AGGTAAATACAATTTGTGCATTCCTAACAAAATTCACAATCATGGATGCTGAAATGATCTTCTTCCCATT
TTCCTTCCTTATCCTTTCTCACCAAACACTCTGTTTCTAGAGATTTATTTCCAAGATAGCTTCTGGAAAG
ACTATTGATCCCTAAAAGCCTAGGTCTATCCTACCTTTCAGATATCCAGTCAGTTTAACTCTTAACGTTC
TCAATTTATAAGGACTGGGAAACCAATAATGTCAGATAGCATTATTTTGATTTAATCAATTTTTGCAATT
TTTTTGTGCTCCGAAAGTAATTTTTTACATCAATTCACTTGAAAGCATTTATGTGAAGGTGATTACTCAA
ATCATAGCTTTAGTTATAAATTGTAGAAATACCATCAGTGTGAAGGACATTTAAATAATTATTATTATTG
TCTTGGACAGGGGAAAAAACAGGGAGCTTAAAATCAGGGATTTCTATAATTTCTTTCCACATCTCTATCC
TTCTTTAATTCTTAGTAATCAGTTGTAAAACAATGGATGTTTAAATTTACACTTGAAAGACGTTTATTTT
CAAAACCTTGCATTGAATTTTTTTACATTTTGATTGTAATTTGAAATTATATTTTGTTACATTGACAGAG
AATTTTTATACACAGATAAATTTTAAGGCTTCACTTGTATAAATTTTGTACTTTGATACAAAGTTTATAC
TTTATTTGTTGCATTTTATAGTCATCATGTTTAAAAATATGACTTAATTTTAGTCCTTTTCATGGATTGT
ATAATAAACTAGTTAGGATAATTAAGGATTGCACATTACTAGAAAGTCAATCATTGCTAAATATTGTCCT
GTTTCCCAAATATCTCAGCTACAAATACTGAGAATCTATGGGAAACCTACTAAAGTAACCACACAAACTT
GAAATACTTATATATCCCATGTTCAAATCCTGACACTGTTAATGTTCCTCTTATTCTTGCAGACAGGAGT
ATGGATTGTCTTCTGAGAGGCTTCATCCATCAGCTTACTGAAAGAGATTCAGAGTCCCACATCCAACATT
TGATTAAGCATAGGGAGTGTACTCCAAGAGGTGCAGAAAGGATTTAGTACAGAAATAGTTAGGAAATACA
AAGGAAAACAAATCAAGTCCACTAACCTGGATTGTGTCCTCTAAAAATCTGAACTGCCAAGAAAATATAC
ATGCACTGAAAGAAGGACACCTACATATGTAGAAATATGCAGCTTGGATTGCACATGGGTTGCCCTGCAA
CTAGGTACAGTTCTGTCCCTAATAAATATATGTTGAAAATCCCAATGATAAAACTGAATTGAGTAGGCTC
TAAAGGAGAAAAGGCATCTCAAACTACATACTGGATGTACCATGCTTGAGGAAAACCAAATAAGAAACTC
CACACTCACAGAAAAAAAGACAGAATGGAATTAGGAAGGAGCTCTCTGAAAGAGTCCAGAAAATACAGTC
AATGATAACAATGCAAAGTAAATAATCAAGTCCAATAGAAAAAGAAAAAATATATAACCACACAATGTGA
AAATTTGCTATAAAATATTTCTTTAAAGCTTTGCAAAATAGTCTTCTTTGGATAAAACGAATTCTTCCAT
CATAACAAATATCACCACATAAAGTATTTTATATGTATAATAATGAATTAAATTCATTATACCTCATAAA
ACTGAAATATGTTTTAAATTGAAGATGATCTCATGGAATAAGAGTTTTTTCATACTGGTACAGAAAATAC
ATTCACCAACATAGAATAGTATTCATGAATGTAGAAGCCAGTAACACACAAAGTCAGAAATCGCCAACTC
TGTCATGACTATTTCAGAATTCCTATAGTACAATAATTGTGGTTTAATATGGTGATATTACTGTCCTATA
ACATGACACACAGTTCAATAATTTGTCAAGAAATGAATTTTAGTTTGCATTAATCTATTTCAGTTTTATT
TTATTTCATTGTTTTTGTTAAAACACAAATTTTTGTTTTGTTTGACAGGTGTAAATATAAATATATAAGA
AATGTGTTAAATTTTAATAAAATTTGATATTTGAAACACTTGAAAGTAAATTTATTTTTTGTAAAGTGAA
ACTCATGCACCACAAGATAAACTTTAATCTACAAATTCTGAAATACCAGCAATTAACTATCCTTTCTTCC
GTAAGACCTTAGGTGAAAAGATTAACAGTTCTATCTCTATTTTTCCAAAAGTGTGCCATATATTTTTCTT
TCTAGTGTTTTTTGAGTTGTAGTTTTTCACATATTATCTTCCTATTTTAATTCATTTTATTACAAAAAAA
TTTTTATTTATTTGTTGTGCTTGTTTTTTTCTGTAATTCTTGTTTTATTTACATGATTTTTTATTTCCTT
TCTATTATGGTTGAGTTTTCCATAAACAATCATTCAGTACCCAGTAAGGGAAATTAATTATCTTCTTATT
AAATGTTTCAATGTCTTCTTCTTCAGCAAGATTGAAATACTGAGGTACCAATATGATATGATTGAAAGAC
TATATATGGGAATTATTTCCCACAGTTGTATTAAATTTGTTTTATTTTACAAACATTCAGCTGAGTATAT
GGTTTTTTTTCCACTCATGATTATATTATATGAGACCTGTCTATGGCCAGCCCCCCCAACCCAAAAAATA
CTGGCAAGATTCTGTATTTACTACCAAAATGCCTGTTCTAACTATAGGATTGGATGACATTGTGAATTGT
GGAATGGAACTTGATTATTTTTTTTTCTTTTTTTTCTTTTTTTTTTTTTGGAGTGGGTAACGGAAGTGCG
ATTTATTTGTGTAATGGAATGTTAAGAAATAAAGATGGTATTGTGAAATTTGCAGATACATAGATAAAGC
TAGAAAATAAATCATTCCTAGTGAGATAACTCAGACCCCAAAAGACAAATGTTGTGTCTTTTTTCCTATA
TATGTGCGTTAGCCTTTCAGTCTTCAATATGTATCTACATTCTGAATAACCTCAGGGATTAGATCAGTAA
TGGGTTAGTAATTTTCCAAGTTCTGACGCTGTCTCCTGCTCCCAACTGACTTGAATTTATTCTCTGGCTT
CACGGAACACGGGGCTCTGGCGTGTCCTCCTATGCAAATTCACTTCCTTTTTCCATGTGAACTGAATTTC
TCTTCCTACAGGTGGCTTTTGCAGAGATGAGTGCTTGCTATGTCGTGTCCCCACATCTGTGCTCATGTCT
CGTCTTCCCTCCTATTCTGCAGTTTCCTTGAAGTAGTGGCTATCAGAGTACATATTCCAATTCTCCATGA
CAAGTAGATTCAATGGTTCTTTACTGAATTCGAGTTTTCTGGCAGAACAAATATGAACAAAGTAGCACCA
GGCCCTGGGCCCCAAAAGAGCTGCCCATGGGAAGCTTCAACAAACAGAGATGATGTGGCCTGGCCATTGT
CTATGTTCTGCAGAGCCTCAGGTCCAACTTTGTTCCAAATGAACCTCACTGCTGCATTTTGGGTTGCTGT
ATTCAGTGAGTGGTGGGCAACAAGGCCAGATAGACAAGCGGCAGTTACTTATAAGACTTAAACATACGAG
ATAGCTGATTTAGTAGCGATTCAGCTTCAGCAACAAGGGATTAATCTGATTGGCTGGAGGTAGCGTCACA
CACAACAGGGACCGTTTCTAGATGTTTAATCTAGAATTTCTTATCTAAGTCATCGAGACAACCTGTTTCC
CAACCAGGAATTGAAATAAATGTATATTGTCTAACAGCAACCGAACATATTTAACAGCCCCGGGGTTGCT
CTGGAATGGAGAAACAGGGAGTGTACTTCCACTGGGGCTCTTAAATGGTAGCTTAGCTGTGTATCACCAT
TCATTTCTTTTCTTTTTCTTTTTTTTGCATCCTTTTTTTCTTTATTAACTTGAGTATTTATTTACATTTC
AATTGTTATTCCCTTTCCTTGTTTCCGTGCCAACATCCACCTAACCCCTTCCCCTTCCCTTCTCTATGAG
TGTTCCCTTCCCCATCCTCCCCACATTACCACCCTCCCCGCAACCATCATGTTCTCTGGGTGTTCAGTCT
TAGCAGGACCCAGGGCTTCCCCTTACACTGGTGATCTTACTAGGATATTCAAAGCTACCTATGAGGTTGG
AGCCCAGGGTCAGTCCATGTATAATCTTTGGGTAGTGGCTTAGCCCCTGGAAGCTCTGGTTGGTTGGCAT
TGTTGTTCATATGGGGTCTCGAGCCCCTTCAAGCTCTTCCAGTTCTTTCTCTGATTCCTTCAACGGGGGT
CCTGTTCTCAGTTAAGCAGTTTGCTGCTGGCATTCGCCTATGTATTTGCTGTATTCTGGCTTTGTCTCTC
AAGAGAGATCTACATCCGGCTCCTGTCAGTCTGCACTTCTTTGCTTCATCCATCTTGTCTAATTGGGTGG
CTGTATATGTATGGGCCACATGTGGGGCAGGCTCTGAATGGGTGTTCCTTCTGTCTCTGTTTTAATCTTT
GCCTCCCCGTACCCTGCCAAGGGTATTCTTGTTCCCCTTTTAAAGAAGGAGTGAAGCATTCACATTTTGA
TCATCCGTCTTGAGTTTCATTTGTTCTAGACATCTAGGGTAATTCAAGCATTTGGGCTAATAGCCACTTA
TTAATGAGTGCATACCATGTGTGTTTATCTGTGATTGGGTTACCTTACTCAGTGTGATATTTTTCAGTTC
CAACCCTTTGCTTATGAATTTCATAAAGTCATTGTTTTTGATAGTGAGTAGTATTCCATTTCATAGATAA
ACATTATTTTCTATATTCCTTCCTCTGTTGAAGGGCATCTGGGATTTTTCCAGCTTCTGCTGTATAAATA
AGACTGCTATGAATATAGTGGATCATGTGTCTTTGTTATATGTTGGGGCATATTTTGGGTATATGCCCAA
CAGTGGTATAGCTGGGTCCTCAGGTATTGCATTGTCGAATTTTCTAATGAACGTCCAGACTGATTTCCAG
AATGGTTGTACCAGTCTGGAATCCCACCAATAATGGAGGAGTGTTCCACTTTCTCCACATCCTCGCCAGC
ATCTGCTGTCACTGGCATTATTAATCTTAGCCATTCTGTCTGGTGTAAGGTATAATCTCAGGGTTGTTTT
TATTTGCATTTCCCTTATGACTAAAGATGTTGAACATTTCTTTTTTTTTTTCTGGAGCTGAGGACCGAAC
CGAGGGCCTTGCATTTGCTAGGCAAGCACTCTACCACTGAGCTAAGTCCCCAACCCGAACATTTCTTTAG
GTGCTTATCAGCCATTCAATATTCCTCAGCTGTAAATTCTTTGTTTAACTCTGAACCCCATTTCTTATTT
TTTTTCTTTTTAAATTACATAATGCTTATTTTCTTTTTTTTATTTTTTTTTATTTTTTTTATTTTTTTAA
GTATTCTTTTTTTTTATTTTTTTTATTATCTTGAGTATTTCTTATATACATTTCAAGTGTTATTCCCTTT
CCCGGTTTCCGGACAGACATCACCCTCCCCCCTCCCCTTCCTTGTGGGTGTTCCCCTCCCAAACCTCCCC
CCATTGCCACCCTCCCCGCATAGTCTAGTTCACTGGGGGTTCAGTCTTAGCAGGACCCAGGGCTTCCCCT
TCCACTGGTGCTCTTACTACGATATTCATTGCTACCTATGGGGACAGAGTCCAGGGTCAGTCCATGTATA
GTCTTTAGGTAGTGGCTTAGTCCCTGGAAGCTCTGGTTGCTTGACATTGTTGTACTTTTGGGGTCTCGAG
CACCTTCAAGCTCTTCCAGTTCTTTCTCTGATTCCTTCAACGGGGGACCTATTCTCAGTTCAGTGGTTTG
CTGCTGGCATTCGCCTCTGTATTTGCTGTATTCTGGCTCTGTCTCTCAGGAGCGATCTACATCCGGCTCC
TGTCGGTCTGCACTTCTTTGCTTCATCCATCTTGTCTAATTGGGTGGCTGTATATGTATGGGCCACCTGT
GGGGCAGGCTCTGAATGGGTGTTCCTTCAGTCTCTGTTTTAATCTTTGCCTCTCCCTTCCCTGCCAAGGG
TATTCTTTTTCCTCATTTAAAGAAGGAGTGAAGCATTCACATTTTGATCATCCGTCTTGAGTTTCCTTTG
TTCTAGGGATCTAGGGTAATTCAAGCATTTGGGCTAATAGCCACTTATCAATGAGTGCATACCATGTATG
TCTTTCTGTGAGTGGGTTATCTCACTCAGGATGATATTTTCCAGTTCCAACCACTTGCCTACGAATTTCA
TAAACTCGTTGTTTTTGATAGCTGAGTAATATTCCATTGTGTAGATGTACCACATTTTCTGTATCCATTC
CTCTGTTGAAGGGCATCTGGGTTCTTTCCAGTTTCTGGCTATTATAAATAAGGCTGTGATGAACATAGTG
GAGCACGTGTCTCTTTTATATGTTGAGGCATCTTTTGGGTATATGCCCAAGAGAGGTACGGCTGGATCCT
CAGGCAGTTCAATGTCCAATTTTCTGAGGAACCTCCAGACTGATTTCCAGAATGGTTTTACCAGTCTGCA
ATCCCACCAACAATGGAGGAGTGTTCCTCTTTCTCCACATCCTCGCCAGCATCTGCTGTCACCTGAGTTT
TTGATCTTAGCCATTCTCACTGGTGTGAGGTGAAATCTCAGGGTTGTTTTGATTTGCATTTCCCTTATGA
CTAAAGATGTTGAACATTTCTTTAGGTGTTTCTCAGCCATTCGGCATTCCTCAGCTGTGAATTCTTTGTT
CAGCTCTGAACCCCATTTTTTGATAGGGTTATTTGTTTCCCTGCGGTCTAACTTCTTGTGTTCTTTGTAT
ATTTTGGATATAAGGCCTCTATCTGTTATAGGATTGGTAAAGATCTTTTCCCAATCTGTTGGTTGCCGTT
TTGTCCTAACCACAGTGTCCTTTGCCTTACAGAAGCTTTGCAGTTTTATGAGATCCCATTTGTCGATACC
TGATCTTAGAGCATAAGCCATTGGTGTTTTGTTCAGGAAATTTTTTCCAGTGCCCATGTGTTCCAGATGC
TTCCCTAGTTTTTCTTCTATTAGTTTGAGTGTGTCTGGTTTGATGTGGAGGTCCTTGATCCACTTGGACT
TAAGCTTTGTACAGGGTGATAAGCATGGATCGATCTGCATTCTTCTACATGTTGCCCTCCAGTTGAACCA
GCACCATTTGCTGAAAATGCTATCTTTTTTCCATTGGATGGTTTTGGCTCCTTTGTCAAAAATCAAGTGA
CCATAGGTGTGTGGGTTCATTTCTGGGTCTTCAATTCTATTCCATTGGTCTATCTGTCTGTCTCTGTACC
AATACCATGCAGTTTTTATCACTATTGCTCTGTAATACTGCTTGAGTTCAGGGATAGTGATTCCCCCTGA
AGTCCTCTTATTGTTGAGGATAGCTTTAGCTATCCTGGGTTTTTTGTTATTCCGGATGAATTTTCAAATT
GTTCTGTCTAACTCTTTGAAGAATTGGATTGGTATTTTGATGGGGATTGCATTGAATCTGTAGATTGCTT
TTGGTAAAATGGCCATTTTTACTATATTAATCCTGCCAATCCATGAGCATGGGAGATCTTTCCATCTTCT
GAGGTCTTCTTTAATTTCTTTCCTCAGTGTCTTGAAGTTCTTATTGTACAGATCTTTTACTTGCTTGGTT
AAAGTCACACCGAGGTACTTTATATTATTTGGGTCTATTATGAAGGGTGTCGTTTCCCTAATTTCTTTCT
CGGCTTGTTTCTCTTTTGTATAGAGGAAGGCAACTGATTTATTTGAGTTAATTTTATACCCAGCCACTTT
GCTGAAGTTGTTTATCAGCTTTAGTAGTTCTCTGGTGGTACTTTTGGGATCACTTAAATATACTATCATG
TCGTCTGCAAATAGTGATATTTTGACCTCTTCTTTTCCGATCTGTATCCCCTTGATCTCCTTTTGTTGTC
TGATTGCTCTGGCTAGAACTTCAAGAACTATATTGAATAAGTAGGGAGAGAGTGGGCAGCCTTGTCTAGT
CCCTGATTTTAGTGCGATTGCTTCAAGTTTCTCTCCATTTAGTTTAATGTTAGCAACTGGTTTGCTGTAT
ATGGCTTTTACTATGTTTAGGTATGGGCCTTGAATACCTATTCTTTCCAGGACTTTTATCATGAAGGGGT
GTTGAATTTTGTCAAATGCTTTCTTAGCATCTAATGAAATGATCATGTGGTTCTGTTCTTTCAGTTTGTT
TATATGATGGATCACGTTGATGGTTTTCCTTATATTAAACCATCCCTGCATGCCTGGGATGAAGCCTACT
TGATCATGGTGGATGATTGTTTTGATGTGCTCTTGAATTCGGTTTGCCAGAATTTTATTGAGTATTTTTG
CGTCGATATTCATAAGGGATATTGGTCTGAAGTTCTCTTTCTTTGTTGTGTCTTTGTGTGGTTTAGGTAT
AAGAGTAATTGTGGCTTCATAGAAGGAATTCGGTAGGGCTCCATCTGTTTCAATTTTGTGGAATAGTTAG
GATAATATTGGTATAAGGTCTTCTATGAAGGTTTGATAGAATTCTGCACTAAACCCGTCTGGACCTGGGC
TCTTTTTGGTTGGGAGACCTTTAATGACTGCTTCTATTTCCTTAGGAGTTATGGGGTTGTTTAACTGGTT
TAACTGTTCCTGATTTAACTTCGATACCTGGTATCTGTCTAGGAAATTGTCCATTTCCTGAAGATTTTCA
AGTTTTGTTGAATATAGATTTTTATAGTAAGATCTGATGATTTTTTGAATTTCCTCTGAATCTGTAGTTA
TGTCTCCCTTTTCATTTCTGATTTTGTTAATTTGGACGCACTCTCTGTGTCCTCTCGTTAGTCTGGCTAA
GGGTTTATCTATCTTGTTGATTTTCTCAAAGAACCAACTTTTGGTTCTGTTGATTCTTTCTATGGTCCTT
TTTGTTTCTACTTGGTTGATTTCAGCTCTGAGTTTGATTATTTCTTGCCTTCTACTCCTCCTGGGTGTAT
TTGCTTCTTTTTGTTCTTGAGCTTTTAGGTGTGCTGTCAAGCTGCTGACATATGCTCTTTCCTGTTTCTT
TCTGCAGGCACTCAGCGCTATGAGTTTTCCTCTTAGCACAGCTTTCATTGTGTCCCATAAGTTTGGGTAT
GTTGTACCTTCATTTTCATTAAATTCTAAAAAGTTTTTAATTTCTTTCTTTATTTCTTCCTTGACCAGGT
TATCATTGAGTAGAGCATTGTTCAATTTCCACGTATATGTGGGCATTCTTCCCTTATTGTTATTGAAGAC
CAGTTTTAGGCCGTGGTGGTCCGATAGCACGCATGGGATTATTTCTATCTTTCTGTACCTGTTGAGGCCC
GTTTTTTGACCAATTATATGGTAATTTTGGAGAAAGTACCATGAGGAGCTGAGAAGAAGGTATATCCTTT
TGCTTTAGGATAGAATGTTCTATAAATATCCGTTAAGTCCATTTGGCTCATGACTTCTCTTAGTCTGTCT
ACATCTCTGTTTAATTTCTGTTTCCATGATCTGTCCATTGATGAGAGTGGGGTGTTGAAATCTCCCACTA
TTATTGTGTGAGGTGCAATGTGTGTTTTGAGCTTTAGTAAGGTTTCTTTTACATATGTAGGTGCCCTTTT
ATTTGGGGCATAGATATTTAGGATTGAGAGTTCATCTTGGTGGATTTTTCCTTTGATGAATATGAAGTGT
CCTTCCTTATCTTTTTTGATGACTTTTAGTTGAAAATTGATTTTATTTGATATTAGAATGGCTACTCCAG
CTTGCTTCTTCTGACCATTTGCTTGGAAAATTGTTTTCCAGCCTTTCACTCTGAGGTAATGTCTGTCTTT
GTCTCTGAGGTGTGTTTCCTGTAGGCAGCAGAATGCAGGGTCCTCGTTGCGTATCCAGTTTGTTAATCTA
TGTCTTTTTATTGGGGAGTTGAGGCCATTGATATTGAGAGATATTAAGGAATAGTGATTATTGCTTCCCA
TTATATTCATATTTGGAAGTGAGGTTATGTTTGTGTGCTTTCATTCTCTTTGTTTTGTTGCCAAGATGAT
TAGTTTCTTGCTTCTAGGGTATAGCTTGCCTCCTTATGTTGGGCTTTACCCTTTATTATCCTTTGTAGTG
CTGGACTTGTAGAAAGATATTGTGTAAATTTGGTTTTGTCATGGAATATCTTGGTTTCTCCATCTATGTT
AATTGAGTTTTGCAGGATACAGTAACCTGGGCTGGCATTTGTGTTCTCTTAGGGTCTGTATGACATCTGT
CCAGGATCTTCTGGCCTTCATAGTTTCTGGCGAAAAGTCTGGTGTGATTCTGATAGGTCTGCCTTTATAT
GTTACTTGACCTTTTTCCCTTACTGCTTTTAATATTCTTTCTTTATTTTCTGCGTTTGGTGTTTTGACAA
TTATGTGACGGGAGGTGTTTCTTTTTTGGTCCAATCTATTTGGAGTTCTGTAGGCTTCTTGTATGCCTAT
GGGTATCTCTTTTTTTAGGTTAGGGAAGTTTTCTTCTATGATTTTGTTGAAGATATTTACTGGTCCTTTG
AGCTGGGAGTCTTCACTCTCTTCTATACCTATTATCCTTAGGTTTGATCTTCTCATTGAGTCCTGGATTT
CCTGTATGTTTTGGACCAGTAGCTTTTTCTGCTTTACATTATCTTTGACAGTTGAGTCAATGATTTCTAT
GGAATCTTCTGCTCCTGAGATTCTCTCTTCCATCTCTTGAATTCTGTTGGTGAAGCTTGTATCAACAGCT
CCTTGTCTTTTCTTTTGATTTTTCTATGTCCAGGGTTGTTTCCATGTGTTCTTTCTTGATTGCTTCTATT
TCCATTTTTAATTCCTTCAACTGTTTGATTGTGTTTTCCTGGAATTCTTTCAGGGATTTTTGCGATTCCT
CTCTGTAGGCTTCTACTTGTTCTCTAAGGGAGTTCTTTATGTCTTTCTTGAAGTCCTCCAGCATCATGAT
CAAATATGGTTTTGAAACTAGGTCTTGCTTTTCTGGTGTGTTTGGATATTCCGTGTTTGCTTTGGTGGGA
GAATTGGGCTCCGATGATGCCATGTAGTCTTGGTTTCTGTTGCTTGGGTTCCTGCGCTTGCCTCTCGCCA
TCAGATTATCTCTAGTGTTACTTTGTTCTGCTATTTCTGACAGTGGCTAGACTGTCCTATAACCTGTGTG
TCAGGAGTGCTGTAGACCTGTTTTCCTGTTTTCCCTCAGCCAGTTATGGGGACAGAGTGTTCTGCTTTCG
GGCGTGTAGTTTTTCCTCTCTACAGGTCTTCAGCTGTTCCTGTGGGCCTGTGTCTTGAGTTCACCAGGCA
GGTTTCTTGCAGGGGAAAAGTTGGTCCTACCTGTGGTTCCAAGGCTCAAGTTTGCTCGTGGGGTACTGCC
TAAGTCCTCTCCGCTGTGGCAGCAACCGGGAAAATCTGTGCCGCTCCTTCCGGAAGCCTCCGTGCACCAG
GGTTTCAGATGACGTTTGGTGTTTTCCTCTGGCGCCTGGATTTGCACAGAGTGCAGTCTCTTCTGGTTTC
CCAGGCGTGTCCGCCTGTCTGAAGGTTCAGCTCTCCCTCCCACGGGATTTGGGTGCAGAGAACTGTTTAT
CCGGTCTGTTTCCTTCAGGTTCCGGCAGTGTCTCAGGCGCAGGGGTCCTGCCGCTCCCGGGCATCCCCTA
TGGGAACCCAGAGGCCTTATACAGTTGCCTCTTGGGCCAGGGATGTGGGCAGGGGTGGGCAGTGTTGGTG
GTCTCCTCCGCTTTGCAGCCTCAGGAGTGCCCACTTGATCAGGCGGTGAGGTCTCTCTCCCACGGGGTTT
GGGAGCAGAGAGCTGCTGCGGTCCGGGATCCGCTGGTGTGGGACTTCCGGTAAACACAGGAAGTGCCCGG
CCTTAGAGGAATTTTGCCTCTGTGTGTCCTGAGTTCACCAGGCAGGTTTCTTGCAGGGGAAAAGTTGGTC
CTACCTGCAGTTCCAAGGCTCAAGTTTGCTCGTGGGGTACTGCCTAAGTCCTCTCCGCTGTGGCAGCAAC
CGGGAAGATCTGCGCCGCTCTTTCCAGGAGCCTCCGTGCACCAGGGTTCCAGATGGCGTTTGGTGTTTTC
CTCTGGCGCCTGGATGTGCACAGTGTGCAGTCTCTTCTGGTTTCCCAGGCGTGTCCGCCTCTCTGAAGGT
TCAGCTCTCCCTCCCACGGGATTTGGGTGCAGAGAACTGTTTATCCGGTCTGTTTCCTTCAGGTTCCAGC
AGTGTCTCAGGTGCAGGGGTCCTGCCGCTCCCGGGCCCTCCCCTACGGGAACCCAGAGGCCTTATACAGT
TGCCTCTTGGGCCAGGGATGTGGGCAGGGGTGGGCAGTGTTGGTGGTCTCCTCCGCTCTGCAGCCTCAGG
AGTGCCCACTTGATCAGGCGGTGAGGTCTCTCTCCCACGGGGTTTGGGAGCAGAGAGCTGCTGCGGTCCG
GGATCCGCCGGTGTGAACCCCATTTCTTAATAGGGTTATTTGTCTCCCTGTAGTCTGACTTTGTGAATTC
TTCATGAATTTGTATATTTTGGATATAAGCCCTTTATCAGTTGTAGGATTGGTAAAGATTTTTTCCTAAT
GTGCTGATTGCCTTTTTTTCCTAATAACAGTATACTTTGCCTTGCAGAACTTTACAGCTTTATGAGATTC
CATTGATTGATTCTTGATCTTAGAGCATAAGTCATTGGTGTTTTATTCAGGAAATTTCCTCCAGAGCCCA
TGTTTTTGCGATTCTTCCTCACAGTTTCTTCTATTAGTTTGTGTGTATCTGTTTGATGGGGAGGTCCTTG
ATCCACTTCAATTGAAGCTTTGTACAGGGTGATAAGAATAGTTGGATCTGTAACATTCTACACGTTGACC
TCCAGTTGTACCAGCACCATTTGCTATAAATGCTCTCTTTTTTCCATCAGATGGTTCTGGCTCCTTTGTC
AAACATCAATTGACCATAAGGGTATGGGTTCATTTCTGGGTCTTCAATTCTATGCCAGTGGTCTATCTGC
CTGTCTGTTTACCAACACCATACAGGTGTTATCACTATTGCTGTGTAATACTACTTGAGTTCAGGGATAG
TGTTTTCCCCGGAAATCCTTTTATTGTTTAGGATAGTTTTAGCTATCCTAGGTTTTTGTTATTCCATATA
AATTTGCAAATTGTTCTGTCTAACTCTTGAAGAATAGTATTTTCCTCCAGGAATCTTTTTGTAATTGTGT
CAGACCACCGTTGCCTGTTTTTTTTTTTTTTTTTTTTTTTTTTTAACTCTTAAGCAGGTTCATGGATGCA
TAGATGAAAACAACAGAGCAGTTGAGAATATGAATTACTCAAAAGAATTTGCTTCTTCTTATCCTTATTA
CTAGAACAAGGATGTGGATTTAATCAGATTCAAAGGATAAGTGATCAATAAATTTAAAAAAAATGGACTT
GTATTTGTATACAATAAAAACAACAAAACTTTGGAAATAGAATTCTAAAATGGTAATATTTGCAAAAGCA
CTAGAAATATCAAATATTTACTTATGATTCTTAGAAAGAATGTACAAGGTCTGGAGGATGAGCCTTATAC
AACTTCAGTGAAAAACATCAAAGATGGCCAGAGTAAATACAATGTATTCCTAAACTGAAGTCTTAGTGTA
AATATCTTGTTGAAAGATAACCTAAAAGATGGTCTTCAGTAATCCATGCTTTCTGGACACTCACTCCAGG
GTGATCACTCTCACACTGTTAGTTTCCTTGGTTTCCCAACCTTGGGAAGTTCTAAAGATATGGCAAAGGA
ACTTGGAAAGTCTTCCCACCACAAGTAGGTAAGAATGACATCTTTAAAAAAATTTTCGGTGTTTTATTTT
ATGAGTACACTGTAATGATATTCATACAAACCAGATGAGAGCATCTGATTCCATTACAGATATTTGTGAG
TGACCATGTGGTTGCTGGGAATTGAACTCAGGCCTTCTGGAAGAGCAGTCGGTGCTCTGAACCATTGAGT
CATTTGTCCCACCCAAGGAATAAGGGATGATTTCTTAAATATATATATACATATCTAGGTTTATTTATTT
ATATTTTATTTTACATGGTGTCTTTTGCCTGTATGTATGTATGTATGTATGTATGTATGTATGTATGTAT
GTATAGGTCTGAAGCCTGAAAGGCCAAAAGATAGCATGCAATCCTCCGACACTGGAGTTCGAGTTAGATA
TGAGCTATCATGAATTACAGGGAATGTGGGAATAGAAGCCAGGTCCTCGAAAAGAACAAATTGCCTGCAT
GTTTGCTCAGTTGCTAAACGTTTTGGAATGGGCTGCATAGGTTTTTCTTCCATACTGAAAGCAGCTCATT
TCATCATGGAAGAGGGACACTAAATTGACAAAATGACGACTTCAAGTTGCCCAGACAGAAGCCTGTGACA
ATATTTTCATGATTAATGATTTAGGTGGGAGGCCACCCTAGTGGTGCCACCCTGGGACATGTGGTAATTT
GATGAATGAAATAGCAGGTTACAGACATCAAACCTGTAAGGATCAGCACTCCTTCATGGTTTTTTTCTCT
GTATTTATTGCCTCCAGGTTCCTGCTGTGCTTTGAGAACCTGACCTGGATTCCCGCAGTGATGCAGTGTA
TGTGAAATTGTAAGCAAAACAAAACAAAAACCAAACAAAAAAAAAACAGTAACAAAAATCATTTCATCAT
AGATTGGTTCCACATGGTGATTATTGTGGACAATAGAAAGCAAATTGTGATCTCTCCAAATATACAGGAC
AGATGAGTGTATAGGTATTCTCAGATGCTATCACAACCTCTAGAGCTAGAGTTACAGGCAGGTGTGAACA
GCCTTAGGTTGGGGCTGGTAACTAAACTAAGATCATCTGCAAGAGGGCAAGTGCTCTTAACTGATTGCAA
GATTAATCATTCAAACAATTCTATGACTATGGGAGTTCCCACCTTACCCTAGCATCAGCCCTGTCTGATG
ACTTGATTGGAACCTGAACTAAAGATCCTAAAATAAGGAGCCCTGAATTCTACTCAGATTCCTTAAGCAC
AGGAATCCTGTTCTACTAAGTATGATGTTAGAGGACATTAAGTTTTGTGACATTTTGCAACACGATAATG
AAAATGGCCACTTTTGTCAAATTCATGAAAAGAGTGCAAGGACCATCAAACCCAGGAAGCGTTTTTGAAG
AAAATTGCCAACAAACTCTAATTTATTTTTGATTGAGCAGAGGATTCATAATAGTCAAAACAAATACTAA
GTGAGAAGTTAGAGAACTCAGTAACTGACATCCGAAGAAGCGGAAGAGAGAGCCTCCACACCTTGTCCAT
TCTTTTTTAAGAATTTGAATGATTTGGTATTTCTAACACTTTTGAAACACCACTGTTTTAAAATTAAATT
TCTAGTGTTTTGATGGCGTTGTATACAAATAAAACTTATTCTTTTAATTAGATTGTTTAAATTTAAATTT
CAAATATTATGCCTTTCAGGGTTTCCTGGACATATCACCCAGAAAAATCACCTCCTTTTGATATATAAAA
TTTCCAGACCCATTCTCGCTCCTGCCTCCCTGCTCCCATCCCAGCACACTCTGTGCCACTGGAAGTCCAA
CATTGTCTAGATCATGGGCTTCACCTTCCCTTAGTGCCCAACATATACCGCTGAAAATACGGCTTATCTT
TCAGTAGGGGTTTAATTCCTGGGACCCCAGCTTGGTTGGCATTTTTTTTATGGCATTGCAGGACTCGGCA
ACTCATTCAATCCTTTCTCTAATTCCTCCAATGGAGGTCTCTTCCCAGTTCAGTGGTTTGAGCTTGCATT
CACCTTTGTATTTTACATTCATCGATATCTGGGTCTATCAACTTCATAACTTCACATATATATATATATA
TATATATATATATATATATATATATATATATATGACACATGTGGTTTAGTCTTGAATGACCATTTATTCA
GTATCAGCTACAAATTTGCCTCCACGTCCCTCATATGAGTATTTTTCTCCCCACTTTTAAGAAGGACTGA
AGTATCCATACTTTGGTTATCCTTCTTCTTAAGCTTCATGTGGTCTGTGGGTTGTATCATGAGTAATTTG
GACATGTAGGCTAATATCCAATTTTCATTGAGTGCAAACCCTGTGTATTCTTCTGTGATTGGGTTACCTC
ACTCGGAATAACGTATCTGGTTCATTTTATTTTGGTACATGCCCAGGAGAGGAATATCTGGGACCTTAAG
TAGTGCAATAACCATTTTTTTCTGAGGAAACAACAGAATGATTACCAGAGAGGTTGAACAAACAGTGGAG
GATTGTTCCTTTTTCTCCACATTCTTGCCAGCATCTGTTGTAACATCAAATTTTTATCCTAGCCATTCTG
ACAGTTCTGAGGAGTAATCTAAGGTTGCTTTTAATATCATTTCCCTGATGACTAAGGATGTTGAACATTT
TTTAGGAGCTTCTCAGCCATTAGATATTACTTGGCCGAGAGTTCATAGTTTAGTTCTGTACTCAATTATT
TATAGAATTATTTGGATCTCTGGAGTCTACCTTCTTAATTTCTTTGTATATTTTTGTTATTAGCCCTCTA
TCAGCTCTAGGATGGGTAAAGATCTTTTCCCAAACTGTGTTTTTTTTTTTTTACTGAGGACAGTGTGCTT
TGTCTTACAGAAGCTTTGCTGTTTTATGAGATCCCCTTTGTCGATTCTTGATGTGAGAGCATAAACCAAT
TGTGTTCTGTTCAGAAAATTTATTTCCATTTCCCATGGGCTTGGGACTCTTCTCCATTTTATGATCTATA
AGTTTGTGGGTATCTGTTTTGATTTGGAGGTTCTTGAACCACTTGGATTTAAGCTCTGTACAACGCAAAA
AGACTGCTTCAAATTGCATTCTTCTGAAGTCCAGTTGAACCAGCACAACTTTTGAAATTGCTATCTTTTT
TCCATTATATGGTTTTACACCCTTGTCAAGTTCAAGTGACCACAGGTGTGTGGGTTCATCTCTGAGTCTT
CAGTTCTATTCCAAAGATCTACCTGCCTGTCTCTGTGCCAATACCATAGAGTTTTATGACTATTGCACTG
TAATACTGCTTAAAGTCAGGGATGATGATAACCCCAGAATTTGTTTTATTCTTGAGGATAATTTACACTG
TGAAGAGTTTTTTGTTATTCAAAAAGAAATTGCAAATTGGTCTCTCTGACTGTATTAAGAACCAAGATGG
AATTTTCATGAGGTTTGCGTATAATCAGTAGACTGCTTTTGGCATAAATGTCATGCTTACAATATTAATC
TTGCCAGTCCTTGGACATGGGAGGTCTTTCCAACTTCTGAGAGCTTCTTGATTTTCCTTCTCCAGATACA
TGGCGTTCTTTTAATACATATTTTTCACTTGTTTTGTTAGTCCCACCAATATTTTTTTATTACTTTGAAC
TATTGTGAAGGATGTCATTTCCCTTAATTCTTTCTCAGCCTGTTTACTCTTACAGAAGAAGAAAACTACT
GATTTGGTTTAATTTTATACCCAGACAGGTGAGAAGTTGTTTATCAGGTTAAGTAGTTCTCTTGTGGAAC
ATTTTGGGTCACTTAAGTATACTATCATATCATGTGCAAATAGTGATAATTTGATTTCTTTTCCAATTTG
TATCACTTTGACCCCGTTTTGTTGTCTTATTGCTCTTGCTAGGCCTATGATTACTATATTGGTTAATAAA
GGAGATACTGTGCAGCCTTGTCTAGTCCCTGTTTTTAGTGGGATTCCTTCAAGTTTCTCTGCATTTACTT
TAATGGTCGCTACTTGTTTGCTGTATATTGCTTTTATTGTTTAGGAATATGCATTGAATTCCTTCCCTTT
TCAGGACATTTATAATGAAGTGGTGTCAAATACTGGCAAATGCTTTCAAAACATGTAACAAGATGATTAT
GTGGATTTTTCTTTGAGTTTGTTTATATAGAGGATTATGTTGATGAATTTTTATATACTGTTTGATGCCT
GAATCCTCAGGATGATGTCTACTAGATAATGATGGATCCTTGCTCTGATTTGTTTTTGAATTCAGTTTAT
GAAGATTTTATTAAGTATTTTTGGAGCGATATTCATAAATCTGCCACTTGGTTTTCCCTTTCTGCTTCTA
ATTGCTTCAGTTAATTGGCCTGAAATTCTCTTTCTTTCTGTGACTTTGGTATAAGAATAATCATGGCTTC
ATAGAAAAATTTAGTAGTGCTCCTTCTTTAAATATGTGAATTTGGACAGTATAAGTATGAGGTCTTCTAT
GAAGGTCTGATAGAATTCTGCACTAAACACATGTGGTCTTTGGACCTTTTTGATTGGTAGACTTTTAATA
ACTTTCTCTATTCCTTTAGGAGTTATAGGGTTTTTTTTAACATGGTTTATTTGTTCCTGAATTAATTAGA
TTCATGGTATCTCTCTAGAAAATTGTCCGTTTCCTCCATATTTTCCAGTTTTGCTAAACATAGGCCTTTG
CAACAGGATCTGATGATTCTTTTTTGCTTTGTTTTAATATCGCATATTTTGTTATTATTTCTCCTTTTCA
TTTCTGATTTTGTTAATTTGGATACACTCTCGGTACACGGTACACTCTTGTTAGTATGGCTAAGGCTTCT
TGCTGATTTTCACAAAGAACCAGATCCTGGAATAGGTGATACTTGGTATAGTACTTTTTGTTTCTACTTG
TTTGATTTCATCTCTGTGTTTGATTTTTTTTCCTTCTTTCTACTCTTCTTTGGTTTATTTGCTTCTTCGT
ATTCAAGAGCGTTTAAGTGTGCTGTTAGGATGCTAATGTATTTTCTCCCTGTTACTTTTTGCATTCAGTG
AGTACCATGAGCTTTTCTCTTAACACTGCTTTCATTGTGTTCCATAAGTTTGGTTATGCTTTTGATTTTT
TTTTATTTCTTCCTTGATCTCTTAATATTGGGGAGTGTTTTGATCAAAATCCATGTATATTTGGGCTTGT
GTCCTTTTTGTTATTGAAAAAAGCGCTATAGTCCATGGTTATGTGAAAAAATGTAAGGGATTGTTTCTAC
CTTCTTATTCCTGTTGAGACCAGTTTTGTGGCTGCCTATATGTCAAATTTTGTAGAAGGTACAATGAGGT
GCTGAGAAGGAGGTATATCTATAGTTTTAGGAAGAAATGTTTTATAAATATGTGTCATGTAGTTTTGGTT
CATATCTTCTGTTAGTTTCTCTATGTTTCTGTTTAATTTATCTTTCCATGATCTGTCTATTAATGAAAAT
GTTTTGTTGATATCTCCTACAGTTATTGTGTGAAAGTACAATATGAGATTTGAAATTTAATAAGGATTCC
TTTATGAATGTAGCTGCCCTATCATTTGTAGCATAGATATTTAGGATTGACAACTCATCTTGGTGTATTT
TCGTTTGATGAATATAAAGTGTCCTTCCTTATCTATTTGATAATTTTTGGATGAAAAAATTGCATTTGAT
ATTAGAATTATGAATTTTATTGGGAAATTGAGTCCATTGATTTAAAAAGAAATTCAGGAATAGTGATTGT
TGTGAAATTATTATTGTTTTTTGGTTTTGGGTTTTTTCTTTTTGTTTTTTATTTGTAAAGAGATAACTTT
CTTTATTTAGTTTGTAGTTTCCCTCATTTTCTTGCAGTTTTCCATGTATTATCCTTTGTAGGACTGGATT
TGTAGAACGATACTGTGTAAAATTGATTTTGTCATGGAGTATCTTGGTTTCTCCATCTATGTTAATTGTT
ACTTCTGTTGGATATCAAGGTGGCAGCTGGCATTTGTCTTCTCCTAGTGTTCATATGACATCCTCCTAGG
ATCTTCAGGCTCTCATAGACTCTGGTGAGAAATCTGGTGTAGTTTTTATAGGTTTGCCTTTTTATGTTAC
TTGACTTTTTTTTCCCTTCTGCTTTTAATATTCTTTCTTTGTTTTGTGCATTTGGCGTTTGGAATATTAT
GTGACAGGAGGGATTTTTTTTCTGATCAAATATATTTGGTGTTGTGTAGGCTTCTTTTATGTTTATGGGC
ATCTCTTTCTTTCAGTTAGGGATGTTTTCTTCTATAATTTGGTTGAACTTATGTATGTTCCTATAAGTTG
GAAGTCTTCACATTCTCCTTAGGTTTGATCTTCTAATTATTTCTTGGATTTCCTGGATGTTTGTGGCTAG
GAGCTTTTGCATTTTTACATTATCTGTGAGGGATGTATCTATGTTGTCTATGGTATCTTCTGCCCCTGAC
TTTCTCCCTTCTATCTCTATATTCTGGTAGTTATGCTTGCATTTTTAATTCTCATATCTACCCTATGTTT
TCTACTGTCAGGACTGTCGCCCTTTGTACTTTCTTTATTGTTTCCTTTTCTATTTCTAACTATTAGATAG
TTTTGTTCAATTACTTTATCTGTCTGTTTGTGTTTTCCTGTATTCTTTAATGGATTATTATATTGATTAG
TATATTATATCTTTAAGTGCATCTACTCTTTAAAGTTTTTTACTGCATTTCTTTAAGGGGGTTATTTATG
TCCTTCACCACCATCATTATAAATTTTGATTTATATTTAAACCTTGCTTTCCATTTTATTTGGATTTCCA
GAACTGGTTTTGTTAGGAGATCTAGACCTTCAAGATGCCATGCAGTCTTCTTTTCTGTTGCTTAGTTTCT
TGTGCTTGCTTCTTGCCATCCAGTTGTCTGTGGGATTTGCTTGTTTTGCTCGCTCTAAAAGTGATTTTAA
CCTCATCTACACTTCTTTGTAAGCACTCCTACACACATGTTTTGTTTTCTGCAAGATCTGGGAAGAGGGC
TTTCTATTCTCAGGTGTTTATATATTACTGGCAAATGGCTTTGAACTATGCATGCAGGCAAAAAGAAATG
CCCTGCCCCTTACTGATCCTAGGTCCCTGTTCTTGGGGACCCAACTGGCACTAAGCATTTTCCTCTTATA
TCATGATGTGGGCAGAAAGTAGTTGCCGCCTCTGAGTTCCCAGAACTCTCAATACTATTGAGGGTCCAGC
GCTCTCCCCCATAGGATTTGGATACAGAACATGTCAGAATGGTTCAGTTCAGATCTGGGGACTGACAGAC
ACCAGCAAGTTCCTGCCACTGGCTGTTTTTATATTCCTCTGCCCCAAAGCATTATGCAACTTCCTCTTGG
GCCAGGGACGTGGACAGAACTTGTCCAAAGTGACAGTCTGTCCTAAGGTCTCAATATTGTTTACAGATCT
TGGAATTCAACTCTATCTTTAATGGGATATGGATGTAGGCTTTTCTTTTCTTTCTTTCTTTATTCTTTAT
TATATCTTTTCCTTACATTTCAAATGTTATTTCATTTCCTGATTTCCCATCCATAATTGCCCTATGCCAC
TACCACCTCCACCTTCTTCTATGAAGATGTTTCCAACAGAACCCCTCCCACTGCCAAGCCTGACATACCC
CTACATTGGCTACTCCAGCCTTATCATGATGAAGAGCATCTTTTCCCATTGGTGCCCAGCAAGGGAATCC
TCTCCTACATATGCAGATAGATCAAACGATATGTCAGTTTATGTGCACTATTTGGGTAGTGTTTATGCCC
TGGGTGCTATGATTGGTTGATGTTATTGTTATTATTGTGTGGTTGCAAGCCATTGAACATCCTTCAGACT
TATCTCTAATGCTTGCAATGGGGACCCCATTTTGACATCAATGACTTACTGGTAGTATGTACCATTTTAT
ATCGCATTCTCTGGCTGACTTTCTCAGTAAACAGCTGTAACAGGCTTTTGTCCGCATGCACTTCTTCACT
TCATCAATAATTATGTTATGTAGCTCCAACATATAACAAGGATACATATTCTACAGTGTTCATAACTGCC
TTATTTATACTAGCCAAATATTGGAAAGAACACAGAATCACTCCAATATAGGATGAGATACAGAAAATGT
GGTACACCTACACAATGGAGTTCCACTCAGTCATCAAAAGCAATGAGTTCAGAATCTTCTGGTTTGTAAG
GCTAAACATAGTAGGTATTACCTTTATTTCTGCTAAAAAAATATAGAGTGGGCATATGTAAAGTCAGTAC
ATAATTTGTTGTAGTTGTTCCATTCTGTTTAAATCCTACATGTCAAGAGAGATGACTCTGTAAGTACTGT
TTTACTATCATGTATTCTTCCTTCTCACTTTATTATATAGCCTACTCATTCATAAAACACTACAAGGACA
TTCAGATATTTGGCTGTGGGAATCTGGATTCATTTCTATCTGATTTTTATCTAATACTGAATGAAGTCTC
TCCTCAGCTATTTTCTTAAAAGCTAGATTTTTGTTTTTACATTAAGCATAGCAAAATGTCAAGTTTCAGA
CTTTGTGTCTCTTATGGAATGAGTTCTTTGTTTAGTTTTACTATTCTTACAATTTCTGTTTCATCAGCAT
GTCTTTATGGCAGGAAAATATTTAGGTCAAAGTTTACACAGTATGTTCAAAAAGAGCAATACAGTTTCCA
TATATCCTGCGGAGGTAACGAGAAGTCAACATCAAAATTCCAGGAAAAGTGTGTGCTCTCAGGAAATAAA
GCAAGAGAAACACTACTCCATTGTTGATGAAAGTCCATAATTAGACAGGCATTTTGAAAATCAATTTGGG
ATTATTTTTCAGTTGATTCAGAATTGTTCTTCCACACTGAGATCATTTTCATATCCCAAAAAGTGCACCA
GTCTACAGTAGTGACTTATATACACATTTTTTACAGCAGTTTTATTTCTAGTGCTAGAAATTGAAACCAG
TCTCAACTTAAGAATGAATACCATGATTTTGCTTCATGTACACTGTTGAAAATTACTGAGCTACAAAAAT
CAAACTCTTCCAGGAATTTCAGAGAATATTACTAAATAGAAAGTAGCACCATATAGGAGATTGTACAGAA
GAAGCATGATGTGTATGGTAGATACTCACTTTAAATGTAAGTTACATTATCCATAAGGGGTAGAATGGAG
ATTCTGAAAACTATATAAAATAAGTAATAAATATAATTCAAGACTGTCCACAAGTATCTTACAAATAAGG
GGAATAAAATTATTGTGGTCAGATATTGGGATGGGGTCTCTTCCACAGTGGGTAAGTAATGGAAGAAGAA
GTGGTGTGAGGTGTGGGGAGTTGAGTAGTAGGAGAGGTTTAAAAATCATTAAATGAATTCAGAATAAAGT
GTGAGAATAACTGAAGATTTGTGACAGAGGCATTTCTGTGAAGAACGTTGATGTGGGGATGAACTAAGGT
ACTAAAGATGATGAATTTTTAGATGGTTTCTGAATGTTTCTTTATTTCTGTTTGGATGTGGGGAGGGGTG
GGAGTGGGGTTATATTGTAATCACAATTCTCAATTTTATTTCCACATTCTAAAACACAATATTAAACTCT
GTTTTCTGTTTCTTTCATATTTTATGATAAATATATAATATTTATTATACCATGGATCTATTTAAGTTTC
TAGTTTAAATGGTTTATCCTATGGTCAATTCTATTATCAAATGTTAAAGGCATATGATCACTATGTAGAA
TCAAATTTATCATTGTGAAAACTGTAAATTAACATAATCTTCTGTGTTTGAAAATTTATTGCCACATTAG
ACTTTCAGACTCAGAAAACACTTGGGTAGATATAGGTTGTAGTAGTATAGAATTTACCTAGCATCTATAA
GACATTCATTGCTTAACACAGAAAAAGTAAAGTCAAAAATAGAAAAAACAAAAAACAAAAAATATGTGAG
CAAGTTTAAAAATCTCAATAGAACAGCATGGTTATATATGTCTTGAAATTGCAACACTTTGGAGGTCTAG
GAAAGCAGATCTCTTCTAGTCTATGGCCAGGCAGATCTTTATAGTTACACCTTGGACACCTCAAACTATT
AGAAAAAACTGTCTCAAGACCCAAAAAGAAATAGAGAAACAAAACTAATAAGTTCAGTTCCTGATACTCA
AAGCCAATACAAATATTTACTATAGTCCTGGGTTTAAAGTCTGTTTGAAATATTAAGAGTCTTATCTGTC
CTTTATTAATTCTTGAACATAATAAGAACTGGTCTTATTTGTAGCTTTGTTTAGATGATATGATCTTTTA
ATTTCCATTTCACCTAAAAACTTGTAACCTATCATGAGAGAAGTATTTCTTTCATTTTTCTTATGATAAT
CGACAACAGAAATTACAATGTCACTTCATGCATACTTTTTCATACTGAAGCTTTTCAATTTTAGGAGGTT
GCTTTTGCCTATTATTAATCTTAGAGCATGAAAATCCTTTGGTATTCTTTTTACACAATTTTACCCAGTG
CCCATATGTTTGAGGGTCTTCCCCATTTTTCCTTCTATTAGGTTGAGTGGAACTGGTTTTATGTGCAGGT
CCTTGATAAACTTGTACTTCATCTTTGAATTGGGCAGTAAGACTCTTTCTATTTTCATTCATCTACCTGC
TGACCTACACTTGAATTTACACCACTTTTTGAAAATGCTATCTTTTTTCCAATGGTTCATTTTAGCTCCT
TTTTTTAATATAAAGGAAAGGAACCCCCTTGAAGGAATCAGATAGAGGACTGAAAGAGTTTAAGGGGCTC
GAGACACCATATGAACAACAATGCCAACCAACCAGAGCTTCCAGGGACTAAGCCACTTCCCAAAGTTTAT
GCATGGACTGACCCTGGACTCCAACCTCATAGGTAGCAATGAATAATATATTAAGAGCACAAATGCAAGG
GGAATCCATTGTTCCTGCCAATGCTGAACCCCCAGTGAATGTTATTGTTGGGGAGAGGCTGGTAGTGGGG
GGAGGATGGGGAGAGGAACACTCATAGAGAAGTGGAGGGGGAGGTGTTAGGGGGATGTAGGCCCAGAAAC
TGGGAAAGGGAATCACAATCGAAATGTAAGTAAGAAATACCCAAGTTAATAAAACTGGAAAAAAAACTCT
GAAAAGAACATAGTCACCTAAACTTAGGGGGATACCACACCTCAAAAAAATCTGTATTTCTACCAGAACC
TGTAAATATCCTAGTTGAATTGAAGCACAAAAAATCTTATAAAAATTATAGAGGCCTTAAAAGAGGAAAT
GAGTAAGTACATAAAAATATTTAGTAACATGCAATTAAATATATGAAATAAATAGATAAAACTGAGCACG
ATTTGAAAAAAGGGAAAAAGAAACAAGGAAGAAAATTAATTCTGAGGGAATCACAAAGATGGTAACTGAG
AGAAGAGATTTATAAAAACTGATGTAAGGAAAACAAAAACAATGAAGGAGATGGAAATGGAAATCTCTCA
TACAGAATATAAAATCAAACAAAATGATACATCACCTAAAGAATATGTTAATGCCAAAAAATTCCTGGCA
AAATCATATAGGATATCTTTAATATAATTAAAATCAATTAATCCTAAGAATAATAGGAATAGAAGATGAA
GAATCTCTGCTCCAAATCCTACAGAGTATTTTCAACAAAATTCATTAACAGAACATTTTTGAAATTAAAG
AAAGGAATTTCACTATACATCATTACTATTGGATCTTAGAGAAGATCAAATATCCACAACACAACATCTA
CAGAGCAAATAAAGAGTATTAAAAGTAGCAAAAGAAAATTGCCAAAAAATAATACAAATGAAGAACAATT
ATAATTATATTTGTTTCTTAGTAGAGAATACCAAAGCTGGAACTTCCAGGGCAGATTACTTACATCTTCT
AAAAAACACAGATGTTCAACAAGAATACTACTATATCCAGAAAAAGTCTCAATTACAATAGACTAAGAAA
CAAGATATTTCAAGACAATTATTTTTCAATCTATTCCTATCCACAAATCTGTCCCTACATAAATACTTGA
AGAAAAAAACATCAACCCAATGAGAATACCTACATTCAAGAAAATGCAAGAAATAAGTAATGTAATATAA
GTAAATGCATAGGAAGGACACATTTGAATTTACACACACACACACACACACACACACACACACACACACA
CACAGCACCAACATCAAGGTTACTGGAAACAACATTTACTTTTCATTCATCTCTTAAATTCCCAATAAAA
AGGAACAATGAAACACAATCTATTTAAATAGTGAGAGTGATTCTAAAACTACATAAATGCACCAAACCCT
AATTTTACGTACCAATGTTCCATTTGATGTGTAGAATTTATGAAATAATTGTTTAGAACTATAATTTTTC
CCTAGTATTTTTTCATAGGAATTCAATAAAAATTCAGGAAGACACAGTAAAATGATGTGGAACTTGAGTA
CAAAGAGGTATCCAAACAACCCATGATTAGATGCCAATATGAAAGAGATCTCTACAGCACACATGACATT
GACCTTGGTTCTGCGGTAAGCACCAAAGAAAGTGATGGAGATACTGAAGAATACTAGCATACTTCACATC
AAGAATGTTCCTCAGTTGAATTCATCAAGCGGATTATTGAGCATGAAATGCTTATTCAAACTTCCTGGGG
CCAGGTTAACCAAGTATCCCAATACAAAGTAACTCCAGACTTTGTTCTATACAATGATAATGTGGTGATG
CTTGAAGTATTCATCAAAATCAGCAAATGGAGGGGAAACTACTAGCCATACAGCACAGATTCATTGGATG
AGATAGAATATGGTAATCTTGTTTTATCTTTTCAGATTCATTTTGTTGTTGTTGTTGTTGTTATTGTTTC
TTTTTTTTTAAAGTAACTTTTATTCACCTGATGTAATTGTCATCTGTGAGGCTTACAGCCTCCCTCTGCT
AACCTAGGCCTAGTCCTGGAAGCTTCTAGCTTCCGTACAGTCTTTTTTTTTTTTTTTTTTTTGGTTCTTT
TTTTTTTCTGAGCTGGGGACCGAACCCAGGGCCTTTCGCTTCCTAGGCAAGGGCTATGCCACTGAGCCAA
ATCCCCAACCCCGTTGTTATTGTTTCTTATTAGTTTTTTTTTCAATTTGTTGATTTATTGTTCAATTCGA
TTTTTTGTTTGTTTTTTTGTTTTCTTTCACTTTGTTTGTAATCATTTTGACTCTTGGCTTGTTCTGTGTC
CATGTTTAACTTTTTGTAAATAATAGAACTTTCATTGGAGTGTAGAAGAGAAGGTGCATTCTAACTGAAG
CCTGTAACATATAAACCAATCTTTTCCTGAGCTGTTTTGGAGCAGTCCTATGCTACTGGATGACATAATT
AGATATCTGAGGTTGTCCCAATATTTTTATGTTTCATTGGTGTAAATGTGCACTTTATGTTAGAAATATT
CTGTTTTGTATTATTTTTAAATGTGATAATTATGTATACAACATATTTTGTGTATATTTACATTTATTTA
ATTTTCCTCAAATCATCAGAATCTTAATATGTCCTATTTCAATATGTATATATTTTTATTTTTTCTGCAT
TAAATTCTATTAGTATATTGTTTTAACTAATATAATCATATTATTATTTGTTTTACTATTGCATTTTAGT
ATTTCATTTTGCAAAAATTGTAAACATTTTGTTATATGACTATGTATCTGTATATTGGTGTGTTTGTGGA
AAGAACATTAATGTGTTTGTGTTACATGATACCAGTTTCAAATTGTGACATCCTGGCCAATTGATGTGAC
AATAGGTCTTTGAGCTAGGGGAATTAATAAGCTAGGGATATAATAGTGCAGAATATGAATTCTGAGAGGC
AAGACTCCAACAAAGTTTGGCAATTGTTAAATATGTATTTTTGATTGCACAAAAGACTAACAGTAGAGAA
AAATAATACTGAGCTGACAGGATAGGTATGAGTTTGAATAGGTAGGGAGTGTCTCAGGGATTGGATGAAT
AATTGAACAGGAAACAACACAAAAAATTTAAGCATGTAAGTGAGAGGACTAGATAAAGACATGTGAAATA
TTATATAGATTAGAAATGCTTAAACAGGAAGACTATCCAGAGACACACTTGGCAGAAATCCTGCAAAAAG
AGAGATAGGAAGACCACTGGGTGGTGAAAAAAAGGAAAAAAATGTGATTGAGAGAGGTGCAGGTAATTAC
ATACCCATGCCACCAAGGGAAAAAAAATACAGCCTATCACACAGGAAGAAATATTGCATCAATAATTGAA
AGTATATCCCAGAAATTAGTGCAGCCATATTACTGGAAATATAGAAATTGCAATGGGTGGCAAAATATGC
TAAATAGACAGTTCACTAATTCATACTAAGAACAGACGTTAATGCAAAGGAAAATCAGAAGGAATTTCAG
TTACCTACATAGTAAGAAATAATACTGCCTTAAGACACAGGGATATCTTTCCTAGCTGATACCAGGGGAG
CCAACAATGAAATTCAGTAGCTCAAGGTATGACAAGAAGGAAGATCCTATTGTTGAATAAAAGCCTACAC
TATAATAATGTGGAAAGATATCTGAATATTCTTTCCCAGAATGAATGCACATGTATATGCATATGAATAT
ATAAATGTGAATATGAACATGTATTTATACAAAAAATTGAGTACATGGTGATGATCAGTTTCTATGAGTA
GAGTCAGTTCACGAAGATACTCTCAGATCAATTCTCAGTGACATGTTGACGCTTATGACAATGTAAAATT
TTAATCAACCCGATTATAATATTCAAGTTTGCATGCAAACAGAGCATAAATGAGGAATAAACTCATTAAT
AAGGAAATAAACTCATAAATGTGGAATTGCAATTCAAGTATATATTACTGAGTCTATATAAAAAGTTTTT
CATTTTCCCATTTGGCTCTTATTATGGCTATATTTGGTGTACGTGACTTTTCTTTTCTTTTTTCTTTTAT
ACCATTATTTATTTTTGGCATATTTTATGTATTTATATTTCAAATATTATCAGTTTATATGGTTCCCCAC
CTGGACATTCTTTTTGTTATTTTGTCACTTTTTTCCCAGAGCTGAGGACCGAACCCAGGGCCTTGAGCTT
GCTAGGAAAGCGCTCTACCACTGAACTAAATCTCCAACCCCCACCTGAACATTCTTAATCCATTCACACT
CACCATAATTTTATGAGGGTGCTTAATCACTCAACTACCCCTTTCTAATCTCACTATCCTGGCATTCCCA
TACTGGAGGCTTCAAGCCTTTCCTGCACAAAGGGCCTCCCGTCCAATTGATGCCAAACAAGATCATCCTC
TGATACATATGCTACTCTCGCCACGGGTCCTTTCATGTGTCTCTTTGGTTAGTGTTTATTCCCTGAGAGT
TCTGTGCTGTCTGCTTGGTTGGTATTATTGTTCTCCCTATTGGATTGCAAATCACTTCAGCTCCTTCAGT
TCTTCCCCAACCCCTTCGATTCCAGTGTTCAGTCAAATCGTTGGTTGCTAGATTAAATCATTGTATTTGT
CAGGCTCTGGCAGAACTTCTCAGTAGAGAGGTGAACCAGGTTCTTGTCGACCAGCAATTCTCAGTATCTG
CAATGTTTGGGTTAATGTCCCTATATAAATCTGCAGGGTCCAGTGGGGAAGCAGCAGACTCTGGATAGCC
ATTACATCAGTGTTTGATCCAAAATTTGTTCCTGTATTTCCTTTAGACAGGAGCAAGTCTGGGTTAAAAA
TGTGGAGATGAGTTAGGGGCTTTTTCTCCCAAACAGAAACTCTTTATAACCGATGCATATAATCACTACA
GGATCTCCCTCCTCTTTGTTGTTTGTCCTTTTTGATAATCATTTCCCCATTGGATACTGGGAGCCTCTTG
TTTTGCTGTCATTAGGAAATGTCATGTGGCTACCAACAGTTACCCATTTACCCTTGCTACGAACTTCAAA
TAAATTTGCTCACCCTTTTTATATCATCTCCATCTTTTCACATGTATTATCCTTCCCTAATTTTTCCACA
GCCCATGTCCCTCTCACCGTTTAACTCCTGTGACTGGTTCCATAATCTAAGAAGAATTGAAGCATCCACA
CATTTATCTAACTTTTTCTTAAGCTTAATGTGATCTATGAAATTTGTGTACATATAACGTGTTTTATTTT
GTGAACTGGATTAAGATACTCAGGACATTATATTCTATTTCTATACATTTGCAGAACAATTTAATGAAGA
CATTGTTTTCATACCTGTGTAGTAATATATTTTTTAATTGTACAACATTTTCCCTATACTTTCTTCTGGT
GAGTGACACCTGGGTTCTTTTCAGCTTCTGTCTATTATAAATAAAGCTTCTATGAACATAGTGCAGCATG
TATTCTTATTATAGGTTGGGAAACATTTCAGGTATATCCACAGGAGTAGTTTAATTCTTTTCTCACATAG
TATTGAATCCAATATTCTGAGGATAGATTTCTAGAGTTGTTGTACCAGCTTGAAATCACACAAATAATGG
AGGAGTGTTCTTCTTTCACCCCATTCTTACTAATATCTGCTGTCACATGAATTTTAGATCATAGCCATTC
TGATTGTTGTGATAGCATCCCTGGTGACTTTTAATTTGCATTTCCCTGATGACTATGGATATTGATCATT
TTTCTAGGTGCTTCTTTGCCATTGAATTCAGGTTAGAATTTGCTTCCCATTTCTATTATGATAATTTGTT
TCTCTGGAGTTTTTCTTCTTTAGTTTTTAGTACATATTGGAAATCAACCATGCATAAAACGCAGAATTTG
TAAAGATCCTTCCCCAATTATTTGCCTGCCATTTTCCCCTCTTGTCAGTATCTGTTACCTTACAAAAATA
TTCAATTTTCTGAAATCTCGTTTGTCCATTGTTGATCTTAAAGTATAAGCCATTGGATTTATGTTCAGTA
AAATTTCATCTATTCCAATGTGGTCAAACATTATCCCCACTATTATTTTTATCACATTCATCATATCTGA
GTTCATTGGTTGGGTCATCATCCATTTGTATTTGATTTTGTGCAAGGAGATAAAATTGGATAGGTTTGTG
TTCTTCTACATGCAGTCTTAGAGTTGAACCAACACAATTTGCAGAAAATACTGTTTTTTCCACTGGATGT
TTAGCTCTTTTGTCAAAAATTAGGTGACTAGAGATGTCTGTTATTACTTGTGCACCTTCGAATTAAATAC
ACTGGTGTAAATACGAGTCTCCACACCAGTACCATCCAGTTTTTGTTTTTTTTTTTTTTAAAAATCAGGA
TTGATGCAGGTGAGTGATGGTAATGCTCTCAGAAGTTCTTGTATTGTTGAGAAGATCTTTAACTAACCTG
GGTTTCTCCAAATGAATTTTGGAAATTGGTTTTTCCAATTCTGGGAAGAAAAGAGTTGGAATTAAGATTG
GCATTGCTTGGATTCTGTAGATTGCTATTGGCAAGTTGGCCATGTTTACTACATTATTCCACTGAAACCA
ATGATATGAGAGACTGTGTCATCTTTTAAGACCTTCTCTGGTTTATTTTTTCAGAGATTTGATGTTTTTG
TCATACAGACGCTACACTTGCTTGATTAGAGGAACAAGAAGATATAACATATATGTTTGTGACTATTGTG
AATTGTGTTGTCTTCCTAGTTTTATTCTCATCATGTTTATCCTTTGAGTACAGGAAGGCCACTGATTTGT
CTGTGTTAATCTTCTATCTACCTACTTTGCTGAAATGATTTTTTAGATTCCAGAGATCTCTGGTGCATTT
AAATTTTATGTATACTATCACAAATAGTGATACTTTTACTTCTATCTGTCCAATTTTCTTCTTTTGATTT
CCTTTGTTTTTTTTTTTTTACTTATTATGGCTAGGATATCAAGTACTCTATTGAGTAGATAGGAACAGAA
TGAGAGCCTTGTCTCCTCACTGATTTTAGTGGAATTGCTTCAAATTTCTCTCCACTTAGTTATATTTGGG
CTACTGGTTTGCTCTATACTACCTTTAGTATGCTGAGTTATAACCATGGAAATTCTGATCTTTTCAAGAG
TTTTAATGTAATGGGGTGTTGATTTTTCAACATGGTTTTCAGAATCTAAAGAGATTTTTCCACTTTGATT
TTGTTTATTTTGTAGTTTGAATTGCAAATTTCTGTTTTTTATTTTATTTTGTAATTACTTGTTTCTAATT
TGATCATGAAATAATTTTTGAAGTTTGTAATGTTCCCTTGATTAAATCTATATAAAATAAAAATATTTTA
TAATTAGAAGATTTCCTTATAATTGTTTAGGTGAGGGTGTTTGTCAAAAAAAATGGAATAATTGCTTTAT
CTTGAAGGGAGTTGTAAAAATGACTGCGCCATTTATTTCTTTCCTATTCTGCCTTAAATACTTAATGTTT
CAATATTAATCATTTTCTACTTGTTTCTCAGAAAAATCTATGAAAAGTTATCTAACTGAATGATTATAGG
TTACTGTTTATATTTACCAATAAACATTAGCATATTTTTATATATTACTTTGATATCTATTTCATGATCT
ATTTTTATATTTTGCTTATTGGTCTCTACTTATTACCATTATTTATTAATTTATTAATGGATTAATTTGT
AATACTTTAATAAGAGTAGTATTTATTAGTATATGTATTCATTGTGTACTTCTTTATTACTCTTTCATAT
ATCAAAACTGCAGAATCCCATCCCACATTTTCTCTGTGCTTTTCACCTCCAAATCATACACACTCCTTTA
CTTTTCACCTGAAGAACTGGGACTTCACTTATATATCATCCAGTATTTTAACAAAACTCTAATAAGCCTT
ATTTATATTGGGCTGTATCTTCTCATATACTAATCCTGAGTGGTGTCACCCAGTAAGAAGAAGGTTCTAT
AAACAGGAAAAAACATTTCAGTCACTCTTCACACATACTTTTAATAACCCCTCTTATACAAACTGCATAA
TCATAACAAATTTAGAGAGAAAATGTCTATCTCTGATTTTCTCTTTGGTTGGTTTAATTTTCTTTTAGCC
CAGATCAGTTGATTTAAAGATTTTCCTTTGTTTTTCTTGAAATGTCTGCTTTCCTATTTCCTCACTACAC
CAGATCCGTCTTAAGTGTATTTATCTATTTCATAACCTGATGGATATACCATCTATCAAGAAAGTTATGC
TTGGTTCACGTCTGAAAGTATAACATAATATCATCACTAATTTTTCCCCTGATTTTTTGTTTTTCTGTTT
CCTCTGTTGTTTTAGATTAGATCCTACATCTCAGATTATACCAAATCAACCTACTTGACATCCTGGTAGT
TTCCATGATCAGCTCAGACTTGTGGCATTGTATCAAGGTGTAGGACACATTTGTTTGAAACTCATATCTG
AACTGCTATTGGCCTAAATCATGTAGAAATAGAGGAAATAATAGTTTGATTATTTTGTGTAAGTAGATTT
CGTGGTTCTGCCACTACAGACAGCTTGACAGCTTGTTAAAATTTTTTTAACCCTAACTCTAGAACCCTTA
GGAAAACTCAATCACATAGGTTCTTCAGAGTTTCCACCAGACTCAATTTTCCATATTTCCACCAGGCCCA
TTTTTCCTCTGTAAACACCCATTTAATGGTGATATTCTAAATAAATGGTCATGTTCTAATTCCTAAATAC
TTAATGCAAATACAATTTTTTACATAAATTTATGTTTTGGCAGGACAGTTAGATATTGATCAATTAAAAT
CTATAACTTGTTTATTCAGCAAAGGTTTACTTTTTTTCTTGTTTTGTTTTCTTATTTTTTGAGTCTTTCT
TTAACTTGAAGTCCACTGTTTCCACTGTTTTTATATGATCAAATGCAGTGATAAACTTATACCTAGGATT
CCAATTAAAATCTTGCTGCATGGCCATCTTTTATAGAAATTCTTCATAAATATTCCTCCCTTCACTCTTA
ATAAGTGACCTTAGTGTGATCTTAATTTAAGCATGCTTGCCTGTTTGACAATTTATAGGACGTTTCTAAA
AAGATGATAGAAGATAAATTTAGAAAAAATCAAGAAAAATTTGTTTAAGCATGCGAAAAAATGGACTTTA
GAGTGATGTGAAGGAACAGAAATCACTTTGAAAACTCTCATCTTATTCTTGATTTTTCCACATGGTCTAA
TCATAATGTACATTTAAAGGAGATACATGTATAGACCAAAATACTATCGTTTGATCTGTTACTTATAATC
CCTTTATATTAGGATCATAGAATTATATCATATTTTCACAACAGGTAGAAACTAAAATTGTACTAACACT
GTATTTTTTATATTGTCTAGGTGACAGAACTCTGAATGAATTTCGTTTTTATTCCACCTATTTTGAGGCA
ATTGTTTTAACACCATTTTTTAAAGAGCTGAATATATGTTTATTATATAAATTAACAGGTATTAATCATA
TGAGGCAAGGACATCAGTTTCTTTAAAGAAAAATGATGTTATAACAGACTTGAACAAATGCTAATTTTAG
CATCTAGAGCTTTCATTGTGTGTACAAATAGTCTTGGTAATGATGAGTTTGTGTTTATTCTAGGAGCATT
TTTCTGAGAAAGCCATATATTGATTCTCAAAGTATCTGCCAATTATTGAACTACCACCAATAATTGATGG
GTGCCAAAATTAACCTGCTACCTCAACAGCATAAGCTCTAACTTCTGCTTTAATTATAGCTATGCTGCCA
GGAATACAAAAGAATTCTTAGTTATAATTACTTGCATTTTTAATGCTTAGGAATAGACATTTCTTTAGAT
ACTCTTTGGACATTTGACAATAATATATTTAGAATTTTCTCTTTATATCAGTACATTGTTTTAAATGTCA
TGAAAATTACTGTTTATTGGTATTTCAGATTACATTTGGATTCAGTTAGGAATTTGTCCTCTGCTCTACT
TATTGCTCTACTGATTTATTTATTTTAGATGGAAGAAATAATTACACCCTGGAAATAAAATCTTCTTTCA
ACAAGTGCAAAGCTAATCCAACCTCCAAAAACAAAAGTATCAGAAAGCAACAAGTTTTTTCTTTATATCT
CATATCATCAATGGACTCAATTCGTTTATAAAAAGACATACTAACTGACCATATATGTAAAAAGAGCCCA
AAACTTTGCTTCATACATGAAATACACCTAAGTGACAAAGATAAACACTACCTCAGAATAAAAGGTAGGG
AAAAAAGTAATAATTTCCAATCAAATATTCCCAAGTAACAAGCTAGTGTAGCCATTTTAATACCTAATAA
AATTGACATTGAACTGAAACTCACCAAAAAGAACAAGGAAGAAGTCTTTATCCTTAGCCAAGAAAATGAC
TACCAAGATGAAATTTCGATTCTTAACAGCTATGCTCCAGGTGAAAGTGTAACCACGTTCATAAAATAAC
GTTTAGTAAACTTTAATAAAGCAGAAACACACAGAACCCCACAAAGTGTTAATGGGAGTGTTCAACACTA
TACTTTCATCAATGAAAAGATCATGGAAAGAGAAACTAAAGAAACACAGTGATTCTAACAGAATTTATGA
ACCGTGGATTTAGCTAATATCTATACAACACTTCATCCAAAACAACATACTATATTTTGTTCTCGGAACC
TCATAGAATATTTTTTAATCCACCATAGAATTGTTCACTAATCTGTACCCAATATATATAACACGATATA
AATAGACCCTTGCACCTTATCAGACAACAACAAACTAAGACTGTTAATAAAAGCAAAGGCAACAAAAATT
TTACATAAATATGAAAGCAGAACAACACTGGACTCCGTGAAAACATGGTGAGTGAATAAACAAAGAAATT
TGATATGTTTAGAATTTAATATATATAAAGGCACAACCTACCAAAGTCATTTGCATAATGAAAGCTGATT
TGAAAATACTTAATTTTGAGTACTTTCAAGAAGCCAGAAACTGGAAAGAACCCATATGCCAATCAACAGA
GAAATGGATACAGAAAATGTGGTACATCTATGCAATGGAATATTACTCAGCTATCAAAAACAATGATTTT
ATTAATTTTATAGGCAAATTCATGGAACTGGAAAATATCATCCTGAGTATGGTAGCCCAATCACAGAAAA
ATACACATGTTGGGCGGTCATTGATAAGTGGATATTAGCCCAATTGCTCGAATTAACCTAGACGCACAGA
ACACATGAAACTCAAGAAGGATAACCAAAATGCAAATGCTTCACTATTTATTTAAAAGGGGAACATGAAT
ACCCTTGGGAAGAAATAGGGACACAAATATTAGAACAGAGGCATAAGAAACACCCATTCAGACCATGCCC
CACATGTGGCCCATACATATACAGCCACCAAACTAGATAAGTTGGATGAAGCAAGGAATCGCAGGCCAAT
AGGAACAGGATGTAGATCTCTCCTGAGAGACAGAGCCAAAATATCACAAATACATTGGCAAATGCCATTA
GCGAACCACTGAACTGAGAATAGTACCCCCGTTGAAGGAATATTAGAAAGTCCTGAAAGAGCTTGAAGGG
GCTGGAAAGGGCTTGAGACCCCATATGAACAACAGTGCCAACCAACCAGAGCTTCCAGGGACTAAGCCAC
AACCCAAAGACTGTACATGGAATGACCGTGGGTTCCAACTGCATAGGTAGCAATGAATATTCTAGTAAGA
GCACCAGTGGAAGAGGAAGCCCTTGGTAGTGGCCAGACTGAACACCCAGTGAACGTGATTTTGGGGGGAG
GGCAGTAATAGGGGGAGGATTGGGAGCAGAACAACCAAAGAAAGGTGTGGGGGAGGGGTTAGGGTGATGT
TGGCCAGGAAATTGGGAAAGGGAATAACAAGGGAAACGAAAAGAAGAAATACCCAAGTTAATAAAGATTA
AAAAAAAAAGAAGCAACTGGAAAGATAATACACTAGAAGCCTGACAGTACACATTAAAATATTAGAATAA
AAAGAAACAGGTAATGCAAATACAGCAAGAAATACTCAAAATCAGGAGTGAAATCATTTAAGTAGAAACA
ACAACACCACCAACAACAATGAAGCAAAACAAAACAAACAAATAAACAAAAACCTAACAAAGAGTCAACA
ACATCAGGTTCTACTTCTTTGAGAAAGTCATCAAGATAGATAAACCCTTACCCATAATAATACTAAGGCA
CAAAGAGAGTATCCAAATAAACAAAATAGTCAATGAAATGGGATATACAACAACGGAAACCAAGGTACTT
AAAAATTCATCAAATCCTAATACAATGCTATACTCAACAGAACTAAAGAATCAGGGTGAAATGGAAATTT
TTCTGTATAGATACCACATTTAAAAGTTAAATCTGGATGAAATAATCCTTCTGAAGCATCCCATAGCTAT
TAAAGGAATAGAAGTAGTCATTAAAGACTTCCAAACAAAAATGGCCCAAAAGAAGACGATTTTAATTCTG
AATTCACTCAGTCATTGTAAGTTAACTAATATCAATACTCTGTAAACTATTCCACAAAATAGAAACAGAG
GGAACATAACATAACTCATTCTATGAAGTGACAATTATGCTTATACCTAAACTACAAAAGTGCAAAGAAA
AAAAAAACAAAACAAAAACAAGGAAAAATGAAAAATAAAACAAATCTTCAGACCAATTTCACTCATGAAA
CTCTATGCAAAAGTAATCAATAAAATTCTCTAGGACTAAATCCAATAACATATCAAAAACCATCTATCAA
GTATGCTTCATCCCATAGATGGGGGGATGGTTCAACATACATAAATCCACCAAAGAGATCCACAGCATAA
CCGAACTCAAAGGGATACAGAGGATACAATGATCTGATTAGATGCGGAAAATATGTGACTTGAAACAATA
CAACTGAAATTGAGCCCTTGACAAGATTGTTTACTTTCTCTCTACCTCTTCAATATTGTACTGAAATTCT
TAGCAAAACAGTTACACAAGAAAAGGAGATAACAGAGATACAATATTGGAAAGGAAAATGTGAAAATATC
AGTATTTCCATCTGATAAATCTTATATTTAAGTTACCTCAAAAATATCAGTATAGAATTATTCCAGCTGA
TAAAGAACTTCAGCAATTGGCTGGATATAAAATTAACTGAAACAAATCAGTAGCCTCCCTTTACTGGAAG
GATAGACAGACTGAGAAATAAATTAGGGAAATGACAACCTTCACCATTGTCACAAATAACATAAAATTCC
TTGGTGTAAGTCTAACCAAGCCAGTGATAGATCAAATGCCAAAAGTACAATACTCTGAGGAAAGTAATCA
AAGAATACAGAAAGTGAAAGAATTCCAATATCCATGGTTTGGTATTATTAATATAGTTAAAAAAGTTCAT
CTTGTCATAAGAGATCTACAAATTCAATGGAATCGCCTTCAAAATTCCAACTCTATTCTGCATAGACTTT
AAAGAGCAAATTACAAACTTATTTGGAATAACAGAATTGCACAAAAACTATTCAAACAATAAAATAATTT
CTGGAGGAGTCACTAATCCTAACATCAAGCTGTATTACAATGTAATATTGAAAAATATTTATGATATTTG
TACAAAGACAAAAATAGATCAATAGAATAGAATTGAATACCCACAAATGAACCCACACATCTATGGCAAC
TTGATCTTTTATACAGAAGCTAAAATTCTCCAGTGGGAAAAAAGATACAGCATTTTCAGCACATAGTGAC
ATTTTAGCAGGTGTCGGCATATAGAAAATGCAAATTGTTCCATTCTTGTTACCTAGTATGAAGCTAAAAT
ACAAGTAGGTCAAGAATATTCACATAAAGCCAGATACACTGAAAATAATAGAAGAGAACCGCATGGAAAC
ATGGGAATATGTCCTGAACACAAAACCAATGCGCATACTCTAATGTCAAAAATTAACAATTGGAATCTGC
AAAAATGCAAACCTTCTGTAAGGCCAAGCATAATGTCAATAGGACCAAATGGCAACCAAGACATTGGGAA
AAAGTAGAATCTTTATCAACCGTACGTCTGATCGAAAGCTAATATCCATTATATACAAAGAGTTCAAGAA
GTTAGATTCCTGAGATTCAACAATCCTAATTAAAAATGGGGTACAGAACTAAAGAGTAGTTCTCAAGTGA
GAAATATGAACTGGCTGCACTGAATGTAATGAACTGTTCAGCAGGCTGCAAAGTACCCAATGAGCTGTTC
AATATCTTTAGTCATCAGGGAAAAGCAAATCAAAACAACCCTTAGAAGAACTAAGGTAAAAATAATAAAA
TAAAGAACAAAACACTTCAGGTGTGAAGGATTTGTAAAACAGGAAGATGCCTTGATTTTGGTTGGGATTG
CAAGTTGCGCTGGAAGTCAGTTTAGCAATTTCACAGATAACTGGACATAGTACTATCCAAGTAGCTTGCT
CTAACACTACCAGGCATATATCTTATGATGCTCAAAAATATATCAAGATATATACTCCAACAAGTAAATA
GAAGCCTTATGTGCAATAGCCAGAAGGAGTGTAAAAGCCAGATATCCTTCAACTGGAATGGATACAGAAA
TGTTCATAAAAATGTACAATTTTTACAAATTATAAATAATCAGGTATTAAAAACTATGATTTCATGAAAT
TTTTAGTTAATTGGATAGAAGTAAAAATTCTCCCAAATAAGGTAACCCAAACAGAAAATACCACACATGA
CTTGTACTGGACAATTAGTGGTTATGAGCCCAAAAGTTCAGAATATCCAAAATAAAATTTTCAGATATCA
TGAAGCTCAACACATAGAAAGACAAAAGTATGAATACTTCAGTACTTCTTAGAATGGAGTGTAAAATATA
AAAGGAAATACAGAGACATTGCATGCAGCAGAAAATGAAGGAAAAGTCAATCTTAGCCACTCTACAGATC
AATCCCAGTTCCAGACACCAAACCCAGTCACTGTGGGATTACCAAAAGGTGCATGTTTACAGGAGTCCTG
CAGTTCCATCATATATAGAGACAGGAAACCTAAACATTATTGCAGATGCTGAGCAGTGCTGACTGATAGG
ATCATGGTTTAGCTCTCTCTTGAGAATCTCTCAACTGCAGAGGCAGAAACTCACTGCCAACCATTTGACT
GAAAATGGTGTCCCACTGGAAGAAGACAAACAGTGAGAAATATACCAGCTTTCAGGGCGTTCCCATATTC
TAAGTCAGCAACCATACAAGTTATGAGGACTAGTACAAAATTCCCAGCATCTATCTATCTATCTATCTAT
CTATCTATCTATCTATCTATCTATCTATCTATCTATATCTATCTATCTATCTCATCTATCTAAGAAACCA
AAACACAAAGATTATATAACTCAATTTTAAATGAGGTTCAACGCTATACAGAGTACTTCTCACCAAAATA
ATTTAAAAATGAATGAAAAGCATTTAAATGCTTAACTTTTCTAAATATAGGTAATGAAATTTAAAACTAC
CTTTTGACAGATTTATACTTCTGTCAAATTGTAAAAGAACAATACTACTAGTAACAATATATTCTGGTTT
GGATGTGGATCAAGAGGAATACTTTTTATTGCTGATGGGTTTGCAAACATTTGCAGCCAGTTTGAAAATC
AACATAATATTATTTCAGAAATATGGGTATTGATGTATCTCAAGAAATTGTTATAAATATCTAGATGATA
ATCTAGAAAAAAATCCAATGCTAAGTCTACTAATAGTAGAAAGAAAGTGAGAGAACAAGAAATATCTAAA
CATAGTAATTATGGAAAGGAAGAGCAGAAAAATGAAATATGTATGAAACCTTGAATAAAATGAAAATCTA
AAAGAAATACGTTTTTCTCAATAGATATGTTACCAATATTAGTGATAATGAAGTGTCCTATTTAAACAAA
CTTTTACCTTCAAAGAAACACAGGAAATTATTAAAAAAATTTAAACAGCATTATCAACAGCAACAAAACA
TAGGGTCTTTATAATTATACAATTATTCATAATTGTTTATTTTATTTACATTTCAAATGTTTCTACCTTC
CATATTGCCCCTCTGAATACCCCTAAACCATTTCCTAACCCTCCTGCTTCTATGAGGTTGCCACCTCACA
AAAACCATGCTGCCTTACTGCCATAATATCCCCCATAGTGGGGCACTGTCCCTCCTTAGGACCAAGAGCC
TTCCCTCCCACCAAATCCAGATAAAGCAGTCCTCGACAACACATGCATAGTTTGCCAGTTCTTTGTCTAT
ATGCACTCTTTGGTTGGTGGTTTAACATGTCTAGTGTATCTTGTAATTTGATATTGTTTATCCTATGGGA
TTGCACACTTGTATGCTCTGTCAGTGTTTGACCTGTAATTGGGGAGCCGTGCACGAGATGAAGGTTGGTG
GTAACTTACATATTTAATAGAAATAGGCTTTCAGTGGACAGTTGTGCAAGGATCCTCTCAGCAAGCACTT
CTTGTCATCAGCAAGAGTGACTGGTTTTGTTGTCTGTGGAAGGGTTGGATCCATAAGTTGCACTGCCTCT
GGTTAATCATTACTTCAGTCTCTACTCCACTCTTTGTGTCTCTGTTTCTTTAGACAGGAGAAATTCTGGG
TTAATATTCTTTGAGAAGGATGAGTGGCCCATTCTTCAACAATGTGCTGTACCTAACATTTGACTTTGGT
GTCCAGAGGTTATCTTTCCCCTTTGTTGGTTATGGCACTCCTGGAATCTCAGACATGCATGTATACCTCC
AATTTTCCACACCAACATGCAAAAAAATCCCTCAATTTACTGTCTCACAATTCTTCTCCTATGTGACCTC
CCAAACGTGATCCTTTCCCAAATTTCGCCCCTCCTCTTTCCCTCCCAAATTCCTATCTCCGTTTACCCAT
TTGTTCCCACATCAAAGTAGAAATGAAACATTTACACTTTGATCTTCTTCTTGAAATTCACATAGTGTAT
AATTTGTATCATGGGAATTCTGAGATTTGGGGCTAATATCCACTTACTAAGGTGTACATACCATGAGTGT
TCTTTTGTGATTGGGGAACTTCACTCATTTTGACATTTTTGATATCCATCTTTTTGCCTAAATATTTCAT
GAAGTCATTGGGTTTTATAGCAGAATATTACTCTGCTATGAAATTTATTGCATTCCACATACCCCATCCT
CTGTTGATAGGTATTTGACCTGAGTTCAACTTCTGGATATAATAAATAACTTCATGCTGATCATAGTGGA
GCATTTTTTTGGTTTTGTTTTGTTTTGTTTTGTTTTGTTATTGTGAAATGTTGGAGAATCATTTGTCTAT
TTTCCCAGGAATGGATTTTTATTTTTTTTTCTATGTCAAATTTTCTAAGGAACTTCCATAATGATATCCA
AACAGGTTGTAACATATTCTAATTCCAACACCAATGGAAGAGATATCCTCTTTCTCCACATCCTGGCCAA
AATCTGCTGTCACCTGTCACTTTTTGTCAAAGTCATCTGACTAGTGTAAGGTCACATCATATGATCATCC
CTGCTGACTATGGTTCATTTTAGTCATTCCTGAATTGTCAGTTGAGAATTCTTTATCTATATATTCCATT
TTTAAATAGGTATTTTCTTCTCTGTAGTATGCCTACTTGGATTGTTGCTATTCGTTGGATATTAGCCCTC
CATTGGATGTAGGATTGGTGAAGATATTTTTTCCAGACTGTATGTTGAAGAATTTTGCTATTGATAATGC
CCCTGCCTTACAGAACGTTTACTGGTTTAAAATATCATATTTTCTTGTAATTGGTCTTAGGGTTTAAGGA
ATTGGTGTTTTTTCAGGAAAGTTGCCCACAGTGAAATAATGAAAGAAATTAAAGACTTCTTAGAATTTTA
TGAAAATGAAGGTAAAACATACCCAAACTTATGGGACACAATGAAAGCTGTGCTAAAGGGAAAACTCATA
GCTCTGAGTGCCTGCCGAAAGAAACAGGAGAGAGCATATATCACCAGCTTGAGAGCATCCCTAAAAGCTC
TAGAACAAAAAGAAGCAAATACACCCAGGAGGAGTAGAAGGCAGGAAATAATCAAACTCAGAGCTGAAAG
CAGCCAAGTAGGAAAAAAAAGGACCATAGAAAGAATCAACAGAAGCAAAAGTTGGTTCTCTGAGAAAATC
AACAAGATAGATAAACCCTTAGCCAGGCTAATGAGAGGACACAGAGAGTGTTTGCAAATTAAGAAAATCA
GAAATGAAAAGGGAGACATAACTACAGATTCAGAGGAAATTCCAAAAATCATCAGATCTTAGTATAAAAG
CCTATATTCAACAAAACTTGAAAATCTGCAGGAAATGGGCAATTTCCTAGACAGATATCAGGTACTGAAT
TTAAATCAGGAACAGATAAACCAGTTAACCAACCCCATAACTCCTAAGGAAATAGAAGCAGTCATTAAAA
TTCTCCCAACCAAAAAGAGCCCAGGTCCAGACGAGTTTAGTGCAGAATTCTATCAAACCTTCATAGAAGA
CCTCATACCAGTAATGTCCACACTATTCCACAATTTGAAACAGATGGAGCATTACCAAATTCCTTCTATG
AAATCACAATTACTCTTATACCTAAACCACACAAAGACCCAACATAGAGAGAGAACATCAGACCAATTTC
CCTTATGAATATCGATGCAAAAATCCTCAATAAAATTCTGGCAAACCGAATCCAAGAGCACATCAAAACA
ATCATCCAGGATGATCAAGTAGGCTTCATCCCAGGTATGCCGGGATGGCTTAATATATGGAAAACCATCA
ACGTGATCCATTATATAAACAAACTGAAAGAACAAAACCACACGATCATTTCATTAAATGCTGAGAAAAC
ATTTGACAAAATTCAACATCCCTTCATGATAAAAGTCCTGGAAAGAATAGGAATTCAAAGCCCATACGTA
AACATAGTAAAAGCCAGATACAGCAAAGCAGTTGCTAACATTAAACTAAATGTAGAGAAACTTGAAGCAA
TCCCACTAAAATCAGGGACTAGACAAGGCTGCACACTCTCTCCCTACCTATTCAATATAGTTCTTGAAGT
TCTAGCCAGAGCAATCATATAACAAAAGGAGGTGAAGGGGATACAGATCGGAAAAGAAGAAGTCAAAATA
TCACTATTTGCAGATGATATGATAGTATATTTAAGTGATCCCAAAAGTTCCACCAGAGAACTACTGAAGC
TGATAAACAATTTCAGTAAAGTGGCTGGGTATAAAATTAACTCAAATAAATCAGTAGCCTTCCTCTACAC
AACAGAGAAACAACCCGAGAAAGAAATTAGGAAAACGATACCCTTCATAATAGACCCAAACAATATACAG
TACCTCGGTATGACTTTAACCAAGCATGAAAAGATCTGTACAATAAAATCTCCAAGCCTCTGAAGAAAGA
AATTGAAGAAGTCCTCAGAAGATGGAAAGACCTCCCATGGTCATAGATTGGCAGGATTAACATATTAAAA
ATGGCCATATTACCAAAAGTGATCTACAGATTCAATGCAATCTCCATCAAAATACCAAACAAAGAGTTAG
ACAGAACAATTTGCAAATTCATCTGCAATAACAAAAAACCCAGTATAGCTAAAACTTTTTTCAACAATAA
AAGGACTTCAGGGGGAATCAATATCCCTGAACTCAAGCAGTATTACAGAGCAATAGTTATAAAAAACTGC
ATGGTATAGGTACAGAGACAGACAGATAGACCAATGGAATAGAATTGAAGACCCAGAAATGAACCCACAC
ACCTATGGGCACCTGATTTTTGACAAAGGTGCCAAAAGCCATTCAATGGAAAAAAGCATTTTCAGCAAAT
GGTGCTGGTTCAACTGGAGGTCAACATGTAGAAGAATGCAGATCGATCCATTCTTATCACCCTGTACAAA
GCTTAAGCCCAAGTGGATCAAAGACCCCCACATCAAACCAGATACACTCAAATTAATAGAAGAAAAACTA
GGGCAGCATCTCGAACACATGGGCACTAGAAAAAATTTCCTGAACAAAACACCAATAGCTTATGCTCTAA
GATCAAGAATCGACAAATGGGATCTCATAAAACTGCAAAGTTCCTTAAGGCAAAGGACACTGTTGTTAGG
ACAAAACGGTAACCAACAGATTGGGAAAAGATCTTTACCAATCCTACAACTGATAGTGGCCTTATATCCA
AAATATCCAAAGAACTCAACAAGTTATACCGCAGGGAGACAAATAACCTTATTAAAAATGGGGTTCAGAA
CTAAACAAAGAATTCACAGCTGAGGAATGCCAAAAGGCTGAGAAACGCCTAAAGAAATGTTCAGCATCTT
TAGTCATAAGGGAAATGCAAATCAAACAGCCCTTAGATTTCACCTCACACTAGTGAGAATGGCTAAGATC
AAAAACTCAGGTGACAACAAATTCTGGCGAGGATGTGGAGAAAGAGGAACACTCCTCCATTTTTGGTGGG
GTTGCAGACTGGTAAAACCATTCTGGAAATCAATCTGGAGGTTCCTCAGAAAATTGGACATTGAACTACC
TGAGGATCCAGCTATACCCCTCTTGGGCTTATATCCACAAGATGCCCCAACATATTAAAGAAGACACATG
CTCCACTATGATCATTGCAGTCGTATTTATAATAGCCAGAAGGTGGAAAGAACCGAGATGCCCTTCAACA
GAGGAATGGATACAGAAAATGTTGTATATCTACACAATGGAATATTACTCAGCTATGAAAACAATGCCTT
TATGTAATTCATAGACAAATGTTTGGAACTGGAAAATATCATCCTGAGTGAGGTAACCCAATCACAGAAA
AGAACACATAGTATGCACTCATTAATAAGTGGCTATTAGCCCAAATGCTTGAATTACCATAGATGCATAG
AACACATGAAACTCAAGACGGATGATCAAAATGTGAATGCTTCACTCCTTCTTTAAAAGGGGAAGAAGAA
TACCCTTGGCAGGGAATAGAGAGGCAAAGATTAAAACAGAGACTTAAGGAACACCCATTCAGAGCCTGCC
CCACATGTGGCCCATACATATACAGCCACCCAATTGGACAAGATGGATGAAGCAAAGAAGTGCAGACCGA
CAGGAGCCGGATGTAGATCGCTCCTGAGAGACACAGCCAGAATACAGCAAATACAGAGGCGAATGCCAGC
AGCAAACCACTAAACTGAGAATAGGTCCCCCGTTGAAGGAATGAGAGAAAGAACTGGAAGAGGTCGAAGG
GGCTCAAGACCCTATATGAACAACAATACCAACCAACCAGAGCTTTCAGGGACTAAGCCACTACCTAAAG
ACTATACATGGACTGACCCTGGACTCTGACCTCATAGGTAGCAATAATAACCTAGTAAGATCTCGAATGG
AAGGGGAAGTCCTTGGTCCTGCTAAGACTGGACCCCCAGTGATCGTGATTGTTTGGGGGAGGGCAGCAAT
GGGGGGAGGATGGGGAGGGGAACACCCATAAAGAAGGGAGGGGGAGATATTAGGGGGATGTTTGCCCATA
AACCGGGAAAGGGAATAATATTCGAAATGTAAATAAGAAATACTCAAGTTTAAAAAAATACATTTACTAA
ATATAAAAGTATAAAGCAATCTCACTAGCATGTATAAGGATGGTTTGTCCTTTTACATACAATAAAACAT
TACAATACTAAATCCCTTCAATATAATATGTAAAAATGAATAGAGTGAATTATTCTTCAGAAATAGTTTT
TCAATATTTAAAGGCTTCTAAAATATGCATATCACCTTATTCAAGAAAAATAATTTAACATGTTAAAATG
GTTGTTTAATGAACCTCATTTTGTTTCCAGACATTGGATAAATTTCTTGTCTTATTTCCTTATAAAATGG
ATATAATTGATCAGTTCAGGGCTGTTAATATAATATCATATATTATTGGAAAAGATTCAGAGTGTGCCAG
CAAATTTTATGAATATTTCATCTAACCCTTCAAAGTAATACAAATTTATGACATCCTATTTGTTTCTTAA
TGTTCCTGTCGATTATCTATGATATATTATATGTAAGAGTTGGAATAAGATTTAAGATTTTATAGCTAAC
CGGATGGTGTTTAAAAGTTTAATAATTTATAAAATTCTTGTGTAACTTCACTGTTAAACACATACAAATT
CAAAGCATAGAAGAATCTTGGCAGCTACAGGTTTTTCTTACTGGGTTCCTTCTGCTATAATAAAACAATC
TCAGGAATTAAAACTTTATTACAACTTAAAGGTGAAGTTAAGTCTTTAAGAAAATTTAAGGCAATAACAC
AAAAGTACATGCAAACATACCACACATAAACATGAAATGAGATGATAAGACCTGTGGAACTCCATCAAAT
AAAAAACTTTTAATTATTGGCACAAAGGAGATACCAGGTTATTGGCATATATGTCTTCAGCATGTTCATA
GAGGAATTTTATTCACAGGATGGAAAGGAACATAAGTGCACACCAAACCCCTCTCCCACAGACACACATG
GAGAACACTAAAGAAGAAACAGGTAATTTCTCAGTAAATTGCTGAAATCCACCAGCAGTTGTAGTACTTC
ATACAATTCTTAAAAACCATAACAGGGAGTCCAAAATAGTACACCCAGCAAAACTTAGGAATTAAAGAAA
ATGGAAATTTTCTATGACATTAAACCTAAACAAACAATATTCAACAAAAACCTAAGAGAGATATATTAAA
CACTATTTCTCCTTGAAGAGGGAATTGAGTTTCACAGAGATTGTTAGATTGTGGTAAGTCTTAATTATTA
AAGAAGAAAATGCATGAAGAAAACAGAAAAATCAACAACAGGATTATGACTAGTAACAATGCATATCAAT
AATTGTAAATATCTGTGTCATCAATTCTCCAGACAAAGGAAATGTCAAGAAAGAATGGGATAGAGAAATA
TAGCACATAGACCTATATATGTAAGTCCATAGAAACACACATTTTTAGGCACAGACTGACACATATACAT
GCATGCATATTTGGTGTAGGGAGCAGAGTCCCAACTGCCACCCTTTATTTTTAGACTCAAACTTTTCATA
GCTTCTTAGAAAAAAGTTCTTTATAAAATTACCATATAGATAGAATGTTATGCTAAAGGGGGTTAAAGAA
GTATATTGATAGTAAGTTCAAAGCAATATTTCAAACTCTGAGCTCATAAATTCAAAGCAACAGTTTCATA
TAGCCTTATCTTTAAGATTTTATTTTATATATGTGAGTACAGTGTCTGTGTCTTCAGAAACACCAGAATA
TCCTATTAGAGATGGTTGTGAGACACCATGTCATTGCTGGGAATTGAACTTAGGAACCCTAGAAGAGCAG
TAGGTGGTATTTACTGCTGAGCCAACTCTGCAGACCATATGTGGCCTTGTTGTATCCCAGGGCAAACCTG
ACCTGGAATGATTGTCTCTCCAAGATCGTTAATTTGTTCCAATCGTATTTTTCTTCCTAATGCAACTTGT
GAAATCTAATTCAACTCCTTATCACACAGACTTTACTTACTCTCCTGTGAGTAAGGAACACATATTCATT
ATTCTTAGTTCATTATATATTTCTGAAAAATGACTAAAACCATATTATTAAACACTCTTCTTAAAAATAT
TTGAACCAAATCAGGAATTGTATTAAGTCATTAATTCATCTACGTAGTGTTATTTCAATGAACGATCCTC
TTCATATTGCTCTGAAGCAAGTTTGTCCAATAGGATGCACAGATCCTCAGGAAACATTAGGATATGTAAG
AGAGAACAGCAGGGCAGGCATATCAGAGGAAGAAGCAGTTCTAAAAGGTCCATGGACCATGCTTCTCAGA
CCTCACCCATGATAGGGAATTCAAAAAGGTGGACCAACTTTAGGAAACATCCTGACTGTATTCATTCCTA
CATTGTTTGTGTTACTGGACATTCAGTTCTTTGTTTACTTCTAGGAAGAACCTGGACATCTAGGCAGGTG
TGCTCAGCCTTGACATTCATGTTATAAGGGAACTGGTCCATGACATATTTTCCTTAGTATGCATTTTCTA
GTTTGAGTCACCCACCATAAACACAAAAAGGATCAGAGGGAGGTAGCATAGGATCCATTGAATAAGTATG
AATCCTGATTTCATACCTTACCTAGGCAACGAGAGTCAAGAAAATAAAAGGATGGTTGAAAAGAGGTAGG
ACAAGACCAACAGAATGAATGCTAGTCTTATATAAAAATCTCAGTATAGAGAAATAGGACATAATATGAG
AGGCACACAGGCAATAGTCTGATGAGGTGAAGCCTTGTGCTATCTTGAGGTCTACTAAAATCCAACATAA
TTCTAATACAAGGTGAAGACAGCTAACAAAAAAAATTAGCAATAAAGCTGCTACTGATATGTAGATCAGT
AGAGAAGACCTGGAAGCTGAAGTAGGACCCTGAAGTGAATTTTGGCAACATATTTATAAAGGATAAAACC
ACAGTGCAAGAGAGAGTAGGGTAGATACTGTCCAATCATATTTGACAAGAATTGAGAAAAGAGTTTACAT
CAGTTAGGATAGCAGTTTCTCTCTGGGCCTGGGAACATGTTCTTTTTGACCATGCCAACAAGACGGAGAA
GATGTATCTGTGATGTGTGAATTGAAGCAACTGCTTGTTCACAGTAGAAGCTGTTTAGGTATTGGGAAGT
GTCCAGCTCCAATTTAGACTAGGATCTAGAATTTATTATTAAATGAAATCTGAAAGTGAAACAGGAGCAC
TCAAAATAAGTTTCTTTAGGTTGTTTGCAACACAGCAATATAGGTCCAGGAAAATTACAGGGCACAACTG
AATATGTCTAGAGAGCATGACAGCTGCCACAGTTCTGCTGAAAAAGTGTATTCAGATGACCTAGGTGTAC
AGCAAATTCAACAAACTCACAATCCAATGGAGCCTTAGGATGTACTTGGACCAGAATCCCTGGCACTATT
GCCATATTCCTGTCTTCATCATGGATGCAGCCAAGTCAGTCTGCAGGAAGCATTCTCCAACTGGGCTGTA
GCTTACTAAGGATGGACAAGGAAAAGTATCTGACATCTGAGGTGTTTCGATCCCTCCAGACTCACCCCGC
AGCCTGATACTTTGCTGAACTTTAGACTATATAGCTCTGTAGGTATACTGAGCTCACAGTGGCAGATTTA
GGAACCTGCTGACTTTCCTGAGAGGCACAGAATCTTGCTGCTAGAAAAGAGTTTCCAGGATCTCTGAGGC
CAGGTTCAGGTCCTAAGATAGTGTTCCTTTGGTACTACAGAGACAAGTGGCTCAGAAGGACCACGAAAGT
ACACACTGTCTTATCTGTCTGTTCTTATCGTATTGCACAGTTCACACTCTGTAGCCTGGGATTCAATTCT
CACCAGGCTAGAGTTGAGTCAATGTATCAGCAATATATGTCGGGGTAAAACTGTAACGGTAACTGTATTC
ATACTCTTTAAGAGTGATAATTCCATGATGTCATGGATTTTAAAGTATGATTTCCTATAAGAATAGGCAC
CCCTCAAATGATCATTTGAATTTACTCTTGTACAAAAGACTGTGCCTTGAATCTAGGGTCTGGAAGGGAT
TAATTTTATCTGGCAAATACACAACTGAAACAGGAGAAATCCACAGTATCACAAGCAGCAGTGTCATGGG
GAGTTCCATGAGAGCAGACTCCAGGACTTGGGTTTAAATCAGTAGAAGGTCTTTATTAGCCAGCAGGCAA
TAATGCTGGGTGTTAGGGATCCTGTGGTTGCACCAAACAATTCTCAGGGTGAATTTTAATTACAAGACAT
ATTTAAGTTGACATATTTCAAATAATATCATGTAGGTAGAAGCAGAAGTAGAATAGCCTAAAATACAGGT
TAGTACATTTAGGGACCTCCTCAGAACCTTGGACTAAGGCACAGAAAAAGTAGACCATAGAGTAGATAAC
CAAAAGTAACAAGGGAACAGGAATACAGGTCTTCAACCACTGTCTCTTTTTCTCTCTGCACCCTGACACT
CTGTCTCTTTGTCTCTCTCTTTCTTTCTCTCTCTCTGTCTCTTTCTCCATGTATGTTCATCTCTCTCTTT
GTCTTTGTCTCTTTGTCTCTCTGTCTCTGAATCTGTCTTTCTCTCATTTCCTCCACTTCTTTCTTTTTTT
ATCCCTTCCTCCTTTTCTGTAGGCAACAATCCATTTTTTTCAAAGCAGTGTTCGTTTCCTAAAGGATCCC
AAACTGCATAACAACTTTGCCAGCTTTGGAGGCAGTGATCAAACTGACGAATTCTGAAAATTGTTTGACA
CTGAAACCAGAAAAGTTAATTGTGGACCAAAGTATAAATGATCATGACATGGTAAAAGAGAGTTGATTCA
TATAAATTTGATTTTCTTATATACCAGTAGTCTCATAGGTATTTTATACCTACGTAAAGGGATCAAAAAC
TGTTATAAATAAGAGTATTTAAAATACATTAGTGAACACATGACATCAAAGTTGAGAAATACTTCTTATA
TATTTCAGACTCGACTTCATGGAAGTTTTACTCATCTGTAGGTGAACTCTAAGGTAGAATGGAAATTGGG
TCCAAGATACTACTACAAGCCATGTGGATCTCAGAACGGATTACTACAATATCGCCATGAAGTTCAGTGC
TTCCTTTCTTTTTGACATGCTTGACTCACTTAAAATTGAACCAAACAAAACACTATGCTGAACTCTGAGT
TGCCCTAACTTTAAACCTAACCCATTGGATACTTGGACTTACTTGTTATAATTTACCACCTCCTCTAAAT
TTTGTGTAATCCTCAAGGAACTGATCTGGACTACAAAACTTTTGAGACAGAATATTAACATCGGATATTA
TAGCCACCGATTCTTGTATGTCAACAACATTGTTTTATACCATTAATTTGGGTCTCTAATCATTGACTAT
GTTTGGACAGAACACATATTCCAGGACTCCCAAAATCTCCTTCCCTTCATTTTGGAGCAGCCTTGCCCTG
GATGTAAGGAAACAGCAAAAGTTGAGCAATTCTTTCACATGCACCAATTGCATCTCCTTTTCCACATATC
CTTGCTGTCCCCATCTATTATATCTGGTGAATAAGTAACTCTCTTCCCCACCTCCCCATGTTTGTTTGCA
TGCAGCTCTGACAGTGGCCAGTTGAGGGCAGTGGGTTTCACCTAGACCTGAAATGAAAGAGTATTGTTAA
TTGCTCCTAAGATCTTCTGGGATTCAAATACTCAAAAAGATGAGCCATGTCACGACGCCATGTTCTGGAC
TACTGTTCTTCCTTGTGTGATGCGGTGGTTGTACTGGATCACAACCAAAGAAAGAGAAATTTCTTCAGAC
CTGTAGGAATGTATACAGGCATAATCAGGCTAATGGTATCAACTGCCAGGTACGTATGTAATGGCATTAG
TTGGTTTGGATCATGTCTCAGTACTTCAGCATGGTCAGCATTGGAGAATATATCTCACATCACTTATTGG
AAGGCAATGAAGACTAAGACTCACTCGATGAAATTCAGAATTGAGGAAATCTGTGGGGAGTGGAGCTGGT
GAGTTAATCAAGTTGATGAACAATCAAAACAGTGTTAAGGACAAGCCTCAGACTAGACAGGGAATATGGA
TGGAGTTTTAGGCAGAGACCATACACCTCTTTTGGAGAATGTTTGTTTTCTAGACTAGGAAGAGAGGGAT
GGCAGATGCTGCTCTTTTACTACACTCGATCTCACAGAATAGTAGAAAGGGCTTTTATGATGTAAGTAAG
TCATTCCTGTGATGTTTCCAGAATAATTTGAAGTTTAAGACCAAATGTCAGAGACATGATGCTTACAGGA
AGGATTTACATGGGTGTATAGACTTCTGTTTTTTTAAAAAAAAAAAGGTCACAATGAACCTTTTCTTTAT
GCATGCCAGAGAGATATACACACAGTTCCACCTTGCAAGTATAGTGCTAGGTCAGTACCATGCCTGAGGT
TATCAGAGTCTGAGATGTCTCAGCAAGTGCAGGAACTTGCCTCCAACACTCCCAACCTGAGCTTTCATAA
GACCTGTAGGGTTTAAGGAAAGAACATACCTGTCACACATTGTCCTCTGATTTTACAGTTTTGGAGGAAC
AAGTTCTTAGACCACAAAAACTAAGACATCTAGTTGATATTCCTTTCCTGTGTTCTAGTCCGTCCATATG
ATGTATTGATGAAGAGGTATTAAATTGTGTTTTGTTTGACGAATTTCATTCCCTATTTATTTTTATTGCC
TAGAACCTACAGAAACTAGTAAGGTCTAGAACAGATCCTTTCATTTCATGAAAAAAAATGGCTTAAGGAA
ATGTGATAACCCGAGAATATATAACTGATCTGAGAATTATTTTTTTTGCATTTTTGTATTTTTGTTTACA
TTTTAATTTTTATCCTAATTCCTGGTTTCCCCTTCAGAAATCTGAAATCACAGACACTTCCTGTTTCTAT
GAGCATGGTCCCTCTCCTACCCACCCACTTGCTCCTTTCTGCCTTCTGCCATGTAATTTTCCTCTACACC
CTAGAATACTCAATGATCTACACTGAGACTTGAGAGGTCCCAGTATCTTTCCTCCCATTGATATCAGAAA
AGGCTATACTCTGCGACGTCTACAGAGCATGTGGAGTCATAGTTTCATCTCTATGTTCTCTTGGGTTTCT
GATTTATTTCCTGGGAACTATGGGGAGCTATGGTTGTTTGATATTGTGTTCTTCTTATGGGGGTGCAAAC
TCTTTCACATACTTCAGTCCTTATTCAAAGTTCTACATTGGAAAACCAGTTTGCAGTTCAGTGTTTGGCT
GAAAGCATCTGCCTCTGCTTTTGGCAAACTCTGGGAGAGCCTCCAAGCTGACAGCAATATAATGCTCCTA
TCATCACTCACATTTTAGCATCTGCATTGTTTTCTGGATTGGTGTCTGTATGTGTTTTTGCTCCCCCTGA
TGGGCCAATCTCTGGATGGTCTTTCCTTCAGTCTTTGCTACACATGATGTCCCCATATATTCTCTTGTGA
ATATTTTTGGTCCTCCTTCTAAGAACATCTGAAGCATCCATAGTTTGGTCTTCCTTCTTCTTGATCTCCA
TATGGTTAGTGAATTTTATCTTGTGAGTTCTATGCTATTGGACTAAAATCTGCTTATCAGTGAGTGGATA
CCAAATATGTTTTTTGTGATTGGGTTACCATGCTAAGGAAAATAGCTGTGAGTTCCATTCACTTTCTTAA
GTATTTCATGAAATCATTGTTTTCAAGGAGCTGAGATACTTATGAGACAAGCAGTGCTCTAAGTGGTCTT
CCATAGACAGCTTTTATAGTAGTCCAGAAAACACAACAGAATTTACATGATGGAACTCTCTGTCCACATA
AAGGGGATTTTTTGGAACAATTCAACAATTTGGAGTAACTAATATAACAATAGATGATTATTAATGAACA
GTCCAAGGATTCTGGCTCTGCTCAGTGCATGAGGAGGCTGACGTCTAAACTTTTCCTCAGTATATTCTTG
AATCATGAGTAAGCTGGCTATAATGTCATTTAAAAATCAGATATGCTAATAAAGTGAGTGCAAGCAGATT
ACAAACAACCACTTTTTTTTATTAACTTGAGTATTTCTTATATACATTTCAAGTGTTATTCCCTTTCCCG
GTTTCCGGGCAAACATCCCCCTCACCCCTCCCCTTCCTTATGGGTGTTCCCCTCCCAACCCTCCCCCCAT
AGTCTAGTTCACTGGGGGTTCAGTCTTAGCAGGACCCAGGGCTTCCCCTTCCACTGGTGCTCTTACTAGG
ATATTCATTGCTACCTATGGGGTCAGAGTCCAGGGTCAGTCCATGTATAGTCTTTAGGTAGTGGCCCAGT
CCCTGGAAGCTCTGGTTGCTTGACATTGTTGTACTTTTGGGATCTCGAGCCCCCTCAAGCTCTTCCAGTT
CTTTCTCTGATTCCTTCAACGGGGGACCTATTCTCAGTTCAGTGGTTTGCTGCTGGCATTCGCCTCTGTA
TTTGCTGTATTCTGGCTGTGTCTCTCAGGAGCGATCTACATCCGGCTCCTGTCGGTCTGCACTTCTTTGC
TTCATCCATCTTGTCCAATTGGGTGGCTGTATATGTATGGGCCACATGTGGGGCAGGCTCTGAATTGGTG
TTCCTTCTGTGTCTGTTTTAATCTTTGCCTCTCTATTCCCTGCCAAGGGTTTTCTTGTTCCCCTTTTAAA
GAAGGAGTGAAGCATTCACATTTTGATCATCCGTCTTGAGTTTCGTTTGTTCTAGGGATCTAGGGTAATT
CAAGCATTTGGGCTAATAGCCACTTATCAATGAGTGAATACCATGTATGTCTTTCTGTGATTGGGTTAGC
TCACTCAGGATGATATTTTCCAGTTCCAACCATTTGCCTACGAATTTCATAAACTCGTTGTTTTTGATAG
CTGAGTAATATTCCATTGTGTAGATGTACCAAATTACCTGTATCCATTCCTCTGTTGAAGGGCATCTGGG
TTCTATCCAGCTTCTGGCTATTATAAATAAGGCTGCAATGAACATAGTGGAGCACGTGTATTTGTTATAT
GTTGAGGCATCTTTTGGGTATATGCCCAAGAGAGGTATAGCTGGATCCTCAGGCAGTTCAATGTTCAATT
TTCTGAGGAACCTCCAGACTGATTTCCAGAATGGTTGTACCAGTCTGCAATCCCACCAACAATGGAGGAG
TGTTCCTCTTTCTCCACATCCTCGCCAGCATCTGCTGTCACCTGAGTTTTTGATCTTAGCCATTCTCACT
GGTGTGAGGTGAAATGTCAGGGTTGTTTTGATTTGCATTTCCCTTATGACTAAAGATGTTGAACATTTCT
TTAGGTGTTTCTCAGCCATTTTAGTCCACAATATTTTATTATGTATTTTTAGACTATTGTTAACGGAATT
TTCCCAGAGTTTTTCACAGTATGTTTTTTTATTGGCAAAAAGGAAGGCTAAGGACTTTTGTGTGTTCATA
TTGTTTTCTGTGTTTATGAATGTAGTTATCAGTCTCAAGAGACTGTACTTTAAGAGTTCTTAAAATAGTA
TGTCATCTGCAAAAGAGAACATTTTGACCTCCCCATTGTTTTTTTTTGTATTTCTTGAATCTTCTTCAGT
TGTCATATTGTTCTACCTAGAAACACAAATACCACATTTCATGCATATGAAAACAATGTATATTCTTGTC
TTGCTCCTGATAGTAGTGGGACTGCTTTGAATATTTCACTCTTTAGCGTGAGGCTAGTGGTGGGATTGTG
GTACCTTGCCAATATTATGTTGAAAAAATATCCTCTGTAGATATAGATGCTCCAGGATTTCTGTCATTAA
TGAATGTTAGATTATGTAACAGGTCATTTTTTTTTGCGCCTAATAACTTGATGGTGTCTTTTGTGCCTAT
TATCATTTTATGCTGTAGAATACATTTTTTGACATCTATATTTTAAATCAAACTTGTATATATACCTGGT
CAATGATCACCCCCCCCAATGATTATTTTTAAATGTAGTGCTGAATCTGGATCACAATTATTTCACAATG
ATTTTCTGGAGAATATGTGTGTATAGGTAGAAATGAGGCTGAAGTACTCTCTCTTCCTCTTTTTCTCTGT
CACTTGTCTGTAATTCTATCTCCCACTCCTGTTCCCTTCCTGTTTGCCCCTTTCTTGCCATGTCTCACTC
TCTCTGTTGTTTGTCAATTGTTGAATAATACCAGATTCAACATAGAATTTTAATGTTTATGATCCTTTAG
TCGACTTTATGGGATAGTCTAAGAAACTTTAAATGTTCTTTATATGTCTAACCTAATTATGAAATTGATC
TTTTAGGTGGGAGATTTTTTTTTGGTTCTTTTTTTCAGAGCTGGGTACCGAACCCAGGGCCTTGCGCTTC
CTAGGTAAGCGCTCTACCACTGAGCTAAATCCCAAGCCCCTAGGTGGGAGATTTTAAGTACATGCCTCTA
TGTCATTATTTAATATTGTGTTGTTTAAATAATGCAAATTGGGGTGATTTAATAGTGGTATATTATATAC
ATCTAGTAAATCATGAATACATTAAAAGAATATTTTAGTTTTGGGAATGTAAATGTAAAAGACTTGTGTT
TTCTCTATGTCTCCTTTCTTCTCTTTAAGTTTACTAATGCCAAACTTTCTTTTACCCAACTTGGCCAGAG
TTTATGACATGTTATAAATGTTGTTAATATTTTCCAAAAACAAACTCTTCTCTTCAATCATTACATTTTT
GCCCTCATTTTACTGATTTCAGCATGATGAGTTTGATATACATGTTATACCCATTCCACAAGTCTCAAAC
ACTATCATAAAAGATTTGTCAAAGGGACTGTAGGTGTTCAAATTGATGGGGGAACAGAGGGAAAGAGTGT
CTTCTGGATATGAGGAGTGATGCTTTATGACACACAGCAGCTGTGGCTCGCTGAACAGCTTCATGCCAGT
CAATAGTCAAGAAGGCAGGGAAAGGGTCTGAGAACTCCTTCTTGTACCTGACATAGTATGGACAGTGAGT
GTCTTTTTTAGAGGGTTGAACGATTATTTGTAAGTGTTTATCATGGTGTTATTAAGCAGTAGTTTAATAT
GGAAGGTGTACAAACATTGGATTCAAAGAAATAGAGAGTGATGTGGGTGGCATAAATGGGATAATTATCA
TCAAAATGTATTGGTGAAAATTCCCAAAGAGATTATTGAAAGTATATTCCTCAACATTATGGATATGGAG
AACATTTTATTATATATGGATGTTTCATTAAATCACTCTAATGAATATTATTAATTACAGCATGTCTTCC
AATTGTGTGAGTTCAGTGAGAGATTATTATCTAAATTGTCATTAATAATTTTTTCAATGTCCTCTTATTG
ATGTAGTAAACATTATTTCCAAGTACACATTCATCAATGGGCTTACATAAAAATTAGTTGAAAAACTAAA
ACACTGTATATCAAGAAAAGCATTAAAATGGACTACAGATATAAGAATAATATTCAAAATTGAAGTAACT
CAAATGATTTAGAAACTCATCATAAATATTTATCATCCTTGGACATTACAGATATGCAAGTAAAAAGAGA
TATTTTTTCCTATCTTTCAGAATAACTTAGCTTAATATCACATGAGAGAACTTAGGTTTAATGGCTTATG
GAGTAAGTGGAAAATTTTGATTCTCCTGGCAGCAATGCAAAGTTCTTCAGCAACTTTGAAGTAAGTATGA
TTTTTCTTCAGGTAGGTGGGAATGGTTATACATCAAGATAATACTCCAAAGCATATCCAAATGGTGATTC
TTCCTAATATAAAGACCATTGCTCCACAATGTTCCGGTAAATTCTATTATAATATTTAAAATTTGAAAGT
ATTCAAGTTTTCACTTATAGATAAATGCTAAAAGAAAATATGGTACATTTTCAGATTGGATAGATGCTTA
ATAACTACAAAAGGACAAAGGGAAGCATCGAATTTTCAGGACCATGATTGGATCTTGTAAAAGTAGTTGG
AATGAGGTCAAAGGTCAAATGTGATACATATTCACTTTAACTTTTTTTAATTTAATCTTGATTCTTCAGT
CGTGTAACTGTATGACCAGTTTTGTGTAAGTGTCTAGGGAAGTGGGCAAGAATGCCCTCACTTGCGGAAG
TACAAATTTACTTATGGATTGCTGAGTGACACTGTCAGGGTCAGGAGTGTAAAATATGAAGAAACAGGGA
AGAGTGGGACAATGGAGGGAATATGGAGAGGGAGAGCGAAAATGAAGAGATATTTGAAGCCATGAATTAA
AGCCTAACCATTTAGAAATGTAAATTATGTTTATAAATTGTTGCATCAAAGTAACCAAAGATTTATTATA
GGTGAAAGGACAGAAGAACAAATAGTGATGGGATTCATCTATGAGAAAATTCAATAATTCACAGAAATTA
TGCAGTTTAACTTTCAGTAAGACTATGAAACAGAAAATGTGTATCTGGTCTATATGTAAATATACATACA
TACATACATACATACATACATACATACATACAAGCATTCATACATATATACATACATACACACACACACA
TACACACACACACACACACACACACACACACACACACACAAAATAACTCTGAAAGTTTTATCCCCCAAAC
TTGTCTTTCTTCCTTGAATCCCCCAAGCATTCCCATCCTCCTTTTTTCTAAGAAGGTGCTTCCCCATCTA
CATATCCACTTTAGCCCTCGAGCATCTCCCTTCTCTGGGATATAAAGTTTCCACAGGACCAATTGCATCC
CATCCCAGAGATGGCTGATGAAGCAGAATCCTCAGACTTGCCCATGTTTACTCTTGAGTTAGTCATAAAG
TTCCTGAGCCTCTGAAGTAACCTTAATTGATACTGTTGTTCTTTATATTTGGTTCGCATCCACTTCAGCT
CCTTCAGGCAATCCACTAATTCTTCTTTTGGGTCATATGGCTCAGTCAGATTGTTGGCTCTACATATCTG
CATCTGTCTCAGTCAGGTGCTTGCTGAACCCCTCAGAGGTCAGACATATGAGGATCTCATCGGCAAGCAC
ATCTTGTCATTAGAATAGTGACAGATTTTGTAGTCTGTGAATGAAATTGTTCTCATGGTGGCTTGGTTTT
TGGATAGCCTTACCTTCAGCCTCTGCTCCTTTTTGGTCTTTGCATTATTTTATACATAGTAATTATTTTT
TTTAAATTTTTTGAGATGAGAGGTTGGCCCCATCTCTCCAATAGGGGGCATGTCTTGCTGCAGGAGGCAA
TATATTGTGGTTCTATGTCCCTGCTGCTACGCATTTTAACTAACATCATCCTAGTGACCCGTCCAGTGGG
TCCAGTTATTCAGGGTCCCAAAGAGGCCTTCTACCTGTGTATCAAATGGGGGTGAAGAGAAGGAGACCAA
GCAAAAGTTCTGTTGTCAAGGTCTCATTTATTGGGGTGAGCATTACAGCTTTTAAGGCTTTCAGGTAGGG
GGAGTGTCCTTTGTGAAACACAAAGGATGGAGGGAGAAGGGCATTCTAGCAGCGATAGCAGAAGATGAAG
AAGTCATGTGATGGAGATGCCAGAGACCTCTAGTGTTTGCTTAGACTGAAACATCCTGTGAATGTTATCT
TTCTGTGCCGTAAATTCATGGGAGAGGCTTTTTGTCTAACAATCTCAAGGCTTTATTGTAGTCATTTCAA
GGTTGAACATCTGTGGCCATGCAGCCAAGAGTCACGTAGACACTTTGAGCCATACAGTAACAAAACGGCC
AGGCCCAAATCCAATACTGTTCCCTACGTCCTAGCAGGTTTGTAGTAGCCTCTTCTGTCTCTAGCATCTG
GGACTCTACAGGGTTTGCCCAACTTCCACACCTCCTTCTAATGATTTTAATTTTTTTCATTCCCCTTTTC
CTCTGGATTTCTCTCATGTTTCTTCCCATTTTTGCTATTTCCCTTTGTCATGCTTCACTTCCTTGAACTA
GTTCCCTAGAAACTTCTGTCTCCCATGATTATTTAGTTCCTAATTCTAAGTGGATTTCAAGCATGCACAA
TTTGGCCTTCTACAGTGTTAACACTCAGGTGATCAATGAGTTTTACAGTGGGTATTCTTAACTTTGGGCC
TAACACACACTTATCACAAAATCCATTCCTAGTTATTGCCTTTTTTACCTCTGTTATGGCACTATTTTCC
AGTTCCATACCTTTAACTGCAAAGTCCTTGCTGTCTTCATTTTCATTACCAGAAATGTATTCCTTTGCAT
AAACATAGAAAATTTTATGTATTCATTCTAGATTTGAGGAAAATCACAATTGTGTCCAGCATACAGCTAT
CATAAGTAAGGCTGCTATGAACATATTCAAACACATGTCCCTGTTTTATGTAGATCTTGTTTGAGTATAT
GTGGAGAAGTGCGTTTTATAGCTGGTTCTTTGATAAAGGGATTTGCAATTTTCTATGAACTTCCACATTG
AAATTCATAGTGTCTATAGAGGTAGTAGACCCACCAGCAATGGAGGTATGTTCCACTTTCTCTACGTCCC
AGCCCTCTCTGCTACTGCATAATTTTTTTCATTTTAGTCATTATGATTTATTTAATGTGGAATCTCAAGT
TTGTTTTGATTTGACTTTTTCTGGTAATTAAGAATGTTGAGCATTTCTTGATGTGTTTCTCGGGAACTGA
GAGAACTCTGGTGAGAATTGTTGGTTTGCCTCTCTATCCAGGTTTAAAAGTTATTTGTTTGTTTGGAAAT
CTAAATTTTGAGTTCTTTGTATATTTTGTGTTTTAGCACTCTCTCAGATGTAAGCTTGGTAACTCTTCCG
AATGAGTAGGTTGCTGTTTTGTCCGATGTTTTGACTGTTTGCCATGGTGAAAGTTTTCAGTTTTATGATA
TTTCTTATATTTATTGTTGGTTTTTGTGCATGATTCCGTTGTATTCTGTTCTGAAAATTTTCTTCTGTGC
AAATGTTTTTCTAGGCACTTTCTGACATTTTCCCTTCTATTAGCTTTGCATATCTTGTTTATATGTCCTT
GATAAATTTGGACATTTAGAAAGAAATAGAAATAGATCAGTCTGCACTCTGCAACATGCAGACAATGAGT
TAGGGTAGCATTATTTCTTAAAATACTTTCTGTTTTGTAACACCCACCTTGGCTGGCAAGGAAGACGCAT
TATAGTCGGATTCTCCTCAACAGCCTTTATTGTAGGAACACCTCATTGTTGATATGGGGACCCCGAGCAA
CAAAGGCACTAGCCTTATTTACAAAACAGGCTATGGCTATATACTTGTCCTCTAGGGATTGGTGGAGCAT
GAAATACTTCATTATCATGAATATCACTCCAGCCTGATAGCTGCCGGAGAAATGCCAACACATGTGCTTT
GTGGGTGTTTACCACAAACAACTACCAGATGTCAGCGCCATCTTTCATCTATATGTGCCGCTCCCTACAC
TGTTTTCCATTGAATCATTTTGGATTCTTTGTCAAATATTAAGTGATTGAGTAAGTGTGGGTTTATTAAG
GATCTTTAATTCTATTCCACTCTTCTACCTATTTGTGTTAAAAACACAAAATTTCTCTCTTTCTCTGAAG
TACATCTTGAGGTCAGGAATGGAAATTCACACATAAGTTCTGATATTGCTGAGACTTTTTTGGCCATTCT
TGCTTTTTTCTGTGCAGTATTAAGTAGCAATGAAGGTGGAGGTTCCTTAATCTGCAGTTTACTTTTGTTT
AGATGATGACTTTTTTACTATGCTCCTTCTACTGCTCCATGGACATGTGGAATCCTCCAATCTTCTGAGG
TCTAGTTTGATTTCTTTCCGCAGAGACTTAAATTTCTTGTCGTATGTTTTTCACTTGTTTGGTTCAAATT
ATTCCAAGGTATTTTATATTATTTGTAAGCATTGTAAAGGATGTTGTTGCTTTCCCTGCCTATCCTTTGT
GAGGAGAAAGGACATTGTTCAGTTTGAGTTAATTTTATGTACAGTCAATATGATGAATTTTTTTTTACCA
AGTATAGGAGCACCCTGCAAGGAAATGCTGGTCTTTTATGTATACTCTCAATTCATATGCAAAGACTAAA
AAAACTGGTTCTTGTCTGATTTTTAACCATTTGACCTCCTTTTCTTGTCTAATTTCTCTATATTGAACTT
TGAGTTCTCTACTTTGTAAGTAGGTAAACAATGGAAGCCACCTTGTCTTGTCTCTGAGGTTAGTGGGATT
GTTGCATGTTTCTCTCCATTTTATTTGATGTTTGATGTTGGTTAGATTTATATTTCCTCTATTAATTTTA
GTTATATGCCTTGCAACAGAATCAGCTGAGACAACAGGAGAAGTGCTCAATCTTACCTTTGTTTAAAAAA
AAGTGGGAAAGATCAATGAAGACGCGTACTAAAGTCCAAAGGAGCTTTTCAAATCTAGCTATGCGAGCAC
CCCATCACTGTCCAGGTGTCGTATTTAAACTCACTTCAAACTTAACCTTTTCTCACCAGATGCTGGCCTC
ACATAAGCATCATATGACTCTGATTAAGAAAAACCCATGTGGCTCTGCATTAAATGATACATCCAGACAG
TACTTCAAGCAACACTTAGGAATATGTGATTCAATTAACTTTTGAATGACAGAATCAGAGGGTGGTTAAA
ATGAGCAATTTACTTAGAACGGAATTTCCCAAAGATTAAAAGTTTCTCCAGCCCTGTTTAATGAGACAGG
AAGTGCTGACCTCCTGCCCTCTTTTCAGATATTTTTCATGACCCAACTCTTGCACTGTGTACATGATCCT
CCTATCTTTGATCCTGAACTGTATTATGAGGAGAACTGTAAGATATTGCTGGAAGAGGCATGGGTAATAT
GCTACAGAGTGTGATCTGAGAATGTCCACGTTTATTCAGAATAGAGTTTGTTTATTAGGTACCAACTAAG
AGGAAGCATAGATTTCCGGCAAAATAATCCTGTCATCCAGTAGATACCAGACTAAGAGACAGTTTTATCT
GATCCAATTAGTTTGGGTATTGCATACCCTGGCTAGTAGGGTTTACAGAAACAGCAAAGCCTCTATAGTC
CAGCACAAGTGAGGGATTTTATCCAATAATGAGGAATGAAGTTAACACATTTGCTTAGGACTTTTATCAG
AGGTGAATTTTGTTATAGACTTCAAACTTCTAGATGCTTCTAAACAATTTGATTTGTTTGTTCATGGAAC
CAAATGTTCTGCAAATAGTATTTAAACATAGCTCAGGGGCATGAAATTGCCCTAAATTATATGTGCACAA
ATTTCTGAAACCTATAACCCCAACGTGGCCCATGTGTCTTAAAGGTATGGTGGCTCCTGCTATAAGTGAA
TGAAGCCTATAAGATGAGTCTGGTTTAGGAACTTAAATACATATCCCCCATAGAGTTTAGTCTTTCTTTG
CAGGAAGGGGAGATATGGCTGTTTAATGCATGTGTAAAACACAGCGGGCGTTTCTCAGGAACCATAGCAT
AGTGCGGTTTGAGAAACCCTCTAACATCAACCCTGTTCCTCTCTGGCCTCATTATGACCTAAGGGTAGTA
CTTTTCTATGATTGTATGTGATAACAACCATTGTCCCAGGCATCTTTCTGTATCTATCTAATGGGTATTG
TCTCAACCAATGAAAAACTTGAGTCAATTTTATTTAATGAAAAAAATTTTTTACATAGAACCACATACAT
ATGGGCTCCAGCATTTATTGTAACTGAAATGATTGGACTCAAACTGTTTATGCAAATTCTTCTTCAGAAA
TAGTTGAAATTATCAAGCTGGCTATGAAGATCATACTCTGAAAAGGGAAGTCTATCATCATATATCACAG
TGCTTTTGTTACTGTACCGATTTCTGCTATGATATAGAGTGAAAGAGGTATCCTTCTTGAGTATTCATAA
AGTAATTGAAATGATTCTATACTGGCAAAGGAATTGCATATCTAAAGGTTCCTGGACAAAAAGAATCAAA
CACACCCTAGAAGAAGAGAAGAAAGAAATAATTGAACACAATGTTAATTTCAATAAAAGACAGACAGCGA
GAAAGATACAATGAGTCAAAAAAACAAAAAACAAAGAACAAGAATTGTTCTTTTTTTTTTTTTCTTTTCT
TTCTTTCAGAGCTGGGGAGCGAACCTGAAGCCTTGCACTTGCAAGGCAAGCACTCTACCACTGAGCTAAA
ACCCCAACCCCAAGAATTGTTCTTTTTAAAACTCAAATAGATAGTTATACCTTTAGAGAAACTAATTGAA
ATGTATGGTGGTTGTATTCAAAGTAACAAAATCATGAAAGAAAGGGGAGAAATAACAATATAAAATGAGG
AAATTTAAAAAGAATCATGTCCCACTAGAAAATCTTATACTCAACGGAACTTGGAAATCTAGGGAAAAAA
AGAAATTATAGACAGATACTGTGTACAAATTCAAATCAAGTTCAGTTAAACTATCCACCCAGTTCCATAA
AATTTAAGGAAATTGTAGTCCTTGTAACACTCCCAACCATATAGTCTTGCACATATGAGGTCACTAAGTA
TCTAATATGGATGGACAGTATACAAATCATTTTTGAAGCTTTAAAGAGAGATGATTTGGATACAATCCCA
GATCTTCTATTTGTATCAAAACATTTACTTCCATGAAATCATGCATGAAATGTTAATGCAAAGTATATGT
AAACACTCCCTATTGGCATGCAATCAGGGTGTCATGTACTTGTTCAAGTTAATGAACCCTGCAGCATTAG
TCAGGCCCACTTGCCTAAGAGGTGTGGTTGCTACCATTATTAGAGAAATTAATTCTTAAAATCATATAAT
ACTATACAGTTGATACTCTCCTCAAAGGGACACCAGAGCCTTGGAATTTTATTGCATGTGTGAAACATTA
GCATGTTCTATTCCTGACCCGACCTGGAGCCTAGATTGAAAAACAAACTGCCATCAATCCTGTTATGCTC
TTATCTGATGTTGTCTCAAACATGAACAGAAATAATTGTATGAGGAAACCAACATGGTCTAAATAATCTA
TCTAGATATATTGGACACCCTAAATCCTATGAAAGTTTCTGATGCAATGCTCTGCATAGATGGTAAAACC
TTCATTAAACATGAAATCAAGTACAAAGGGGCCTCAGCAGTTACTGCAAATGAAATGATACAAAATAAGG
ACAAAGAGCCAGAATATATTGTGTAAATGAATACCTGTCATTGCATGTGAGAAAAGTCATTATCCTTTTG
TTACTTCACATGGTCATGGTAGTATCTAAAGGGAAAGAGGTTTTCTCAAAGTTTCCAGAGGACATTAAAA
ACAAAGGTAATTCTTCCTCTGCTGGTGAGTATTAACTTTCCTCCCTAAGTTCCTTGCTTGCATGGCTTAG
GATACAAACTTAATGTCTACATAGATGCCAGAGGTTGACAGGGCAATGACTTGTCTGCCCCAAATTGGCA
CAAAGAATAGTGGGATGTAGTGATATATTGTGAGCCCCTGTTGCCTGAGATACTCTGGTATAACCATGGG
AAAATTGAGAATGTACAAAGGACAAAAGGAGAAATTGAGCCCAAGGGTTGGTAGTGGACATGATAGAAAA
GATCAGTCCACCAGAATAATTGGTAGGGCTCTGGTCACTAACCTACACCTCTTTCCCTGTTTGGGGTCCA
GAATATTTAGTTGCTCACACTTAAATATGTTGTTACTAGACTTGATAAGCTGTCCCTCTATATCTAAGCT
ATGTGTCAATTTTGGAATAATGTAAATCTAAAACAGTAATACTTGTTTCTAAAGTGGGTAGATATAAGGG
GCTGAGTCTATGGTTGAGACTGCGAAACTGTTTTCCCTGATAACAGCCAGATAGTGGAGGTTAAAAGTTC
ATGATTTTTTCAATGAAGCCTTTTCTGGTGGGAAAATGTTTTCTCCACCAGACTAAAATTACTAAAAACA
TAGCTCCAAGTTCTTCCAGGCAGTGTCCCAAGATTGTTTCAGATAGTAGCTGAACATTCATAGTCAAAAC
TGAATAATTAAAGGTAATGATAAATATGTAGTCTTGAAATAAATTGTGAACGAGGATTTCAGAGTTCTGG
TACATTGTAAACAAAGATAAGGTCATTACATGTTGCATGAAAAACTCATTAGTTTCCAAGAAAGGGTACA
TTGGCCTCTGACTTACCTTGTGCCACACAAATCAAGGAATTCATCTGTATAATTTCATGTTTGAAATTCC
TCTTTGTTTCTCATCCTCACAGTTTAGCACCTGGCCAAAATCAAGAACTTATTGTTTTTTTCATTGTCCA
GGCCCTCAAGTACTCCATAAAGGCTATTCATTGAACTATCTCAGAGATCCATTGAACTTTTGACTTCCAC
AACATCTCTCCCTTTCCTATATTGAGGCTTCTCATTGTGATACTACCTACTCAAGTGAGTAGCCAAAAGG
AAAGAAATAAACTTGGAAAGGATTTAGATGATTTTTCCACTCTTACACCTGTGTGGTTAGGCAGCAGGGT
CTTGTCAGTAAGGCAGAAGCTCCAGGTGACCGTGTCTAAGGGACTCCCTCAGGATCTTAAAAACACATGA
TAATTGAGGTTTTAGTAAATTTGAGGCTTCTTCATTCCCTATCTATCTTTGTTAGTCTTAGTTATATTAT
GAATACATGATCAGGGTCCAACTCCCATCTATCTCTGGTCTGAACCTGGGGATTCATAAATATTTGTAGA
TATTGGAGAAGTGATAGTTGATGAGGCTACAGGGCCGCAAATGTCATTGCCAGTTGAACTTTTCTCAGAG
ATGTCTACATTTGTTTTCTGGTGACATGAGAGATTGTCACCAGAGGATTTGGGACTTTAACTTATTTTTT
ATTTATGCAAATATAAGTTTATTAATATTTTTAAAACTGGATAATGGAACAGGGAAAACCATCCAAGAAA
GAAATAAACATGGAATCTGTTGTTTGTGTCTGTTCACTGATAATCTCAGAACTTATCCTAAGTGAGTTTC
AAGCGGTCTTGCACAGCTGCATAGTGAATTCCAGTCCAGAATTTGATGAAATCTAGATTCCAAGCCCATT
AAACAAAACCCACAGACTACAAACAAAATGACATCTTCTTGAATAACAAGACTAATTACCATTATTTAGT
GTAGTTCCAAAGTATTGGCTAAATGTATCACCTGAACAAACATCAATATGCACTATACATTAATTATAGA
TAGTGCCAAAAAGAATTTTTGAGTTTTTCTAATACAATGGTCCTTTTTACCACCATTGTAAGTTTGGTTT
TTGAAAGCACACTCCATATTTCACATGTCATAGTCTTCACATACAACCTCTACTGTATGTAAAAACTAAA
AGCAGTACAGGTACCTGTATACCTTTACATCTTTGTAATTTCCACACATTCTCCCTGCTTTAATCAATAT
GCAAGCTTTTTTACAATAATAATGCAAAAATGTAGACACAGATCTACTGTAACCTAGAAATTGGTTCAAC
CTTCACCTAGTATACAAAGTCAAGATAATAGGGCAAGCTTTAACATCTTCCTGGTTCTGATCATTTTAAT
TCTATAATTCTTACATTCTCAAAATACACCAACTTCCAGTCAGTGCCTCCCTTAATTTATAGTCTGGCAC
TGACTAGAGGGGAAGCAAACCTGTCCCTTCAATGTCAACCTCATTGACAAAAGTGGCCAATTACTGAACT
AGCCTACAATATTTTCAGTTCCAACAGTTCAGTACAGTTCCACAGGGGATAACACTACTTTCTCCTCTTC
CCTCCTTGGTGCCACATTCCATTCTTCTTGCTACCTAAAGTAGGCAGCCTGAAATTCTTTTGGGCTCTTA
AGCGTATTTTCTTTTTTTTCCCTGACATGTCAGCCTACCCTTTCCCTTGTCCATTGTCACTTCCTGGTCG
TGCCCCCTTTCTCTTGCCTTTCTGATTCATTTACATACTCTTGGCAGCCTCCTTCTGCTTCTCTTCCCTC
AATGATATTGGTGACTCCCAATAATCCCAGCTGAAGATTCCTGTTGTTTACAACAGGAAATATATCCAAA
TATTTCTTCTTAGGGGTGTGAAGTCCTTAAAAAGGGCAGAAACTTCCTCTACATCTCTGAGCCCCATAGC
ATTTTCTCCATGGGGAGGATATCCTGGAAGTGTCCCAACAAAGCACTGGAGACCATGGACACGAGCATAA
TGGAGCCCCGCTCTTCCTTACTCTGGTGTCTTGTAGGGAGCATGCCAGCAAACTTGGCATCTGCATCTTG
TGCATGCAGGCCAGGTTTCACTGATCATTCAGCTGGTTCTTCGCCATGCATTATTCCTTGGCCTGAATCA
CCTTGAAGTACTGGTCTTTCATTGGGTCAGTGATCTCAGGCTATTAGATCAGTCACTCCTTAGTGTCATC
TCAGGCACTTGCAGCCACAAGTGTGTCCCCACTGGCTATTCACCTCATTCAACACGAGGTTTGTACTTTT
CTTGGAATGGTTGCCCTTAAGATGATTAAGTGCTGCCAGTAAGTGACCGACTTTTGCTGAGCAGTGGCTT
CTTGTGTGGCAGACCTGTGTCATGCTCTTGCAAGCACACTTCCACCGCCTACTCTGTGCACCTCGTTGGT
AGCTGCCACAGTTGGTGGAAGAGAAGCTCAGTGTTTTACCATGACAGTCCCCACAGCTTTGCCTCCAGTG
AGGGAACGGCCTTGCACAGCACCATCATGGGGGATGCTGTCACAAACCAACAGGTTACCTAGGTTGATCT
CCAGCTCTAGTTTCTTGGGCACCATGCTGTGCTGTAGCTTTTCTGCCTTCTGCTGCCTTGGCTTGTCCAG
CAGCTGCTCAGCACACTGCCATAACAAGCCTTTCACTTGAGGATCAGTTCACTCATTTTTGGGCATTTTA
ACTTTTGAGAATGGACAGAAAGTTTACAATCTGATGTTTGCTCTATATCTGAGCACTTCTGTTGCACAAC
AAGGGAGTTTAAAGGTGTATGGAAAAATATCAGCCTCTGGGACACAGAAAAAACTGTGGGAATTGGACTG
TATGCCACATGAATTGACCCTGGCTTTAGACATTTCAGGGAGAACAATCTCCCTAATGACAGGTGTTATC
TTTGGGTGTTAAGAAAGATGTTCTCCCTTTCAAGGCCTTAACAAACTCTCCCTATCCTCAGCAACTGAGT
TGTAAAGAAGTAGTGAGAACTCTGAAGCTCTGGAAGGAGAGTGAGTATGGATGTTCCCTGGTTCAAAAGT
GAGTCTTTGGAAAAGGTACTCCAGGAACTGGTCAGTCTGTGTAGGGTTAGCTAGCATGTAGGCTCTGACT
TTTCCCAGTGACATCAACAGTAGTGCCTTCTCTGGAAATTCTCTTGTGTCCAGGAGAACCTTAGAATGAT
CTCACCAGTGTTGTGGTAACACCAAGTGCCTGTCTTCTATACCTTCAGAGCCTAATTGTTTCAGAAGCAG
ACATGTTCTCCTGGGTTCACAGTCTATTTTGGAAGGAGAATCATATACTTGCAGACACCAGACAAAGGTA
GAAAGAGGCCAGCCTTCTATAATGTTGGAAAACAAGACAAATGGAATAGACCTAGGTAAGGCCCAATGAG
TACAGGGCAGGGGTTTGGCAGATTCCTGGAGAAGTTTGGCTTCAGTAGGTTCTTGCAGGATTAGGACACA
TGATTTGCAACCTCAGTCTTCCTAATTGGGTGACCCTGACGCAACAATTTTTGATCACTCAGTTGACAGA
GAACCACAAATTAATGTATGCCAAGCGGCTTTCCTTGGAGATCCTTAATATCATGGGGAGTGTCAAAGAA
TACTAGGATGAGCCTCTGTAAGAATAACAAAGTGTCTCTTCCAGGATAGGCTGTGGAAGCCCTTCATTCT
TAGCAGTGTCCTGTAGGCTACATGGGTAAGTGATAGCAAGAGGGAAACTCTCCTGGTCATATATCAAATT
GTCATTTACTTTGTACTTGAACACACATGAATAGAGATTCAACATGTTAAGTAGTCTGGAATCAAGGACA
TACCTGTCTCATATTAGCTGAGAATGTCCTCCAATTCTTCCTGTTTGGGCCACCTTTTGCATTTCAGTGC
CAGAGGAATGGCATTAGGAAGTGTGACTTATGTCTTTGATGGCATATGTCATCATATGGCTAGGATGGTG
GGGAAGAAGGACACAGGTGAGTTCAGATTCAGTGGGTATCTTGAAATGTTCATCCTCAGATTTCAGTTTT
AGACTAAGCATAGTTTCTGCTGGACTAGGTCCTCATATATGCCAGTTTACTTGTGTTTACATACAGTTTG
CTCTGTAGGCATCATCCCAAACCTTGTTGAGGAGAGTGAATGAAGCATTTGGAGAATGTGAAAATCGCTC
TCCACAAAACTCAAAACGAGAGAAAAATACTCTGGAGAATACTGGCATATTACCCCAGAAAGGACTTAAA
TGCCAAGTAATCACAGTGCAATTCATTAGTTGAGTGTTTTGAGGTGTCTTTTACTCCCATATTTCCTCAC
TTAGCAGTTGTCTTCAACTCCAGGGTGTCCTTATAGTGAAAATCATTTTCCTGATTGCATTTTAAACACA
GAATGTGAATTTCAAGTAGGAGTTTGATGGGGGCGCAGGCTATTTTGATTTCTATAAAATTAAATCATAG
CCTGTGGCCTGAATCACAGTCTGGGAATTAGTGTTGTAGTGTGTAAGCTCTCATTCTGTGTTTTAAGAAG
CCCGAAAAGGTGTGGATTATGGGAATTTCTCTGTACTGTGTTGATGACCAATTGTTGTAATTGACCTGGA
CATGCTTTGGATTCAAAAAGTCATGTGAATAGCTGGAGGTGTGTAATCCCATTTGCTGCCTCACAGTGTG
TGACTGGATTTGTATCAGAGAATTTGGTTTCTCTGATTTTATTCATTGTCCTTTGAGATAATTTGACATC
ATTGCATTTACTTGACATTCTAATTGTAATTGAGTGTGTGTGTTTGTGTGTGTGTGTGTGTTTGTGTGTG
TGTGTGTGTGTGGCTGTGTGTGTGTCTGTGTGTGTGTGTCTGTGTGTGTGTGTGTCTGTGTGTGTGTGAG
TGTGTCCTTGTATATCCCCTTAAGATCTTGGGATTCTATGTTTTTGATTTGGCCTGAAAATTAGCCTGTC
TCAATTTCCATGGTATGATACTGATGAGACTGAGAGCCTTACTTTGAGCAGTACCACATTTCAACTCTTC
TCACCTTGGAGGCATATTGCAATTTCCTGTTGTGTTGTACATTTTATTTTGTACATATACTGATTGTGTT
CCTTTGGTATTTGTGTAGCAATACATTCTTCAATTGAGAATTCTTACCTAAGAACAGGAAGGTAGTCTTC
AGGGCTTTAAGGTAGAGACTTGTCTTTAGTACAGTTTCCTAAGATGTTCTTGGCAAGCTAGTCTATTCCT
TCAAGCACCCTCTGGAGTTCATGCTAATTGGCTCCCTCCCTTTGTTTGCTGGCTCTGCTTTTCTTGGGTC
CCAAATAATAAGGTTAACAAGGACTAAATGGACCCAGAACTAAGGAGCAACTGTGGGGCAAATCTTAGGC
TAGAATAATTCAGGATTCAGTCTGAATTCATGTAATCCTTGGATCTTAGTTCATAACATTATTTGATCCT
CCAGATAAGCCCTACCATAAGAACAACTTTGAGTCTGAGATGTTCATGATGCAACAACAGCAAGTGATGT
CTGACCTGCAGGAAATGCACCAGAAGATCATTGAAAGTTGTACCAATCTAATTAACTCACAAAAGAAAAC
TAATGATTAATGCACAGGGCTGTGATCCCAGCCCTAGGAAGAGAATTGTCTTTGAAATAAAATGAGGATA
AGGTTCTATATTTGAAGCATACCAGGAAGCCTGCCTTTAAAGGAGTCTCTAGAATTTTTTCTGTAATTAT
TTTTACCAAATGTAATCAACCCGTTAACTTATATATGAGCATGTATGTATATTCTCTAGAACAAGAGGAA
ACAAAATTATTCTAATCTCATTTCAAAGTGTTCATAATGGGGTCTTGATCGCTATTGTAACTATTTATAG
TGGGAAAACTATCCAACAACATTTGGCATTACTTGGAGAAAAATACAGGTGTGAAGAACAGAGATGTAAG
GAGAAAGTGCTGTGTGAAATCCATGTACCTGAGTGCTGAAACCTCTGAGTAAGAACTCTTCTGTCTTCTT
TGCTCTTGATGTATAGTGAGTGTACCCTAGAAGGTCATGTGGCTTTTTTCATCTTCTCAATATCCTGGAT
ATTTCAATCATTACCTGCTATCAAATTCTTTCCAGATTGGCCTAAACTTGGCTCATTGTTCCTTGGCTGT
GGAGGTCTGCTTGGAATTTTTTATTTGAAAGATTAATTTTAATAGAATTGAATCTGCAACCAGAAGATGT
TCAGGAGTTATGCTGAGGTTTAATCACATCCTTGCCTCAGACAGAACCTTAGGCTCAAAATAGTCCAAAG
CACTCAACCTGTGAGGTATCCTTGTCACTCTTAACTATTGTTATTCAAAATCATTTGATCTGAGTTAATG
TAATCTTTAAGGATATTTTAGAAAAGTGATGACCATCAGACATTGCTGAGAGTGTCAAATAAGAACCCAT
ATACAAATCTTCTGAAAAATTCAACCTTTGATGCTGCAATTCCAGAACAAGAAGTAGGTGTCAGCAGATA
AACTGTCGTACATTAGTTTTGTAGTGGTAAACCTCAGATTGGTCTTGAAATGGAATTGTCCAGATGTCCA
TCAGTCAGAAAGTGAAAATGTCCAATGTTGTCCAGCCCTTCCATGGATTTTTTTCTGAGTTTGATAATAC
ATGCAACCATTTGGCATTGAATTAGTCAGTCTTATCTGAGCTGAAATATATCTGACACTATCTCACTACA
ATTCAAAAATTTTTTCCTTGGATTGTGGTTGTGGAGATTTCCTAGTTCTTTGTGCTGATAGTTTTGGTTC
ATATGTCAGGTAGAATATGGTAAAGGGAACCCCTATTGGTAAAATATTGTTCATTTTCCATCCACTGGGG
AATAGCGAGTCAGAGGACTAAAGAGGCTTGTATGCCAACACCAATGCTCCATTGTCTGAAATTAAGCCTA
CAGTGCAGGGACTTGTGAAATTCCTAAACAGGCTTGGATAAAGGCCAAGATACCCTATTTCTAACTTCTG
GTTTTCCAGGGCATGCACAGTATTGACTGAGCTGTCTGTAGGATATGGTCACTATTTACACTATTGTTCT
GGTACATTTTAAAATGTTCTTTATGCCTATGTTCTAAATTTTGCGTCCGTATTCCCTCCCAAGGGTATTC
TTGCATTTGCATTTTGGTCATCCTTCTTGAGTTTCACGTATTCTATGCATCTGGAATAATTCAAGCATTG
CGATAATAGCCACATATCAATGAGTGCATACCATGTATGTTTTTCTGTGGTTGGGTTACCTCACTCTGGA
TGATATTTTCAAGTTTCATCCATTTGCCTATGAATTTCATAAAGTCATTGTTTTTGACAGCTGAGTAATA
TCCTGTTGTGTAAATGTACCTCATTTTCTGTATCCATTCCTCTGCTGAAGAGCATCTAGGTTCTTTCCAG
CTTCTGCCTATTATAAATAAGGCTGCTATGAACCTAGTGGAGAACGTGTCTTTTTTATATGTTGGGGCAT
CTTGTGGGTATATGACCAAGAGAGGTATAGCTGGATCCTCAGGCAGTTCAATGTCCAATTTTCTAGGAAC
CTACAGACTAATTTTCAGAATGGTTGTACTAGTCTGCAATCCCACCAACAATAGAGGAGTGTTCCTCTTT
CTCCACATCCTCGCCAGCATTTGCTGTCACCTGAGTTTTTGATCTTAGCCATTCTCAGTGGTGTGAGGTG
AAATCTCAGGGTTGTTTTGATTTGCATTTCCCTTATGACTAAAGATGTTGAACATTTCTTTAGGTGTTTC
TCAGCCATTTGGCATGCCTCAGCTGTGAATTTTTTTTTCTTTCTTTTTTTTTTCAGAGCTGGGGACTGAA
CCCAGGGCCTTGCACTTGCTAGGCAAGCACTCTACCACTGAGCTAAATACCCAACCCCTAGCTGTGAATT
CTTTGTTTAGCTTTGAACCCCATTTTAAATAGGGTTATTTGTCTCCCTGTTGTCTAACTTCTTGAGCTCT
TGGTTTATTTTGGATACAAACGTTATCTGTTGTAGGATTGGTAAAGATCTTCTCCCAATCTGTTGGTTGT
CTTTTTGTCCTAACAATAGTGTCCTTTGCCTTACAGAAACTTTGCAGTTTTATGATATCCCATTTGTCGA
TTCTTGATCTTAGAGCTTAAACCATTGGTGTTTTGTTCAGGAAATTTTCTCCAGTGCCATGTGTTCGAAA
TTCTTCCCCACTTTTTCTTCTATTAGTTTGAGTGTATCTGGTTTGATATGGAGGACTTTGATCCACTTGA
TTTAAGCTTTGTACAGGGTGATAAGCATGGATCGATCGCATTCTTCTACCAAGCACCATTTGCTGAAAAT
GCTATCTTTTTTCCATTGGATATTTTTGGCCCCTTTGTCAAAAATCAAGTGACCATAGGTGTGTGGGTCA
TTTCTGGGTCTTCAATTCTATTCCCCAGGTCTATGAGTCTCTGTACCAATACCATGCAGTTTCAATCATT
ATTGCTGTTTAATACTGCTTGAGTTCAGGGATAGTGATCCCACCAGAAGTCATTTTATTGTTGAGGATAG
TTTTAGCTATCCTGGGTTTTTTGTTATTCCAGATGAATTTGCAAATTTTTCTGTCTAACTCTCTGAAGAA
TTGGATTATGTATGTGCCCTTGTATTTGAAGCCTAGATATTTAGGATTGAAAGTTCATCTTGATGAATTT
TTCCTTTGATGAATATGAAGTGACCTTCCTCATCTTTTTTGATGACTTTTAGTTGAAAATTGAATTTATT
CATTATTAGAATGGCTCCTCCAGCTTGCTTCTTCAGACCATTTACTTGGAAAGTTGTTTTCCAGCCTATC
ACTCTGAGGTAGTGTCTGTCTTGGTCTCGAGGTGTGTTTCATGCAGACAACATAATGCAGGGTACTCATT
GCGTATCCAGTTCTTTATTCTATGTCTTTTTTGGGGGGAGTTGAGACCATTGATGTTCAGAGATATTGAG
GAATAGTGATTATTGCTTCCTTTTATATTCATATTTGGATATGATATTATGCTTGTCTGCCTTTCTTCTC
TTTGTTTTGTTGCCAAGATGCTTAGTTTCTTGCTTTTCCTAGGGTGTACCTTCCCTCCTTATATTGGGCT
TTACCATTTATTATCCTTTGTAGTGGTGGATTTGTAGAAAGATATTGTGTAAATTTGATTTTATCATGAA
ATATCTCAGTTTCTCCATCTATGTTAATTGAGAGTTTTGCTGGATACAGTAACACCTGGACTGGCATTTG
TTTTCTGTTAGGGACTGCATGACATCTGTCCAGGATCTTCTGGCTTTCATAGTCCCTGCTGCGAAGTCTG
GTGCGATTCTGTTAGGTCTGCCTTTATATGGTACTTGACCTTTTTCCCTTAATGCTTATAATATTTGTTC
TTTGTTTGTGCATTTGGTGTTTTGTCTATTATGTGAAGGGTGGAGTCTCTTTTCTGGTCCAGTCTATTTG
GAGTTCTGTAGGCTTCTTGTATGTGTATGGGCATCTCTTCCTTTAGGTTAGGGAAGTTTTCTTCTATGAT
TTTGTTGAAGATATTTACTGGTCCTTTGAGCTGGGAGTCTTCACCCTCTTCTCTACATATTATCCTTAGG
TTTGATCTTCTCATTGAGTCCTGGATTTCCTGTATGTTTTGAACCAGTAGCTTTTATGGTTTTACATTAT
CTTTGACCATTGTGTCAATGATTTCTATGGAATCTTCTGCTCCTGAGATTCTCTCTTCTATCTCTTATAT
TCTGTTGGTGATGCTTGTATCTGCCACTCCTTGTCTCTTCCTTTGGTTTTCTATATCCAGTGTTTTTTCC
CTTTGTGCTTTCATTATTACTTCTATTTCCATTTTTAAATCGTTCACCTGTTTGATTGTGTTTTCCTGGA
ATTCTTTCACCGAATTTTGTGATTCCTCTCAATAGGTTTCTACTTGTTTATTTATCTTTTCCTGCGTTTC
TATAAGGGAGTTCTTCATATCTTTCTGGATGTCCTACAGCATCATGATCAAATGTGGTTTTTAAATCTAG
ATCTTGCTTTCTGGTGTGTTTGGATATTCAGTGTTTGCTTTGGTGGGAGAATTGGTCTCCGATGATGCCA
TGTATTCTTGGTTCTTCTGTTGCTTAGGTTCCTTCACTTGCCTCTAGCCATTAGGTTGTCTCTGGTGTTA
CCTTGTTCTGCTGTTTCTGACAGTGGTAGACCATCCTATTGGCATGTGTGTCAGGAGTGCTGTAGACCTG
TTTTCCTGTTTTCTTTCAGCCAGTTATGGGAGCCAAGTGTTCTGTTTTCAGGCATGTAGTCTTTCCTGTC
TACTGGTCATCAGCTGTTCCTGTGGGACTGTGTCCTGAGTCCACCAGGCAGGTCGCTTGAAGCAGAAAAG
TTGGTCTTATCTGTGGTGTGGTGGCTCAACATGCTCATGGTGGGATGCTGTTGAGGTCTCAATGAGAGCG
GCAACCAGGAGGGCCTGTGCCGCCTTTTCCTGGGGGCACCCGTGCACCAGGGTTCCAAGTGGCGTTTTGT
GTTTTTTTTCTGGAGTCAGAAATGTGGGCATAGTGTAGCTCTTCTGGCTTCACAGGCGTGTCTGTCCCTC
TGAAATTTTAGCTCTCTTTCAAACAGGATTTGGGTGCAGAGATTTTTGATCTGGTCCCTTCAGATCTGGG
CAGTGTCTGAAGTGCAGGGGACCTGGCACCCAAGTGCCCCTATCTTCTGGTTCCCAGAGGCCCTATACAG
TTTCCTCTTGGGCCAGGGATGTGGGCAGGGGTGGGCAGTATTGGTGGTCTCTCCCACTTTACAGTCCCAG
GAGTGCCTACCTGTCTGGAAGGTGAGCTATCTATCTCAAGGGTTTTGGGAGCAGTGAGCTGGGGACAGGG
ATCAGCGAGGTTGGGGCTGTAGCTAGAAACCGGAAGTATCTTGTCCCAGAGGAATTTTGCCTTTGTGTGT
CCGAGTCTACCAGGCAGGTCTTTGGAGCAGAAAAGTTGCTCTTACCTCTTGTCTTGGACCTGAATTCACT
CCTTGGGGCTGGCTTTCAGCTGTTGGTTTTACCATGGTCCCACAGCACAAGTTGCTCATTGTGGGCTGTT
GTTGAGCTCTCCTTGAGGGCGGCATCCAGGAGAACCTGTGCTCCCTTTTCCTGGGGGCTCCCGTTCACCA
GGGTCCCAGATATCATTAGGTGTTTTCCTCTGGAGTCAGAAATGAGGGCAGAGTGTAACTCTTCTGGATT
CCCAGGCGTGTCTGCCCCTCTGAAGTTTTAGCTCTTCCTCCCCCAGGATTTGGGTGCAGAGAACTGTTGA
TCTGGTCCCTTTAGGTTTGGGCAGTGTCTGGAAAACCTAGTTTTTTTTTTAATATCTAGGTATGTAGGTA
TTTTTTTTTAATATGTCATCCCTCTAATGATGGCCATGTCTAGATTCAGAAGGCAGAATCTTGTGGTCCT
CTCTCCCTGTTGCTAGATATTTCAGCTAACATTATTCTAGTAAGTTTGAAGGAACCTGTAGCATCCCTAG
CATCTGGGATTTTCCATGGTTTATCCAAGTTCCACAGCCCCACTGATGCTTCTTGTTATTCATTCCACTT
TTCCTCTGGTTTACTCTCCTGTCTTCCAATAGTTTCTACTCCCTTTTGTCCATCCTTCTCTGTCTCTATC
TAGTTCCATCCACCCCTCTGTCTCTCATGATCACTTTGTTCCCTATCCTAAGTGGGTTGCAAGGATGCAC
AATTTGGCCTCTTACACTCTTAACACTTATGTGACCTATGATTTGTATAGTGGGTATTCTGTACTTTGGG
ACTAACATTCATTTGTCAATATGTACATGCAATATTATGCCTTTTTGATCTCTGTCACTATACTATTTTC
CATTTCCATCTTTTTGCAAACAAAGTTTTTGATGTCCTCATTTCAATACCTGAGTACTATTCCGTTTTTT
TTTTTATAAATATAGCACAACTTCTGCATTAAATCTTCAGTTGAGGTATATCAGAGTTGTTTCCAGCACA
TAGCTCATGTAAATAAGACTGCTATGGACATCTTCAACCACATGTCCTTGTTATATGTGGATCATGTTTC
AGTAAATGCCCAGAAGTGTGAGGTGTAGCAGGGTCTTCAGGTAAATCTATTTGAAATTTTCTCTGAACCA
ACAATTTGTAAACAAATTCTTATAGAGTTAGTAATCCCATCAGCAGTGGAGAAATATTCCACTTTCTCTG
CATCCTAGCCCTCTCTGCTATTGCCTTATTTTGTATGTTAGCCATTCTAATTGGTTTAATGTACAATCTC
AAGGTCGTTTTGATTTGCCTTTTTCTTTTTTTTTTATAGCATTTTTTTTATTAACTTGAGTATTTCTTAT
ATACATTTCGAGTGTTATTCCCTTTCCCGGTTTCCGGGCAAAAATCCCCCTCACCCCTCCCCTTCCTTAT
GGGTGTTCCCCTCCCAACCCTCCCCCCATTGCCGCCCTCCCCCCATAGACAAGTTCACTGGGGGTTCAGT
CTTAGCAGGACCCAGAGCTTCCCCTTCCACTGGTGCTCTTACTAGGATATTCATTGCTACCTATGGGGTC
AGAGTCCAGGGTCAGTCCATGTATAGTCTTTAGGCAGTGGCTTAGTCCCTGGAAGCTCTGGTTGCTTGGC
ATTGTAGTACTTTTGGGGTCTCGAGCCCCTTCAAGCTCTTCCAGTTCTTTCTCTGATTCCTTCAATAGGG
GACCTATTCTCAGTTCAGTGGTTTGCTGCTGGCATTCGCCTCTGTATTTGCTGTATTCTGGCTGTGTCTC
TCAGGAGCGATCTACATCCGGCTCCTGTCGGTCTGCACTTCTTTGTTTCATCCATCTTGTCTAATTGGGT
GGCTGTATATGTATGGGCCACATGTGGGGCAGGCTCTGAATGGGTGTTCCTTAAGTCTCTGTTTTAATCT
TTGCCTCTCCCTTCCCTGCCAAGGGTATTCTTTTTCCTCATTTAAAGAAGGAGTGAAGCATTCACATTTT
GATCATCCGTCTTGAGTTTCGTTTGTTCTAGGGATCTAGGGTAATTCAAGCATTTGGGCTAATAGCCACT
TATCAATGAGTGCATACCATGTATGTCTTTCTGTGATTGGGTTAGCTCACTCAGGATGATATTTTCCAGT
TCCAACCATTTGCCTACGAATTTCATAAACTCGTTGTTTTTGATAGCTGAGTAATATTCCATTGTGTAGA
TGTACCACATTTTCTGTATCCATTCTCTGTTGAAGGGCATCTGGGTTCTTTCCATTTTCTGGCTATTATA
AATAAGGCTGCGATGAACATAGTGGAGCACGTGTCTCTTTTATATGTTGAAGCATCTTTTGGGTATATGC
CCAAGAGAGGTATAGCTGGATCCTCAGGCAGTTCAATGTCCAATTTTCTGAGGAACCTCCAGACTGATTT
CCAGAATGGTTGTACCAGTCTGCAACCCCACCAACAATGGAGGAGTGATCCTCTTTCTCCACATCCTCGC
CAGCATCTGCTGTCACCTGAGTTTTTGATCTTAGCCATTCTCACTGGTGTGAGGTGAAATCTCAGGGTTG
TTTTGATTTGCATTTCCCTTATGACTAAAGATGTTGAACATTTCTTTAGGTGTTTCTCAGCCATTCGGCA
TTCCTCAGCTGTGAATTCTTTGTTTAGCTCTGAACCCCATTTTTTAATAGGGTTATTTGTTTCCCTGCGG
TCTAACTTCTTGAGTTCTTTTTATATTCTGGATATAAGGCCTCTATCTGTTGTAGGATTGGTAAAGATCT
TTTCCCAATCTGTTGGTTGCCGTTTTGTCCTAACCACAGTGTCCTTTGCCTTACAGAAGCTTTGCAGTTT
TATGAGATCCCATTTGTCGATTCTTGATCTTAGAGCATAAGCCATTGGTGTTTTGTTCAGGAAATTTTTT
CCAGTGCCCATGTGTTCCAGATGTTTCCCTAGTTTTTCTTCTATTAGTTTGAGTGTGTCTGGTTTGATGT
GGAGGTCCTTGATCCACTTGGACTTAAGCTTTGTACAGGGTGATAAGCATGGATCGATCTGCATTCTTCT
ACATGTTGCCCTCCAGTTGAACCAGCACCATTTGCTGAAAATGCTATCTTTTTTCCATTTGATGGTTTTG
GCTCCTTTGTCAAAAATCAAGTGACCATAGGTGTGTGGGTTCATTTCTTGGTCTTCAATTCTATTCCATT
GGTCTATCTGTCTGTCTCTGTACCAATACCATGCAGTTTTTATCACTATTGCTCTGTAATACTGCTTAAG
TTCAGGGATAGTGATTCCCCCTGAAGTCCTTTTATTGTTGAGGATAGCTTTAGCTATCCTGGGTTTTTTG
TTATTCCAGATGAATTTGCAAATTGTTCTGTTTAACTCTTTGAAGAATTGGATTGGTATTTTGATGGGGA
TTGCATTGAATCTGTAGATTGCTTTTGGTAAAATGGCCATTTTTACTATATTAATCCTGCCAATCCATGA
GCATGGGAGATCTTTCCATCTTCTGAGGTCTTCTTCAATTTCTTTCCTCAGTGTCTGGAAGTTCTTATTG
TACAGATCTTTTACTTGCTTGGTTAAAGTCACACCGAGGTACTTTATATTATTTGGGTCTATTATGAAGG
GTGTCGTTTCCCTAATTTCTTTCTCGGCTTGTTTCTCTTTTGTATAGAGGAAGGCAACTGATTTATTTGA
GTTAATTTTATACCCAGCCACTTTGCTGAAGTTGTTTATCAGCTTTAGTAGTTCTCTGGTGGAACTTTTG
GGATCACTTAAATATACTATCATGTCATCTGCAAATAGTGATATTTTGAACTCTTCTTTTCTGATCTGGA
TCCCTTTGATCTCCTTTTGTTGTCTGATTGCTCTGGCTAGAACTTCAAGAACTATATTGAATAAGTAGGG
AGAGAGTGGGCAGCCTTGTCTAGTCCCTGATTTTAGTGGGATTGCTTCAAGTTTCTCTCCATTTAGTTTA
ATGTTAGCAACTGGTTTGCTGTATATGGCTTTTACTATGTTTAGGTATGGGCCTTGAATTCCTATTCTTT
CCAGGACTTTTATCATGAAGGGGTGTTGAATTTTTTCAAATGCTTTCTCAGCATCTAATGAAATGATCAT
GTGGTTCTGTTCTTTAAGTTTGTTTATATAATGGATCACGTTGATGGTTTTCCGTATATTAAACCATCCC
TGCATGCCTGGGATGAAGCCTACTTGATCATGGTGGATGATTGTTTTGATGTGCTCTTGAATTCGGTTTG
CCAGAATTTTATTGAGTATTTTTGCGTCGATATTCATAAGGGAAATTGGTCTGAAGTTCTCTTTCTTTGT
TGTGTCTTTGTGTGGTTTAGGTATAAGAGTAATTGTGGCTTCGTAGAAGGAATTCGGTAGGGCTCCATCT
GTTTCAATTTTGTGGAATAGTTTGGATAATATTGGTATGAGGTCTTCTATGGCGGTTTGATAGAATTCTG
CACTAAACCCATCTGGACCTGGGCTCTTTTTGGTTGGGAGACCTTTAATGACTGCTTCTATTTCCTTAGG
AGTTATGGGGTTGTTTAACTGCTTTATCTGTTCCTGATTTAACTTCGATACCTGGTATCTGTCTAGGAAA
TTGTCCATTTCCTGAAGATTTTCAAATTTTGTTGAATATAGGTTTTTATAGTAAGATCTGATGATTTTTT
GAATTTCCTCTGAATCTGTAGTTATGTCTCCCTTTTCATTTCTGATTTTGTTAATTTGGACACACTCTCT
GTGTCTTCTCGTTAGTCTGGCTAAGGGTTTATCTATCTTGTTGATTTTCTCAAAGAACCAACTTTTGGTT
CTGTTGATTCTTTCTATGGTCCTTTTTGTTTCTACTTCGTTGATTTCAGCTCTGAGTTTGATTATTTCCT
GCCTTCTACTCCTCCTGGGTGTATTTGCTTCTTTTTGTTCTAGAGCTTTTAGGTGTGTTGTCAAGCTGCT
GACATATGCTCTTTCCTCTTTCTTTCTGCACGCACTCAGCGCTATGAGATTTCCTCTTAGCACAGCTTTC
ATTGTGTCCCATAAGTTTGAGTATGTTGTATCTTCATTTTCATTAAATTCTAAAAAGTTTTTAATTTCTT
TCTTTATTTCTTCCTTGACCAGGTTATCATTGAGTAGAGCATTGTTCAATTTCTACGTATATGTGGGCAT
TCTTCCCTTATTTTTATTGAAGACCAGTTTTAGGCTTTGGTGGTCCGATAGCACGCATGGGATTATTTCT
ATCTTTCTGTACCTGTTGAGGCACGTTTTTTGACCAATTATATGGTCAATTTTGGAGAAAGTACCATGAG
GAGCTGAGAAGAAGGTATATCCTTTTGCTTTAGGATAGAATGTTCTATAAAGATCTGTTAAGTCCATTTG
GCTCATGACTTCTCTTAGTCTGTCGACATCACTGTTTAATTTCTGTTTCCATGATCTGTCCATTAATGAG
AGTGGGGTGTTGAAATCTCCCACTATTATTGTGTGACGTGCAATGTGTGTTTTGAGCTTTAGTAAGGTTT
CTTTTACGTATGTAGGTGCCTTTGTATTTGGGGCATAGATATTTAGGATTGAGAGTTCATCTTGGTGGAT
TTTTCCTTTGATGAATATGAAGTGTCCTTCCTTATCTTTTTTGATGACTTTTAGTTGGAAATTGCTTTTA
TTTGATATTAGAATGGCTACTCCAGCTTGCTTCTTCTGACCATTTGCTTGGAAAGTTGTTTTCCATCCTT
TCACTCTGAGGTAGTGTCTGTCTTTGTCTCTGAGGTGTGTTTCCTGTAGGCAGCAGAATGCAGGGTCCTC
GTTGCGTATCCAGTTTGTTAATCTATGTCTTTTTATTGGGGAGTTGAGGCCATTGATATTGAGAGATATT
AAGGAATAGTGATTATTGTTTCCCTTTATATTCATATTTGGATGTGAGGTTATGTTTGTGTGCTTTCATT
CTCTTTGTTTTGTTGCCAAGACGATTAGTTTCTTGCTTCTTCTAGGGTATAGCTTGCCTCCTTATGTTGG
GCTTTACCATTTATTATCCTTTGTAGTGGTGGATTTGTAGAAAGATATTGTGTAAATTTGGTTTTGTCAT
GGAATATCTTGGTTTCTCCATCAATGTTAATTGAGAGTTTTGCTGGATACAGTAACCTGGGCTGGCATTT
GTGTTCTCTTAGGGTCGGTATGACATCAGTCCAGGATCTTCTGGCCTTCAAAGTTTCTGGCGAGAAGTCT
GGTGTGATTCTGATAGGTCTCCCTTTATATGTTACTTGACCTTTTTCCCTTACTGCTTTTAATATTCTTT
CTTTATTTTGTGCGTTTGGTGTTTTGACAATTATGTGACGGGAGGTGTTTCTTTTCTGGTCCAATCTATT
TGTAGTTCTGTAGGCTTTTTGTATGTCTATGGGTATCTCTTTTTTTAGGTTAGGGAAGTTTTCTTCTATG
ATTTTGTTGAAGATATTTACTGGTCCTTTGAGCTGGGAGTCTTCACTCTCTTCTATACCTATTATCCTTA
GGTTTGATCATCTCATTGAGTCCTGGATTTCCTGTATGTTTTGGACCAGTAGCTTTTTCCGCTTTACATT
ATCTTTGACAGTTGAGTCAATGATTTCTATGGAATCTTCTGCTCCTGAGATTCTCTCTTCCATCTCTTGT
ATTCTGTTGGTGAAGCTTGTATCTACAGCTCCTTGTCTCTTCTTTTGGTTTTCTATATCCAGGGTTGTTT
CCATCTGTTCTTTCTTGATTGCTTCTATTTCCATTTTTAATTCCTTCAACTGTTTGATTGTGTTTTCCTG
GAATTCTTTCAGGGATTTTTGCGATTCCTCTCTGTAGGCTTCTAGTGTTTATTAATGTTTTCCTGTGTTT
CCCTAAGTGTGTTCATGTCTTTCTTGAAGTCCTCCAGCATCATGATCAAATATGATTTTGAAACTAGATC
TTGCTTTTCTGGTGTGTTTGGATATTCCATGTTTGTTTTGGTGCGAGAATTGGGCTCCGATGATGGCATG
TAGTCTTGGTTTCTGTTGCTTGGGTTCCTGCGCTTGCCTCTCGCCATCAGATTATCTCTAGTGTTACTTT
GTTCTGCTATTTCTGACAGTGGCAAGACTGTCGTATAAGCCTGTGTGTCAGGAGTGCTGTAGACTTGTTT
TCCTCTCTTTCAGTCAGTTATGGGGACAAAGTGTTCTGCTTTCGGGCATGTAGTTTTTCCTCTCTACAGG
TCTTCAGCTGTTCCTGTGGGCCTGTGTCTTGAGTTCACCAGGCAGCTTTCTTGCAGCAGAAAATTTGGTC
TTACATGTGGTCCCGAGGCTCAGGTTCGCTCGTGGTGTGCTGCCCAGGGGCTCTCTGCAGCGGCAGCAAA
CAGGAAGACCTGTGCCGCCCCTTCCGGGTGCTTCAGTGCACCAGGGTTCCAGATGGTCTTTGGCTTTTTC
CTCTGGCGTCCGAGATGTGTGTGCAGGGAGCAGTCTCTTCTGGTTTCCCAGGCTTGTCTGTCTCTCTGAA
GGTTTAGCTCTCCCTCCCACGGGATTTGGGTGCAGAGAACTATTTATCTGGTCTGTTTCTTTCAGGTCCC
GGCGGTGTCTCAGGCAGGTGTCCTGCCGCTCCTGGGCCCTCCCCCACGGGAGCCCAGAGGCCTTATACAG
TTTCCTCTTGGGCCAGGGATGTGGGCAGGGGTGAGCAGTGTTGGTGGTCTCTTCCACTCTGCAGCCTCAG
GAGTGCCCATCTGACCAGGCGGTTGGGTCTCTCACCGGGTCTCGGAGCAGAGAGCTGCTGTGGACTGGGA
TCCGCGGGTGTGGGACTTCCCGATTTGCCTTTTTCTTATAACTAAGGATGATCAACATTTCTTGATGTAT
TTCTCAGGAATTGAGATCCCTCAGGTGTGGATTCTTGGTTTACCTCTTGATGCCAGTTTAAAAGTTGGGT
TATGTTGTTGCTTGTGAGTCCAACTTTTTCAGGTCTTCTTATGTTTTAGATTTTAGCACTCTCTCAGATG
TAGGATAGTTAAATTCTTTTTCAAATCTGTAGGTTGCTCTTTTGCCCTATTGACATTGTCCTTTACCTTA
ATGAATGTACTCACTTTTCTGACATTTCTGATATATCAATTGTTGATTTTAGAGCCTGGTCCTTTGGTAT
TATGTTCTGAATAATTTCTCCCATGCAAATGTGTTCTAGGCAGTTTCCTGAAAATTTCCTTCTATTAATT
TCTTCATATCTGATTATATGTGGATGTTCTTGATTGACTTGGCCTTGAACTTTATACAAAAAGCTAGAAA
TGCATTAATTTGCACTGTGCCACATGCAGACTTCCAGTTAGGTTAGCATCATCATTTCTTAAATTGCTTT
CTGTTCTCCATTGAATTATTTTGGAATCTTTTCAAAGTTCATGTGATCATAGGTGAGTGGGTTTATTTAA
GGGTCTTCAGTTCTTTTCTACCCATTTACCTGGCTGTGTTAAGAAGCCTATGAAGCCTTTGTCCACTATT
TCTCTGTAGTATCTCATAAGGTTAGGAATAGTGGTTCACACACAAGGTCTTATATTGTTGGGAATTGTTT
GGGCCATCTTGCTTTTTTCTTTGAGTATTAAGTTGCATATTTGACGCAGATTCTTTAATCTGTAGTATGT
TTTATTTGGATGATCTTTTTTGCTACTGTTTCTGATCCTTGAACATGGGGAATTCTCCCATCTTCTGGGA
TCTTCTTTGATTTATTTCCTCAGAGAAGAAAATTTCAATTTATTGTGATGCTTTTTTTTCACTTACTTTT
TTGGAATAATGACAAGATATTTTATATTATTTGCAAGTATTTTTTTCTTTAATCTATTTCTCTGCCCAGA
ATGTAAAAATATAAAAAATTAAAAAAACTATACAGGGGTCTTTTACCTCGCTACGTATGGCACCGTGGTG
CCCCCAGATATCTGCTATATATCTTGGTGGAAACACATCCCCACTCCTCCTCACCCCAATGAATCTTGCT
GCTGCACATTTGGCTGCAAACAAATCATCACATTAAAGAAGACACAACAAAATGACCTTAGATTAAATTG
ATAAGATATAATTGCCCACCTAAACATACAAAGCCCAGTAACATCTGTCCCTTAAGAACATTGATAACAA
CCTGTAAATACACAGAGCAAGACATTTATGTCAGCCTACATTATCCTGTTACAGCTTCTCCACCTCTCCA
CCTCCTCTCTCTCTCTCTCTCTCTCTCTCTCTCTCTCTCTCTCTCTCTCTCTCTTTGTTCCAGTCTCCTC
CTCTCCCTGCAAATTTTCCTCCCACGCATCCTTTCTTCTCATCCAATGGCAGGCCTCCTATCTTGTACCT
GACTCACCTGTGACATCATCCCACATTTCACCCTTTTTATCGATTTAAAAAATCTTTTCTCTCAAACATA
AGCTGAGCACGATTGTTATAATTTTGTAATTAAAATCATAAAATATATCTAACACCCAGTCCAAGACTAT
ATCAGTTAAACAGAACATTTAGTTATTCATTCCAGCTTAAGAAAGTCTTAAAATCTATGTTATCTTGGCT
AGCTTGTATAGTATCTGATAATTATCTAATAAAATATGTATATTCAGATATGAACAGCCAGAGAAGCTAT
TAGAGTATAATCAGTCTTCATCCCAATCAGAAATCTGAGAATGAACAAGTATCTATACACATAGGAAGCC
TAACATGTCTTCTAGGTCTGAGAAGTTGTAGAGACAAATCTCCATTAGCACAGTCCCTTGTTCGCAACAT
GTGAGTGCAAGTCTTCAGGCGTTTGGCCCAAAATCAACTGGCAGACTCTTGAAATGCAGATTTTGAAGGG
CTGATCACCCTGTATTGGTACAGTTTATCAGTCAACTATTCAGCATAATTTGTCCTTTTTTTGACAGTTT
TAGTCTGCAAATGAATCAGGCAGTTTGTCGTATGGCTGCCTAACCACCAAGTATTGCCTCATCTAGAGGT
AGAGATGTTCAAATTCTTAGTTAAATCCACCAAAGGGGAACCGTTAGGAGCAGGTATTTCTCAGGAAAAG
ATAAATACTTTTAACTCTCATTTTTTGGATTTTTGACATTTTTGAAAACTATCTATATAAGACAATTTGT
ACTGTTTTCTTTCTATCTTAATAATAACTTGAAAGTACTCTCAAAAGTCAACAATATGTTTGCTATTTGG
CCCTTAACACACATGTGTAATCAACTCAGAAGTTTGTAATGACATCAATAGAAGGACTGGCTCTAAACCT
TGTACTTTTAAACTTTTAATAAATAAATTCTATATCAAAGCAAAGATAGGATTTTAGTTAAGTTAAAAAT
GGGATTACACCTGTATAACTCAATCTAGTTAAATCCTCCCTGTTAAATTACATCAATTCTAAATTCCTCA
TAAAAACTTTAGAATAACCACTAACAGCACCGCAAAGTCCAGGGAATTTGGATGATGACTACTCTATAAC
TTCTTCAAGCAGTACATGGGCATGGAGAAATCCTTTGTGGTCGGAGGTAGGAAGAAAGAAACAAATGCTG
TAGGTTATATGTCCTGTCTGGAACCAGCAGAAAGTCCTTGAGACCAGGAATTCAAGTAGGCACACTCTGT
AAAATACAAGTCTCAAGGCCAATGTTTAGAATCAAAATGACTTTTTGTTTGATTCTCCTGCATTAATTTT
TTTGGGCAGTCTACCTCTATCAAATCTGATCAGTATGACTCTATGAGGTTTCCAGAGCCTAATCACACTT
TTTAAAAACACAAAAACAAAACCTTTTTCCCAAAATACTGTGTTCCTTAGTCTGTAAGCAGAAAAGCTAG
TATCTTGCACTCTCTCCCAGAGTAAAAATATAACCATAAAACTCAAAGTCACAATCATTATGAAGATTAA
ACAATTTTTAAAAAGGAAGTAAGGTTAATAAACAACGTGATAGGCTTTTGTACTGTGTGATATCAGGAAA
TTAACCCAAAATTTTTGTGTGTCCTCTGTTAATACAATCTGAGCTTCCTGTTGTGGTAGATAGAAAAAAA
TAACCACATACCCTCGCTAGCCAGCATCAACAAGCCATACGGCCTTTTGTTGTGTAATTCATAAACAAAA
CCAAACACATTCTATCAATTCCAATATCAATAAGCAACATATCAAACTGGGACTTTAGCCCAAAACATAT
CCATCTGTCAAGTTCTTCTCAGAGTCACAGATTTTTCTTTAACCTTAATAACTTCTATAATATATGTCTG
CATTCACTCTCCCTGGTGTTACAGACACTTATCACAACTCTCTACTGAGAGTTAGTGACCATTTTTTTCA
CTATCTAAGTTCAGAACCATAGACGAAAATCTACAAGTGATTTGGGTAATCTCTTTGTTCTCCTTAAATT
AAACTTAAACACCTTTTAGCAATTCTAAAACCAATAAGTAACTTAAAACACAGAACTTCACTCAAATTAT
ATCTATCTGTTAAGCTTTCTACCTGGAGCGATAGACTTTTTTTAACTTTAATAACTTCTATACTGTATGT
CAGCATTTACTCTCCCTGGTGTTACCGACATTCACCACATCTTCATACATGGAGGGAGTGACTAATTTTT
CCCTAAGTTCTGAACCGTGGATAAAAGTCCCCACCTGATTCAGGTAATCTCATACTCTCTTCTTTCTAAA
AACAAACTTAATCACCTTTTAATAATACCTATAATTAAAAAGTAGCGTGTCTAACTAGGATTTCAACCCA
AAGTTCCTGTAGAGCCCACATTGAAAAGAATAAGAGTATCCTGAACGACTTATAAAAGACTTTCTTTAAA
AAACAACTTTTAATCTCTAACTCTCTGAGCTGCCATTACTTACCACACATCCTGGGACGTACAACGGGCC
AGCCCAGGGTACTTCCCTGTTTCTTTGTTAAATACACTGCCCTTCAGAGATCACATGACTTTACATTGCG
CTGCCACCCTTTTACTTATAAAATAAAAACTTTCTCTAAACTCAAAGATTACTACTGGATTCTTTCCCAT
CATATTGGTTTGCCATCTGTTATTGTAAAAATATTTTTGTGAAGAGAAAGGTCACTGTTGGCTTTGAGTT
AATTGTATGTATAGTCAATTTGATGAAGTTAGTATTTATTTCAAGTACAGGATTACACTGGTAGGATATC
TTGGTTGCTTATGTATACTATCATATCATGTATAAAGAGTGAAAATTTAACTTCTTCCAGTCTGCTTTGT
ATCCATTTGCTATCCTGTGGCTTTCTAATTACAATTACTTGAAATTTGAGTCCCCTATTTTGTAAATAGG
TAAACAGTAGAGACCACCTTGTTTTGTCCCTGAGGTTAGTAGGATTGCTTCATGTTTCTCTCCATTTAAT
TTGATGTTTGTTGTTGGTTTGCTGTATATTGCTTCTGGTATGCTCAGTTATGTGCCTTGCAACAGAATCA
GCTGAGACATCAAGAGAATTCTGTTTTGGAGAAATCTAATTGCTTTTCTCACAAAAGTGAAGATGAGTGA
AGACAAAGACTGGGAACCAAGGAAGCTTTTCAAATCTAGATCTGTAAACACCGCATCACTGTCTATGAGT
CCTATTATTTATATTTTCTCCAAACATGAGATGCTCTCCCCAGAGGCTGGTCTCTTCAAAACATCACATG
ATTCAATTTTAATTCAATTCAATTTTAATTCAGTAACCTTTTGAATGACTGAATCAGAGATGATAAAATT
GAGTAATTTACTTAGAACTGATTTTCTCAAGGATGTAAAATTTCTCCAACACTGTTTAATGATAGGAAGT
GCTGACCTCTTTCCCTCTTTTTAGACGTTTCTCATGACCCAACTCTTTCAATATGTACATCATCTCCTTG
TATCTTTGATCCTGAAATATATTATAAAGTGGCCTGAAAGAAAACTATGCAATAGATAAAGGGAATGTGC
TACAGAGTTTTAGCTGAGAAATCGAACTTTGAACAGAAGAGAATATCTACATTAGATATCAACTTAATGG
AAGCAAAGCTGCACAGCAAAATAATCCTGACATCCTATAGATAACAGTTTAAGAGACAAGTTTACCTGAT
ACAATGATTTTTGGTATTGCATACCCCAGATACTAGGGCTTACAGAAATAACAAAGCCACTATACACCAG
TGCAAATGAGGGACTCTCTTCCCTAAAAAGGAATGAAGTGAACAAATGTGCTTAGGTCTCTTAACAGTGG
TGAATTTCTAAATTTCTATATAGAATTTGAAGGTCCAGATGCTTCTGAAAAATTTGAAGTGTTTTTGTTC
GTTTGTTTTGTTTGTTTGTTTGTTTTTTCATGAAACTAAAGTTACTGTTTAAGTGTTTAAGTGTTTAAGC
AAAACTCAAGGCCATGAAATTACCCTGGATTATTCATGCCCAAACTCCTATATTCTATAATGTCAACCTG
GTCCATGTTGGTGAGAGGTATGATGGTTACCACTATTGGTGAAAGAAGCAGAGAAGTTGGGTCTTGTTTA
GGATCTTAAACTCATATATGCCAAAGAGTTGTGTCTTTCTTCATAGAGACAGGGGAGCTCTGGCTTTTTA
ATATATCAGTGAAATACAGTAGGTTCTCCTCCTGAACCATCCTGGATTACACTTTGAGAAACCCACTGAC
ATCGATCCTGTTTCTCTGTGGCCTCATTAGGACTTAAGGACAGTACTCATGAATAATGGTATGAGATAAC
AACCATGATCCAAGGTATCTTTCTATAGTAATTTGCATTCTTCCAACTGATGAAAAATTTGACTAATTGT
TTTTTTCTTAGATGGGAGCATCATCATGAATGTACAACCAAACTCATGTGGGCTCCATCAGTTATTGTAA
CTGAAGTGTTTTGGACACAAAACTTATAGGATCTTTTTTCCAATAGAGTGGAACTTAGGACTATGACTCA
GATGGTCAGATTGTGAAAAAGGAAAGTCTATCATTATACATCAGGAAATTCTCTATGCATTTTTTTACTC
TGCATATTTATGCTATGATATACAGGGAAAAAATGATCCTCACTGCGTGTTCATAAAGTAATTTGAGTGA
TTCTATACTGGCATATGAACTACATACGTAAATGCTCCTGGACATAAATAGAGCACACAAACACCAGAAG
AGTAGAAGGGAGGAAATAAACACAATGCTGAATTCATTGAAATAGAAACACAGAGAAAGATATAGAGTCA
ATAAAACCATGAACTTGTTCTTTGTACGATCAAGAAACCTTTAGACTAGTTAAATAAAAGGCACAGCGAT
TTTATCCACAGTAACAAAATCATTAAATAAAGGTAAAATAGCAACAGAAAATGTTGAAATTCAAAAAAAT
TATTTCTCATTTTAAAAGCTTACACAAAACAGAACTGGGAATCTAGAAAAAATATGAAATAATAGACAGA
TACCATGTATAAAGTTAAATCAATTCACTAAGTCTCAAATGTGGAAGTGCACAAAACATTTTTGAAACTT
TAAACACAGCTGATTTGTATCCAATCTCAGAACCTCTATATGACTCTGAAAATTTTCATCTATAAGACCA
TGAATTAAATGTTACTGCAAATTGTGTATAACTACTCACTATAGTGACATGCAATCGCTGTGTAATGTAC
CTTTGCAAGTAAATGGATCTTGCAGAATCAGGTTGGTCCACATGTCTAAGAGCTGTGGTTACTACCACTA
TTAGAGAAGTTAATTCTCTCAGAAACTTAAACTCATATAACACCGGGCAGTTGAGGATCTACGAAAGCAA
CAAAAGAACCTTTGATTTTTATTGCATGTGTGATACAGTAGCAGGTTCTATTCTTGAACCATCCTGGAGT
CCGGATTAAAAATCCACTGCCATCAGTCCTGCTATGCTCTTACCTGAAGTTGACACAAATATGCTAACAA
ATGGTATGATGAAACCAACAACGTCTATATCATCTCTCTAGGCTTTTGGATACACTACATATTAAGGAAT
GTTCTGAAGCAATGCTCTACATGGATGGTAACAACTTCAATAAACATGGAACAGGGTAAGAAACATGGAT
TTTGGAGGGTTATTGCAAATGAAATGTTACAGACACTAGAGTTAGAGCCAGAATACATGGTGAAAGTATA
TATCTGCCATCACATGAGAATAGTCACTATGTTTTGTTACTGCCCACATGTATCTTATGAGCTAAAGGGA
AAGAAGTATCCTCATATTTTCCAGAAAGACATTAAAATTAAAGTGTAATTCTTAGCTTTCCAGGTGAATA
TTTACATTCCTCCATGATTTTCTTGGTTTCAGGTCTTAAGATATCAAGTTAATGTCTACATGGAGTTAAT
GTAAGCCATTGTCAGAGGCTTACAGGGCACTGATTTGCCTGCCCCAAACTGGACCAAAGTATAGTGGGAT
GTACTCACATTCTGCTGACATAGAGTGACTCACTGTTGTCTGAAACTCAATGGTATAACCATGGGAAAAT
TGAGAATGTACAAAGAAAAAAAGGAGAGCTTAAGCTCAAAGGTTGGTGTTGAACAACACAGAAAGGATTG
CTATGACAGAAATTATTGGCAGGGCTCTGCTAACAAACATTAACCAGGATCCCTGTCTGGGGTCCACAAT
GCTGTGTTGCTCACACTTAATTATGTTGTAACTAGACTTGTAAGGCTGTTTCTGTATATCTAAGCAATGT
GCTAGGTTTGTAGTAATGAACTCTTGTCACGCCCACCTCGGCCGGCAAGGAGGATGCAACACGGTTGGAT
TCTTCTCAACCGCCTTTACTGCAGGACACCTTCATTGTTGACAGAGGGAGGCGGCGGCGGCAGCAGCCAG
CCCTAAGTGTTACAGCTCTAAGTGTTACAGCTCCAAGTGTTACAGCTTCAAATGTTACCGCTTCAAATGT
TACCGCTTCAAATGTTACCGCGCCAAGCGGCAAAGCTACTCGCCTTATATACACAGCAGTATGCTAATAT
TCTTTCAGGGATTGGTGGGGCACGAGTCACCCCACTGTTATCTCATATACTTGTCCTACAGAGATTGGCA
TGGCATGAACTTCCATTAGCATAGTACCAGGCTAACATCAGGTGCAAAACCCCATGCATGCGCATTACTG
TTGTTCACCACAGGAGGGCGCCAGATTCACCTCACTATCATACACCTGCCCTGACAGGGGACAAGCCTGC
GCATGCGCGGTAAGTTATTCACATTGGGACGGGGCTCGCTGTCGGCGCCATCTTTACTTTGCCGCGCCGC
TCCCTACAAACTCTAAAACAGTGATATTTCTTTCAGAAGTGGGCATATATGAGGGTCTGAGACAATGGTC
AAGACTGGGAAACTGACTTCACTGATTTTTGTCAGAAAGGGGAAGTTAAGGGTACAAGATTTTTTTAATG
AAGACTTTTCTAGGTGGGAAGATGTTTTCTCCACAAGACTGCAAAAGCTCACAAAGTAGCTAGAAGTTCC
TCCCGGTACTATTGCATGATGTTAACCACTCCCTCAACGTTGTTTAACATAGTAGCTGAATACTCATAGT
CAAAACTGAATAAACAAAAGTAATGACATATGTATTCATGGGAAATTAGTTGTCCCTATGGACTTCAAAT
TCTGGTCCAGTGTAAATAAAGGAAAGGAAGCTACAGGTTACAGTAGAAAACTCTCTTTAATGACCAAGGA
AGGGTGGGTAGGCCTCCTACTTACATTTGACCTATTGTACCACATGCATGGAGATATTTATCTCTCTATT
TTATGAATGAAATACCTCATTCATTATTTCTCAGGTTTACAGATAAGCAAAATCAATATCTAATTATTTT
TAATTATCCAGGCCCTCTAGTTCTCCATATAGTCTGTTCATTGAACTTTCTCAGAGATCCATTGTAATTC
TGACTTCCCCAATATCCCTTTCCCGTTTCCAGTTTGAGTTTTGTCATTGTGATACTACCTGTCAAGGGTG
TTGCCAAAGGTAAGGAATTCAATTTAGAAATGATTTACATGATTTTTCCAATCTTTCAACTTTGTGGTTA
GTTGGCATTTTACCATGGCTTTTGCAGACTGTTAATGTCTGCTTTGATACAGCACTGAGAATTGGGCATC
AGTCTGCAAGATTAAAAAACACATATATTCGGGTCATTTGTATCTTAAGAATGACAATTTTGTAGATTTA
TTCGCAGAATATATAACCCAAGTTCACATGGTGGAAAAATTCCAGGAAGCACAGTGGGAAAACCTGGATT
AGGGCTGCAGTATCCCAAATTTACTGGGGAGAAATCAAGGGAGACCAGCCTAAGTCCCAGGAACAAAGAC
TGGGAACAAAAGAGAGGAATGAATGGACCTTTAAGCAGGTGTATGCACAGGTGTGTCTCTATTGGGCCAG
GGGTTTCCTTTGTTAGGAACAAAAGACTTCTATAAGGGTCAGCAGGGCTCAGCAGTTGTCAAACACTGCA
TGGGACCCAGAAGACTCTGGCATTGTGGTCAAACACTTTTGTGGGACCCAGGATGGTCCAACAAGTCCCC
CTATTTTTTATTTTAATTAATCAGCAACTCTCTTAGGGTACTTTTGGGTTGTCAGCTCTTTCCAGTCTCT
GGAAAGTCTCTGCCATTCTCAGATTTTCCTATCTTAGGTGAGGATTGGTCCCACAGAGTTGCCCGTCTTT
GACTTACTGCTTCTTGTGAAGGCTGAGCCAAATAAGGGCAGAGGAATTGTTTCCTACCAAGGAGTGCAAC
AACTGCTTAGTCACTGCCCAAGACTGGCAGTGCTGTTTGCTCATGTGATAAGAAGCACAAAGCTGACTGC
TGCAGTGCCTTAGGGCCATGAAACTGAAAGCCATAATACCGAGAACCGTTGTCAAACTGTTCCTGTTGAT
TCATATTTAGAATTCTCAATTGTCAGCAACTAATCCTGAAAGTTTTCTATTTGTGATTGCCTTAAAAAAA
GATTGGGGTAGGGCAATTCCAGACACCGCAGACACAGTGGCTGCAGTAGCAATGTCTGCTATAATAGCTG
TGAAAATGTCAAGGTCTTTACAAAGACAGTTCAAGATCAGCTGACCTTCTCCTAAAGGTCAGGCAATGAA
ACCATGACTAAGACCCACACAACTATGGAAAAGTTCCATGTAGATGGCATTCCTGCAAAGTCACAGACTG
TGAAATGGCAATACCAGTCACAGGGTCAATAGCCACTGTGGGAATAAAGAGAGGCAGGGGTAACAGCTGG
AGGTTGATCTTCTCTTCTGACATGTAGCAGTGCATGGAGTCTCACAGTACAGGCAGAGGTAGAACCGGAC
ACACAGTGGTGGTAACAATGACTGCAACAATAACAAAATCTCTGCAACAACACAAGGTGAGGGGGAATCC
TCCATCTTCTTCCAAGGGCACAGGAATGACTCCAGGGATGAATACCACAAAAGCTGAATATTAATGCTCC
CACCATTAGCATGTCTCAACAGCCACTCTGGCAGCTAGCACACTCCTGAAATGTCCTGCAGAAAAAAATG
CAAAAATGACCTCTTCTTCGTATAAAATATCTGAACTGGATCGTACCACATGCCAATATGTGTATCCTTC
TATTTCACCAAGGCAGAAGTATGCCTAGTTTTAGGGTCCCATGAGCACTCTAAGAGTTTCTTGGCATCTA
AATTTTAAAATTTGAAATAAAAGGACCATTACAGCGACAAAATTACGTAGTATAGTGCTATTAGCCATTC
CTTTGTAAAATATTTTAATATCATTTCATGGCTCCTCTAAAATTGTAGGGAAGCTCACTAAATGAAAATC
TTTCATAATCGCCAGGATGTAAAGGAAGGGCATAAAACAATCCTGTAAATCTATCTTGAAATGGCAGTTG
GAGTAAGTAAGCAGGCTGTACTGTTCTCACACGTTCCATAGTAATCTCTGTCTGTTTGACTTTTTCTTAG
TTACAAATATTTGTGAGTTAGACAATGTAACACTGACAATCTTTAACCACAAGCTTTAAGTTCTCCTTTC
AACACCAGAGAACAACCACAACTTCGGAAAGAAAAACTCAACCTCCATCAAACAATCTACTTTCTAAATT
TGAGTCTGTCAAAACACTTAGTCTATCCCTCATGCTATAAAGTTTGACTCACAATTCCTTTGTATGAACA
CATGATGTTCTGGTCTCCAATACATTAACAAAGAGACATTGCCCTAAAATTTTTATGTGTGATTTCTAGG
ATAATAATTCCATAAAAATAATATCCCAATTTAGACCATTTGCCCTTGATTGGCTCATTCTACATGTTGA
TTCCATCGAAATTACCAGTTTTAAGGTGACATTCTGTTACCAATATTACAATATTTTTAAGCATATCCAA
TAACTTAAAAGTCAACAGTCTATTACCAAGGCATGTAGAGCTTATTTATGCATTTAAAACCAATTAGAAA
CAAAAAATGAAATGGCTACACATATCTTTATTATTTAGACCAAACACCAATTTGTCCTTTCCTGGTTGTG
ATTTTAAGAGAAGGAATTTGTCACCTAATAAGTCCAATAGTCAAAGTTAGGGGTTTTTGTAAGATAAACA
GCCATCAGCTCCCTTATCATAGAAGCTGAGAACCTCCTTGTGCCTTTAAGTTCAGCTGGTACTAACACTT
AGCTCCTCAGAACTTCTCCAGCTGACCTACGCTTCTAAGTATAGGTGTAGGGTTCCAAAGACTGATTGAA
ACTGTTTTTTTATGTGTGTTCCTTTTTCAAAATGAGGTAAAACCAAATCAAGATGTGAATGACTGGCAGA
TAAAGTTTTTACCATTTATTTCTAATGAACATGAAACACAAAACATTTAAACAATGAGAAAGGAAAACCA
CAGAGATAAACTGACCGATATGGAGAGCTTGGTATACCATGGACAGACAAGACACATAGAGGAAAAAAAA
ACTACATAGAATACCACCAAGGGACTGAGATATCCTACATATGGAACCCAGAACCAAAAGTTAGCATTTC
TCCAATAGGAGCCAGCAAAGAGGAAATATGTCTCCTGCCTTCCTTCTGTCCCTAGGAGAGCTCTGAAAAA
GCTTAAGCACATTTTCATTCTCTTTTTCCAAAGCAAGCATGGAGAGTCTGGGAGAACTGCTTTTCTAAAA
ACCTTTTCTGTCTCATACCTAGAATGTACAAACTGTCTCAAGTATTGGCCCAGAAACTAAAATATAACAC
CAAAAGAACATATACATAAAAACATGTTACCATGACCTTGCCCCTGCTCCTTTTATTTTACAAGTTTTTC
TAAGGATAGCCCAAACTCAGAGGCCATTTCTGGACCATCTTAACCAAATTCGGCCCTCTTTCTTTGACAG
CCGGCTTTCCCAGATGACCTGTTAGAAAACTTTATTCCTGATCTTGGTGAGACATCAATTTGTCAATGCC
CACTCCAAATGGCACCGAGATCTGCGTTTAAGCCAGCAGAGTTAAAAAAAAGACATATGTGGATCATTCA
TATTATAACAATTCTAATTCACTGAATATACCACAACTTCACCTTGTGGAAAATTCCAAGAAGAACATGA
TTTAAGCTTCAGTAAGAAAAGAACAAATTCATGTCCCAAATTTTTTGTGGAGAAATCCTGGAAGACCACC
CTAATTCCCAGGAAGCAAAACTATTATCTAAAGAAAGGAAGGGTCTCTGCCTCCAGCTCACTGCTCCCAA
ACCTGGTGGGAGAGAGAGCTAAACCTTCAGAGAGGCAGACACACCTCGGAAACCAGAAGAGACTACACTC
TGCGCACATCTCTGACTCCAGAGGAAAACACCAAACGCCATCTGGAACCCTGGTGCACGGAAACTCCTGG
AAAGGGCGGTGCAGATATTCCTGGTTGCTGTCACTGTGGAGACCTCATAAGCAACACCCCACAAACAAAC
TTGAGCCTCTGGGCCACAGGTAAGACAAACCTTCCAGCTCCAAGCGATCTGCCTGGTGAACTCAAGACAA
AGACCCACAGGAACAGTTGAAGACCTGTAGAAAGGAAAAACTACACGTCCGAAAGCAGAACACTCTGTCC
CCATAACTGGCTGAAAGAAAACAGGAAAACAGGTCTACAGCACTCTTGATACATAGGCTTATAGGACGGT
CTAGCCACTGACAGAAATAGCAGAACAAAGTAACACTAGAGATAATCTGATGGCGAGAGGCAAGCACAGG
AACCCAAGCAACAGAAACCAAGACTACATGGCATCATCAGAGCCCAATTCTCCCACCAAAGCAAACACGG
AATATCCAAAAACACCAGAAAAGCAAGATCTAGTTTCAAAATCCTATTTGATCATGATGCTGGAGGACTT
CAAGAAAGACGTGAAGAACTACCTTAGAGAAACACAGGAGGGCTGGAGAGATGGCTCAGCCGTTAAAGGC
TAGGCTCACAACCAAAAATATAAGAGAAACACAGGAAAACATAAATAAACAAGTAGAAGCCTACAGAGAG
GAATCACAAAAATCCCTAAAAGAATTCCAGGAAAACATAAATAAACAAGTAGAAGCCTATAGAAAGGAAT
CACAAAAATCCCTGAAACAATTCCAGGAAAACACAATCAAACAATTGAAGGAATTAAAATTGGAAATAGA
AGCAATCAAGAAAGAACACATGGAAACAAACCTGGATACAGAAAACCAAAGGAAGAGACAAGGAGCCGTA
GATACAAGCATAACCAACAGAATACAAGGGATAGAAGAGAGAATCTCAGGAGCAGAAGATTCCATAGAAA
TCATTGACTCAACTGTCAAAGATAATGTAAAGCGGAAAAAGCTACTGGTCCAAAACATACAGGAAATCCA
GGACTCAATGAGAAGATCAAACCTAATGATAATAGGTATAGAAGAGAACAAAGACTCCCAGCTCAAAGTA
CCAGTAAATATCTTCAACAAAATCATAAAAAAAACTTTCCTAACCCACCCCCCCAAAAAAGAAGAGATTC
CCATAGGCATACAAGAAGCCTACAAAAGTCCAAATAGATTGGACCAGAAAAGTAAAACGTCCGGACACAT
AATAGTCAAAACACCAAATGCACGAAATAAAGAAAGACTATTAAAAGCAGTAAGGAGAAAAGGTCAAGTA
ACATATAAAGGCAGACCTATCAGAAGCACAACAGACTTTTCGCCGGAGACTATGAAAGCCAGAAGATCCT
GCAGAGATGTCATACAGACAGACCCTAAGAGAACACAAATGCCAGCCCAGGTTACTGTATCCTGCAAAAC
TCTCAATTAACATAGATGGAGAAACCAAGATATTCCATGACAAAACTAAATTTACACAATATCTTTCTAC
AAATCCACCACTACAAAGGATAATAAATGGTAGAGCCCAACATAAGGAGGCAAGCTGCACCCTAGAAAAA
GCAAGAAACTAATCGTCTTGGCAACAAAACAAAGAGAAGGAAAGCACACAAACATAACCTCACATCCAAA
TATGAATATAACAGGAAGCAATAATCACTATTCCTTAATATCTCTCAACATCAATGGTCTCAACTCCCCA
ATAAAAAGACATAGATTAACAAACTGGATATGCAATGAGTACCCTGAATTCTGCTGCCTACAGGAAACAC
ACTTCTGAGACAAAGACAGACACTACCTCAGAGTGAAAGGCTGGAAAACAACTTTCCAAGCAAATGGTCA
GAAGAAGCAAGCTGGAGTAGCCATTCTAATATTAAATAAAATCAATTGTAAACTAAAAGTCATCAAAACA
GATAAGGAAGGACACTTCATATTCATCAAAGTAAAAATACACCAAGATGAACTCTCAATCCTAAATATGT
ATGCCCCAAATACAAGGGCACCTACATATGTAAAAGAAACCTTACTAAAGCTCAAAACACACATTGCACC
TCACACAATGAGAGTAGGAGATTTCAACACCCCACTCTCATCAATGGACAGATCATGGAAACAGAAATTA
AACAGAGACATAGACAGACTAAGAGAAGTCATGAACCAAATGGACTTAACAGATATTTATAGAACATTCT
ATCCTAAAGCAAGAGGATATACATTCTTCACAGCTCCTCATGGTACTTTCTTCAAAACAGACCATATAAT
TGGTCAAAAAACTGGCCTCAACAGATACAGAAAGATAGAAATAATCCCATACGTGCTATCAGACAACCAT
GGCCTAAAGCTGGTCTTCAATAACAATAAGGGAAGGACGCCCACATATACGTGGAAGTTGAACAATGTTC
TACTCAACGATAACCTGCTCAAGGAAGAAATAAAAAAAGAAATTAAAGACTTCTTAGAATTTTATGAAAA
TGAAGGTACAGCATACCCAAACTTATGGGACACAATGAGAGCTGTGCTAAGAAGAAAACTCATAGCTCTG
AGTGCCTACAGAAAGAACAGGAGACAGCATATATCAGCTGCTTGAAAGCACACCTAAAAGCTCTAGAACA
AAAAGAAGCAAATACACCCAGGAGGAGTAGAAGATAGGAAGTAATCAAACTCTGAGCTGAAATCAGCCAG
GAAGAAACAAAAAGGACCATAGAAAGAATCAACAGAACCAAAAGTTGGTTCTTTGAGAAAATCAACAAGA
TAGATAAACACTTAGCCAGACTAACGAGAGGACACAGAGAGTGTTTCCAAATTAACAAAATCAGAAATGA
AAAGGGGGACATAACCACAGATTCAGAGGAAATTCAAGAAATCGTCAGATTTTACCATAAAAGCCTATAT
TCAACAAAACTTGAAAATCTGCAGGAAATGTTCAACTTCCTAGACAGATACCAGATACCGAAGTTACATC
AGGAACAGATAAACCAGTTAAACAAACCCATAACTTCTAAGGAAATAGAAGCAGTCATTAAAGTTCTCCC
GACAAATAAGAGCCTAGGTCCAGATGGGTTTAGTGCAGAATTCTATCAGACCATCGTAGAAAACCTCATA
CCAAAATTAGCCAAACTATTCCACAAAATTGGAACAGACGGATCACTACCGTATTCCTTCTATGAAGCCA
CGATTACTCTTATACCTAAACCACACAAAGACCCAACAAAGAAAGAAAACATCAGACCAATTTCCCTTAT
GAATATCGACGCAAAAATATTCAATAAAATTCTGGCAAACCGAATTCAAGAGCACATCAAAACAATCATC
CACCACGATCAAGTAGGCTTCATCCCAGGCATGCAGGGATGGTTTAATATACGGAAAACCATCAACATGA
TCCATTATATAAACAAACTGAAAGAACAAAACCACATGATCTTTTCATTAGATGCTGAGAAAGCATTTGA
CAAAATTCAACACCCCTTCATGATAAAAGTCTTGGAAAGAATAGGAATTCAAGGCCCATACCTAAACATA
GTAAAAGCCATATACAGCAAACCAGTTGCTAACATTAAACTAAATAGAGAGAAACTTTAAGCAATCCCAC
TAAAATAAGGGACTAAACAAGGCTGCCCACTCTCTCCCTACTTATTCAATATAGTTCTTGAAATTCTAGC
CAGAGCAATCAGATAACAAAGGAAATAAAGGGGATACAGATTGATAAAGAAGAAGTCAAAATATCACTAT
TTCAGATGATATGATAGTATATTTAAGTGATCCCAAAAGTTCCACCAGAGAAGTACTAAAGCTGATAAAC
AAGTACAGCAAAGTGAGTGGGTATAAAATTAACTAAAATAATTCAGTAGCCTTCCTCTACACAAAAGAGA
AACAAGCCGAGAAAGAAATTAGTGAAACAACAACCTTCATAATAGACCCAAACAATATAAAGTACCTTGG
TGTGACTTTAACCAAGCCAGCAGATATGTACAATAAGAACTTCAAGCCTCTGAAGAAAGAAATTGAAGAT
CTCAGAAGATGGAAAGATCTCCCATGCTCTTGGATTGGCAGGATTAATAGAATAAAAATGGCCATTTTAC
CAAAAGCGATCTACAGATTAAATGCAATCCCCATCAAAATACCAATCCAATTCTTCAAATAGTTAGACAG
AACAATTTGGACATTCATCTGCAATAACAAAAAAGCCAGGATAGCTAAAACTATCCTCAACAATAAAAGG
ACTTCAGGGGGAATCACTATTCCTGAACTCAAGCAGTATTACAGAGCAATAGTGATAAAAACTGCATGGT
ATTGGTACAGAGACAGAGAGACCCATGGAACAGAATTGAAGACCCAGAAATGAACCCACACACCTATGGG
CCACTGATTTTTGACAAAGGAGCCAAAACCATCAAATGGAAAAAAGATAGCATTTTCAGCAAATGGTGCT
GGTTCAACTGGAGGTCAACATATAGAAGAATGCAAATGGATCCATGCTTATCACCCTGTACAAAGCTTAA
GTCCAAGTGGATCAAGGACATCCACATCAAACCAGATACACTCAAACTAATAGAAGAAAAACTAGGGAAG
CTTCTGGAACACATGGGCACTGGAGAAAATTTCCTGAACAAAACACCAATGGCTTATGCTCTAAGATCAA
GAATCGACAAATGGGATCTCATAAAACTGCAAAGCTTCTGTAAGGCAAAGGACACTGTGGTTAGGACAAA
ACACCAACCAACAGATTGGGAAAAGATCTTTACCAATCCTACAACAGATAGAGGCCTTATATCCAAAATA
TACAAAGAACTCAAGAAGTTAGACCACAGGGAGGCAAATAACCCTATTAAAAATGGGCTTTAGAGCTAAA
CAAAGAATTCACAGCTGAGGAATGCTGAATGGCTGAGAAATGCCTAAAGAAATGTTCAACATCTTTAGTC
ATAAGGGAAATGCAAATCTAAAACAACCCTGAGATTTCACCTCACACCATTGAGAATGGCTAATATCAAA
ACTCAGGTGACAGCAAATGCTGGCGAGGATGTGGAGAAAGAGGAACACTCCTCCATTTTTGGTGGGATTG
CAGACTGGTACAACCATTCTGGAAATCAGTCTGGAGTATCCTCAGGAAACTGGACATTGAACTATCTGAT
GGGCCAGGTATACCACTCTTGGGCATATACCCACATGATGCCCCAGCATATAAAAAAAGACACATACTCC
ACTATGTTCATAGCAGCCTTATTTATAATAGCCAGAAGCTGGAAAGAACCGAGATGCCCTTCAACAGAGG
AATGGATACAGAAAATGTGGTATATCTACACAATGGAATATTACTCAGCTATCAAAAACAATGTCTTTAT
TAAACTCATAGACAAATGGTTGGAACTGGAAAACATCATCCTGAGTGGGGTAACCCAATCACAGAAAAAC
ACACATGGTATGCACTCATTAATAAGTGGCTATTAGCCCAAATGCTTGAATTACCCTAGATGCATAGAAC
ACATGAAACTCAAGACGGATGATCAAAATGTGAATGCTTCACTCCTTCTTTAAAAGGGGAACAAGAATAC
CCTTGGCAGGGAATAGAGAGGCAAAGATTACAACAGAGACAGAAGGAATACCCATTCAGAGCCTGCCCCA
CATGTGGCCCTTACATATACAGCCATGCAATTAGACAAGATGGATGAAGCAAAGAAGTGCAGGCTGACAG
TAGCCAGATGTAGATCTCTCCTAAGAGACACAGCCAGAATACAGGAAATACAGAGGCAAATGCCAGCAGC
AAACCACTTACCTGAGAATAGGACCCCCGTTGAAGGAATCAGAGAAAGAAGTGGAACAGCTTGAAGGGAC
TCGAGACCCCTTATGAACATCAATGCCAAGCAACTAGACCTTCCAGGGCTAAGCCACTTCCTATGAAAGA
CCTCCGGAGAGGACCTTTCCCTCAGGAGGAGACCCCAAGCGCCGAATGACTGAGCCAAGGCCACTCGGGT
GCAATCAGCAAGAGGGATAATTGGAAAACAGAGGTACCTGCGGGCACACAGTCTCTTTGGAGGACTTGCG
CGCCCAGCAGCTCCAGCATGGGGCTTTTATAGTGTTTGGGGAAGCAAAAGGGGGCGTACAGAAGCAGATG
CATAGTTACGAGGATTGGTGGATTTAAATGAGGCATATAGACATGTTCACATATGGTTGGTTATTTCACA
TGATGAGGTAATAAGGTATAGCTACACACATTGGCAGGGTTGAATCATATTTGAATGAGGTTGTAACATG
GTAAAAGAGTACGTGGAGGCTGGGACATCCTGAATGTCAGGGGCTAGGGGCTTAGCCCTTCCTGCCAGAT
CCGGTACTCCTAGTCTGTTCTTTATTCCTTTCCATTTATGGTCTGTTAGTTTTAACGGTGACTTGGCCCT
AGGTATCTGGGTGTGCCTGGGCTCATTCAAGCCTTTGCAGCTCTGAGTTAAGACTCATGTAGTGGGTCTT
TCATTTTCCCCCATTTTCTTTTAGACTTCAGTAAAATCCTTTACTCAAATCGAATTCTAAGGAATCTCTT
CCTGTTGTCTTACCCTCTGGTATTGTTGGGTGAGAACAAGCATCTGAATGACTGAGAGTCTGTTCTTTAT
GAACTGCATCAATCTGTTTAGATTGCAGGGGCCAAAGAGAAGGATTAGGAGGAGGATGATTAAGGGTCCC
ATCAAGGTGGACACCAGGGTAGCAAACCAAGGGGATCGGCTAAACCACTCCTCGAACCAGCCTTGTTGGG
AATCAAACAGCTTCTGTCTCTGGGCCAAGCGTTCTCGGAGCTTAGCCATGTTATCTCTCACTAATCCTGT
ATGGTATGCATAGAAACAACATTCTTCTTTTAGAGAAGCACATAGCCCTCCTTCAAGAAGGAACAGCATG
TCTAGCCCTCCTCTATTTTGTAAGACTACTTCAACAAAGATGTTAAGGACTTTTCTAATGCACTCACGGA
TTCCTCTATAGCTTTTAGATCTGCATTCATGGCTGCTTGTAGCTGACGAAAGTGAACCGTCTTGATGAGG
GTGGTGGTCCCCGTCCCTATACCTGCAGCCATTCCTCCTAAGGTGATTCCTCCTAAGGGTAGAGCTAGGG
TCATGGTGATTGATTCTCGCCTGAATCGAGTCAGCCCCTCAAAATGTGAGTATATGTACTCGGTCCAATG
GTAGGTGACCTTAGGCCAAATTTCTACCAGTACACAGTAGTCTGAGGATCTGCGGAGGATTGCAGCGGAG
ATACAAGGTGTCAATCCAGTGTTACAGGCCCAATAGGTGCCTGTAGGAGCTACTAGGTAGTAGCTTCCAG
TGGGGATACTCTTGGTGATAGCACAGAGGACCTGGTGAGTGGGGGGGGGGGTATGGTCCCTATACAGAGT
CCCTGTCCTGAGACTTCCAGCAATGTCAGCCTATGGCTAGGGAGGGTTGTGCAGCTGGCCGAGGCCGTGG
TCTGATTAGTATAATTCCCCATGACTGCCACACCCTCATAATAGGGCGGGCTAGAGACCAGGCACAGCCA
GCATTCTTGGGTCTTGTCAGGTCCTGAATAATTGAGTGCCAAGTATGCCCCAGTCACTAAGTTGATTAGC
CTGTCTCCCATTCCTAGCAGCGAGGGGCCAGTGTGGAAGGGTCCCTAGTCGGGGAGGGAGTTTTCAAGAT
ATCCCCGGAGTTCTGAGTGGCGTTTAGCCATAGTGGGGGTCCGACCGGGGGCAGTGCCGGTGCTGGTCAG
GAAGGGGGCTTTTGATCCATGAGGACTGGGTTTGGACCAATCTCTTGTCTGACCTGTTCTCTCATCAGTT
GGAGGGAGAACAGGAGTCCTGGGTTAGTTTGGCCAGGGGTATACAACCGTATCCCCCAACTATGCCCCAC
CTTCCAGTCTTTGTTTTTACCTTGATCTGTGAATTCTATTGTAATTCAAGATTCACCTGGAATCTCAGGG
GTGAAGGCCACTAAGTCCCCCTTCTTGGTCCCCCACCATCCTCGAGTGTAAGTCTCACACCCCCACTTAG
TGCAGTAGAAGGTCTCAGGACCTCCGCACTCCCGTGTCCTCTTACCTCCGGGACAAGTATACCAATCAGA
GTGTCTGCAGGGTGGGTATGAGTTGTGGGGAGTCTGCTCAGTATGCTCCCAGGAGCCCTTAGCCAGTTGA
CAAAGGTCGAAAGTCAAAGGGGGCCACCAGGTTCCTTCAGCATGCTTACCATTAGCTAGGACTTGAGACC
AGCCCGCCTCTAAATTAGTTATTATCCAGGACATATTATATACCTGGTGGGGGCTAGGCCCCAGACTCGC
CCCACCCCTAGTCCATAAGACAGTTAAGAGCAACAACGTGAAAATCTTAGCTTTAGGGGGTTTTGAGTGC
GTTGAGCCTTCCATATCTGGGGCCCGATGTTGTGATCTGCCGTTTCCTCAGGTCGGGCTGCCTTGGCGTG
AGACGCGTGGATCCAAGCTGCAATTCCGTCTACCTTCAAGGCTGTCGGGGTAGTCAGGAGAACTGTATAG
GGTCCTTTCCACCGAGGCTCGAGATTCTTGGTCTGATGTCTGCGCACCCACACGGTGTCTCCGATCTGGA
ACGGGTGCGGCACTGTCGGTTGTTCAAGCCTGTCTTGGTAGGCTGCGGCTAGAGGTTTCCAGATGTCTCT
CTGCACGATTTGTAGGGCCTGAAGATGTGCTACCAAGGAAGGGCTATTAGCGAATTCAGCGATATATTGA
ATCAAAGAAATTGATAAATGGGGGTGGGGTCCCGTATACTATTTCAAAGGTAGTCAGGCCATGGGAGTGC
GGTGTATTCCGGGCCCGGTATAGGACTAGGGGTAGTAGGGACACCCAATCCTTTGAGCCAGTTGCAAGCG
TTAATTTAGATAAAGTCTCCTTAATTGTTCTATTCATGCGCTCTACCTGTCCTGAACTTTGGGGTCCATA
AGCACAATGTAACTTCCAATCAATCCCCAATAACTTGGCCACCAACTGACTTACCTGGGAGACGAAAGCG
GGCCCGTTATCTGACCCCAATAATTGGGGCATTCCATACCTGGGGAAGATTTCTTCGAGAAGCTTCTTGG
TCACTACCTTGGCCGTTTCATGTTTCGTGGGGAAAGCCACTACCCATCCGGAGAAGGTATCTATGAACAC
TAAGAGGTATTTGTGTCCATACATACCAGGCTTGATTTCAGTGAAGTCAATTTCCCAGTGGGTACCAGGC
CTATGTCCTCGGGGATGGACTCCTTGTCCAATTTTAGCTTTTCCTGGGTTTACCTGAGCACAGGCCCTGC
AGCTTTCAGTCACCTCCCGCAAGGCCTGATCTCATCCCAGGAGGTAGGTGTCAATCTTTTCTCATCTTAA
GAGGGTCTTCATCTTCTTGAGTTCCAGGTGTGTTAATTTATGTAGGTAGGAGATTAATTCAAAGGTCATC
TTCATAGGCATAACTGTTTTCCCAGTATAGACCCACCATTTTAGCTGTGGGTACCAAATGGCCCCCATTT
TCTGTAGGAGCTTTGCGTTCTCTGTGGTGTAGAGCCAACCAGTCTGTTCCAGCTGTGGAGATGTGGGTTG
ATCTTGGTCTTTTAAGGACAGGACTTGGGTGCCCATGGCGGCCTCATGCGCTGAGACGTCACTAGCCAAT
TTCCCCGTGCCTCGGGGCTGTGTCTCTTCTGATGCCCTGGGCAATGTATACTGCTCAGTCTTTTTGGTAG
GAACAGAGCTGCCAGGAGGGCCAGAATTTCAGTCTTGTTCTTAATGTCCTTACCCTCAGATGTGAGCAGC
CCTGTTCTCCAGTAGATCTCTCCATGGATGTGTGCCGTAGCAAAGGCATAGCGGCTGTCTGTATATACAT
TCAGCCTCTTACCTTCTGCCATTTAGAGCGCCTGGGTTAAGGCAATGAGTTCAGCCCACTGTGTAGAGGT
ACCAACAGGCAAGGGGCTTGCCCAGATCACTTTGTCCTCCGTAGTGACCGCGGCTCCAGCTTTCCGTTCC
CCGTTCACCAAGTAGCTGCTACCATCAGTGTACCACGTATGGTCAGCATCCTGGAGAGGTCGGTCCGATA
GGTCTGGTCTGGTTCCATGTACTTCTGCAGAGAGTCGTGCTGTTCTGCCTCCTCTGGCAAAGGAAGCAGA
GTGGCTTGGTTGAGAGCGACCACGGGCCCATACTGGACCCGTTCCGCCTCCAGTAGCAAGGCTTGGTAGT
GGGTCATGCGGGAATTAGAGAGCCAGTGGTCAGGGGGCTGTTTTATCAAAGCCTCCACTGCATGGGGTGC
CAGGATGGTGAGTGGCTGACGCAAGGTCAACTTCCCAGCGTCTTTATTTAGGGCAGCAATGGCTGCCACC
ATTCTCAGGCATGGTGGTCAACCGGAGGCCACAGGGTCTAATTTCTTAGACAGGTAGGCTACCGGGCGCT
TCCAGGGTCCCAGTCTTTGTGTTAGGACCCCCTTACCATACCCTTGCTTCTCATCCACAAATAGTTCAAG
GGCTTGGTGATGTCTGGGAGACCCAAGGCAGGGGAGGACAGCAAGGCCTATTTAATGTTATCAAATGCCT
CCTTTTGCTCTGCCCCCCACTGGAAGTGCACCCTCTGTTTAGTGAAAGGGTACAAGGTGGCTGCCATCTC
GACAAACCCAGGAATCCATAGGCGGCAGAACCCCGCCGTTCCTAGGAATTCCCGTAGCTGTCGGCCATTT
CTTGGGGCTGGGATGTTGGCCACAGTCTGTTTCCTAGCCGGAGTCAGCCATTGCTGTCCGTCCCTTAGTT
GATAGCCGAAATAAATAACCTGGGTCTGGCAAATTTGAGCCTTTCTGGCAGAAACTCGATAGCCCAATCG
CCCCAAAGTCTGCAAGAGGGATTCTGTTCCCTGGTGGCATGCTGTCTCAGAAGTGGCCCCTAGAAGAAGG
TCATCAACAAACTGAAGTAGTATAAGAGTGGGGTGCTGGACTCGAAAGTCAGCCAAGTCCCAGTGTAAGG
CCTCACCAAAGAGCGTTGGGCTGTTTTTGAAACCCTGTGGTAACCTTATCCAAGTCAACTGTCCCGAAAG
CCCCATTTCAGAGTCTTTCCACTCAAAAGCAAATAAGGGCTGGCTTTCTAGGCTCAGCCGGAGGCAGGAG
AAAGCATCCTTCAGATCTAAGACCGTATACCAAGTATGGGTGGGAGGGAGGGTGCCGAGTAGGTTATAAG
GGTTTGGAACAGTTGGATGAGTATCTTCACACTTTGGTTGACCTCTCTCAAATCTTGTACTGGCCTATAG
TCTCCGGTCCCGGGCTTCTTAACAGGGAGCAGAGCCGTATTCCAGTGTGACCGGCCAGGGACTAGGATGC
CTTGGTCTAAGAGTCTCCTGATATGTGGCTTTATGCCCTGATAGGCTTCCCATGACATGGGGTACTGTTT
AATGGAGACAGGAGTCGTGGTGGCCTTTAACTGGATAATAAGGAAGGCTGTTGGAGCGCCAACCCCATCC
CGCCAGTCTCCGCCCAGGCCAGTGGGAATTTCATGACCCAAGAGTCTATTTCTAGAGATTTTGGCTTTTC
CTGTTCTGGTTCATATTATCTATATTCATCTTCTAACTGAAGGGTTAGAATCTGAAGAGGAGTACCGCGG
GGGCCGGTTACTTGGGTCCCTCCTACTTCAAAATGGATCTGAGCTTTTAATTTGGTAAGCAAGTCACGGC
CCAGCAGAGGGTATGGGCAGTCCGGAACATGTAAGAAGGAATGGGTCACCTTACCAGTAGCCAGCTTAAC
CCGTCGATCTGTAGTCCAACGGTATCTCTTGCTGCCAGTGGCTCCTTGTACCCAGGCCGTCCGGTCGCTG
AGTTGTCCAGGGGCCTGGGTGAGGACTGAGTGCTGGGCTCCTGTGTCCACCAGAAAGGTGACTGGCTGCC
CCCCAACTTCAAGAGTTATCCTGGGCTCGGGGGGGGGCTCCTGGCCCTGACCTCCCTAATCTTCATCTAG
GGCCAAGAGGGAGGTCTGTGGGCGGGGTCTTCGGAGCCCGCTGGGTTTCTTAGGGCAATCTCTGGCCCAG
TGTCCTCTTTCTTTCCAATAAGCACATTGATCCTTATCTAGCTTTGGCCCCTTTTGAACACCCACCGTCT
ACCCCCTTTTGTCTTGACCCTGAACTACTGCGGCCAAGATTCGACTCAACTCTCTGCTTCTTTTTCGGTT
TCTCTCATTCTTTTCTCTACGTACTCTATCTTCCTTTTCTTCTTGTTTCTCTCTCTTGTTATAAATTCTT
TCTGCCTCCTTAAGTAAATCCTGTAATGCATACACTTTTAAAATCTCCAGTCTCTATAGCTTGGCCCTGA
TATCTGGTGCTGCCTGCCAGGTGAAGGACATGGAGGCACTTGTCATTTTTCCTGGAACATCTGGATCATA
AGGGGTATACATGCGATATGCTTCCTTATGTATCTCTAGGGAGGCTGAGGGAGTCTCCGTAGGCTCTTGT
ACCACTTGTTTCACCTGAGCCAAATTGGTGGGGCGTCGTGCCACCCCTCAGAGACCCGCTAGGAGCAACT
GGCGATAAAGGCGTAGGTGTCTCCTACCTTCAGCCGTGGTGAAATCCCAATCAGTTCTCGTAAGTGGGAG
TGCATCATCGATCTCTTCCGGGAGCAAGGTGGGGCGTCCATTGTCCCCCAAAACATGTTTCCTGGCCTCT
AAGAGCATTCTCTGCTTCTCCTCAGAGGTCAGGAGGGCCTGTAAAAGTTTCTGAATATCATCCCAAGTGG
GCTGATGGGTAAGCAAGACAGATTCTATCAGGTTGGTGAGAGCCACCGGATCCTTAGAAAAGGGGGGGGG
GGAGTTGTGTTGTTTCCAGTTATATATGTCGGCCGCTGAGAACGGCTATTATTGCATCTGGCCGCCAGTC
CCTTGTCTAAGCGGAAAGGCCTGGGAGGTGGAGTCTGGTGACACCTCACGTCGTCCCCCCAGTCTTTCAG
CCACAGGGGAAGGGGCCGCCTCGTGTCTCAGTCTAGCAGGCGGCTCTACTTCCTCTTCTCTGGGGGCGGC
TGTAGGTAAAGGGTACGGAGGAGGTTCTTCCAACAGGAGATCTATAAGGGGGGAATTTGGGTCTGCTTGG
AGGACAGGTTTTGGGGAGGGACTTTGGGAGGCTCTTCCTTAGTTAGAACAGGATAGAGAGAGGAAGAAGC
AACCAAAGGGTAAAGTGGACTCGGAGGAACAGATTTAGGGGAAACAGGAAGCCAATTCGGGTCCACAAAG
GGTTCTGCCCAAGGAGGAGGGCTAAATGCCACGCTCTCCCAGGTGACAATGAAGGGCACCTGGTCAGGGT
GTCTGTATGGCTTCTGACAGAAAATCAGGTCCTTAACCTGCAAAATAGTGGTCTTGTTAAAATTGCGGTT
CACTGGCCATTTCACATTTTAAGTGGGCCACTTGGACATGCAGAGGGTCTGCCATTTTCCTTTCTTGATC
TCGACCGACTGATCATGTGCTCGGTCTCGGACGTCCTTCCAATGGTCTAGAGTGAGACTCAAGGGGGTTG
TTAGCGATTGTCCCATGGTAGCTTCAAAGAAAATTAGGGCACAAATTAGACAGACAAATCCAACGATCAG
ACAAATAACAGACGGGCCGCACGGCTTCGACGTAAAACCCAAAACAAAGAGTCAGATGGAGGTGCCGAGG
GTCCTGGACCCTCTCCTCCAACCAAAACCACGTATCCCTCCGATACGTGCTGAGCCCCAGAGAACCGGTC
TCCAGACACCCTTGGAACGTCTTCCAGGGCTGTGGGGGGAGAAGTCCGAACTCATCAGCTCCTTCTCTGA
CCCGCCCAAATGGAGGCACTGAGGGTCCTGAACCCTGAGATACCGAAGGCCCTGGGCCTTCTCCTCTGAC
CAAAACCCAGATCTGAGTCCAAAACTGAGACTAACTGAACACGGGCACAGGACAAGACAAGACAAGACAG
GGCAAGACACGACAGATGCGGCCGGCTTACCTCCTGGTGGGTGGTCGGTGATCTCTGGGCAGAGGATTGC
CAGATCCCGGACGAGCCCCCAAATGAAAGACCTCCGGAGAGGACCTTTCCCTCAGGAGGAGACCCCAAGC
ACCCAATGACTGATCCGAGGCCACTCGGATGCAATCAGCAAGAGGGTTTATTGGAAAACACAGGTACCTA
CGGGCACACAGTCTCTTCAGAGGACTTGCGCGCCCAGCAGCTCTAGCATGGGGCTTTTATAGGGTTTGGG
GAAGCAAAAGCGGGCGTACAGAAGCAGATGCATAGTTACGGGGACTGGTGGATTTAAACGAGGCATATAG
ACATGTTCACATATGATTGGTTATTTCACATGATGAGGTAATAAGGTATAGCTACACACATTGGCAGGTT
TGAATCATATTCGAATGAGGTTGTAACATGGTAAAAGAGTACATGGGGGCTGGGACATCCTGAATGTCAG
GGGCTAGGGGCTTATCCCTTCCTGCCAGATCCTGTACTCCTAGTCTGTTCTGTATTCCTTTCCATTTATG
GTCTGTTAGTTTTAACGGTGACTTGGCCCTAGGTATCTGGGTGTGCCTGGGCTCATTCAAGCCTGTTGCA
GCTCTGAGTTAAGACTCATGGGGTGGGTCTTTCAAGAGCAAACATCAACAAGCATTATACTTTAATTATA
GTTGGTGCCAAAAGAATTTTTTAATTTACCTAATACCATGGGACTTTTTATAACCATTGTAACTTTGTTT
TCTTGCAAGCACACTCCATATTGTTATCCAGGTAACTGGCTTCACATATACCTTCTAGGGAGAGTGAAAA
TTAAAAGCAACACCAGGAAACAATACATTTACATAATTTTAGTTTTCACCCATTCTTGATGTCTTGATCA
ATATACTTGTTTTTTTACCAAAAAAGGCAAAAATATAGAAGGGAATCTACTATAACCTAGAAATTTAATT
AAGCTTTATTTAGCATTCAAATTCAAAATTGAAAGTCAAGCCTTAACTTCTTGCTGCTTCTTAACATATT
ATTTCTGTAATTCTCATAGTCTAAAAATACACCAACTTCCAGTCAGTGTCTCCATTAATTCATAGTCCAG
CACTGATTGAGGGTAGGGAAACCTGTCCGTTCAATATCAAGCTCATTGCATTCAGCCTCCACCTCTTGAA
CCAGCCTACAGTACATAGAGTTCTAGCTTTTCAGAACCGTTCCAGAGGGGAGAGCACTACTTTCCCCTCT
TCCATCCTTGATGCCACACTCCTTTCTTCTTGACACCTAAAGCAGGTGGTCTGGAATGCTGCCTGCCTCA
TAAGCCTCCTTTCATTTTCTGTCCCTGACTTGACAATATACCCTATCTCTTTCCTGAAGGTCCTAGCTGT
CTGTCCCCCTTTACCCTTGACTTCCTGGCTCCATTTCCTCCACTTGGTCATCTTCCCTCATCTGCTTGTT
GTTGTTGGTCGACAAATCCAGCTGAGATTTATTGCGGTTCATGACTCAAAATAGCTCCAATTGTTCCTTT
TTCTGGGTTGCAAAGACCCCAAAATAGCCTGAAAGTTCCTCTTATCACCTAAGCCCTGGGGTACATTTTC
CATGGGTTGTCATTCCTGGAAGGGTCTGTCTGAGAAGCACTGCAGTCCTTGGACAATTGCCTAGTGCATC
CCTGCTCTTCCTTACTCGGTGTCTCATAGGGTACAGGCTGGCTGAGCTGGCCATCTGAATCTTGTGCATG
TGGGCCAGGTTCCAAAGGTGGTTCAGCTAATTATTGGGCATGTGATCTTTCTTCGCATGAATCCTTCTGG
CGAACTGGCCTTCCATGTGTTTGGTGCTCCTAGGCACCTTGATTAGCCACCCTAAGTGTCATTCTGGGCA
GACTTGTAGCCACAAGTGTGTCACCACTGACCATTTACTGGCCATATACTCCAACAAGAATACATTTAAA
TGTGTAGGAAAAATATTTCCCTCTGGGATACAGGAAAAACTAATGAATTGGATTGCATGTCACATGAATG
GACCATGTGTTTATACAATTCAAGAAGAAAAATCTCCCTCAGCAAAGGTCTTTAGATCTTTGTGTTTTAA
CAAAGAGATTCTACCCATATCAAGACCTTAAACAACTCTCCCTATTCTCAGCAACTGAGTGGTAATGAAG
TAGTAAGAACTAAATTCAGCTTAAAGATAACTTTATTGCTCTGTCAGGGATTCATGAAACTTCTAGAACT
GTTTGTCCTCAGATTTCTCTTTGAGACCAAGCATATTTTTTCCTGGCACTATGTCCTAATATACGCCAGT
TTACTTGTGTTTTCTACCAACAGAATTTCCTCAGGAGGTATCATTCCAACACTCCACAACCCCTGTTGAG
GAGGAGAGAATGAAGCATTTGAAGAACCTGAAAATCTCCAGATCATGAAAAAGAAAAGAGAGAATCTTCA
CATATTACCCCTGAAAGAACATAAATGAAGAATATTCACAATCCATATTTTTGTTGACAGTCTTGTGTTG
TATGTTAAGCCCATATTTCCACACATCACAATAGGCTACATCTCCAGGATGTCCTCGTGTTCAAAATTAT
TTTCCTGATTGCATCTTAAATACAGAATGTGCCGTTCATATAGGAATGTGATGGGGGCACAGGCTACATT
TATTCCTATAAAAGTAAATCATAGTGTCTGGCCTGAATCACAAACTGGGAATAAGAGTAATAGTGTATGG
CTGTCATTTTGTGTTTTAAGAAGCTTGTACATGTGTTGGCTTGTAGGAATTTCAAGGTTCTGTTTTTATG
ACCAAAAATTGTTGTAATTTACCTGGATGTGCTTTGGGTTCAATAGGTTATGTGAGCAAATGGAGATGCC
CATTCCGTCTTACTGCCTGACAGTATATGACTGTATTGGCAACATACAGTTTTGAACATATGATTTTGTT
CATTGTACCTTGAGATAATGCCACATCATTGTATTCATTTGGTATTCTAATTCTAATTGTGTGTGGGGGT
ATCCCTTAAAATATGGAGATTCTGTGTTGTAGGGAGCCGTATTGGATTTAGGCCTGGTCGCTTTTTGACT
GCATGGTTCCAAGTGGCTAGGTGACCACAGATATTCACCCCTAAGATGACTGCCATAAAGGGTTGAGATT
GTTGGACCAAAGCCTCTCCATGAATTTGAAGCACAGGAAGAAAACATTCAAGGGATACCTCAGCTCGAGC
AGATACCAGTTATCTCCTGAGTCAACACCGGTGACTCCACCGCCTGACCTCATCGTCTACCACCTGACCT
CTTTGCCTCCTGCTATCACTGCCTATATCCTCCTCCCTCCATCCTTCGTGTTTCACAAAGGTCACTTCCC
CTACCTTAAAATCTTACAGCCTTAAAAGCTATAACGTTCATCCCAATAAATGAGGCCTTGACAACAGAAC
TTCTGCTTGGTCTCCTTCTTTTCTTCACCCCCGTTTGACCCACAGGTAGAAAGCCTCTTCAGGACCCTGA
ATAACTGGGTCCCTGCTGGTGGGGTCACTGTGTCATTGATTTGGCCTCAGAATTAACCTGTCTCTATTTT
CATTTTATGATAGAGACGAGACTGAGAGCCTCACTTTGAGGAGTACAATATTTTACCTTGTCTCACATTT
GATGCACTATGGTATCTCCTGGTGTGTATTATAACTTCTTTCCACTTTAAATACTGATAATATTCCTTTG
GGTTTTTGTGTAGCAATAAATTCTGTGATCGAGAGTTCTTACTTAATAACAGGAGAATATCATTCTCAAG
TTTTGCTTGGAGCCTGGACTGTGGCACAGGGTCCTGGAATGCACTTGGCAAGCTATTCTATTCCTTTAAG
CCCCCTAATGGAGCTCAAGCAGATCTGCGCCCTCCTAATGTTTGCTGGCTCTGCTATTGCCATGTCCATA
ATAATATGCTTAATAAGTACCAAAAGGACCCAGTACCAAGGGGCAAGTGTGTGGCATGTCCTAGGCTGGG
TTAGTACAGGTTTCAACCTCAATTCATGTAATCCTTGAATCCTTATTTCAGGACTGAACTAAATTATTGG
TAGATGTGTAGAGTAAATCTATGACTATTATATAATTACTATTTGTGTTCTTTGTAAGTCTCAATATAGA
TTAAATTTATGACTTTTATATAATTATTTATTTTATTATAAGTAAGTCTCAATTTTTTACCTTGGGAATA
AAGTTGGTAAGAAAGTCAATCAGTTAACTTAGGCTGGAGGAAAAGCTTTCGGTAGGAACAAATCTTCAAC
ACAGAAAACAAAAAGTCTAGTAACTTAATGAAGACCAAGCTCTGCTAGCTGGACTGTCAACATACTAGTG
TAAACTTTAGTCATGCTCAACTAAAAATACCCTTCAAGTTAGCACCACCTAACTGACAGTTCTGGTGATG
TCTCTGGTGTGATATTTGATCAATCCCAATCTCCTTTTCCATTTATTGTTGTGCATTTAAGACATTTATA
TAATCAGATTGGATTAACTGGTAAGTTGTGTTTGTTCCATCATCGAAATACTGATAATTCTCCTTTGACA
ACTGTTCAGAGTGTCCCAAGTATGCTCTTGTTACAGTAACTGGCATTTTGTGTACTATGCTGTATACTTT
CCTGGAGACCAGCATACAGAAAACATGCATGTAACTCATTTCCTCTACAGTAACTGTGGGTACCATAAAA
TTGATGTGCTTCACATCAAGTCGGCCAATGTTAGTTAAATTTTTTTAAGTGTGCTTTCTCAGTCAATGTT
TTTGAAAACTGAACTTGAGCAGTTCTGTTGATGTTTTCAACTTCAACAGAATAAGAGTTATTTATTACAT
TAAATGTGTTGTGATATTTAAATATATGGTTTGCTTTTGAGATCTTAACAAAGGCTGATTTTACACCAAT
GAACTTCACCTCACTAGATCTTAGGAAAACAAACAAACAAACAAACAAACAGAAAGCTACAGCCAATACA
GCCAGGAGCAGGCAGAAAAACACAGATACCCTCACATACAACTTTGTTTCTCTTGGCCACAACCACTCAT
CACTATACAGAATCAATGACAGCAGTTGGTTTTCTTGGAAGAATGTGAGAGTCATCTATGATTTTTCTTT
CTTTATTAAGCACTCTAGCCAATTCATTCCTCATCGTGTCCATTGATATGACTCGTCCATAGCAATCTTC
TCTATTGGAATACAAAGGCAAATCACTCCCTTGAAAGGAGTGCTAGATCCAACTGTTTCCTCATCACAGT
CTAAATGTTTATGTCTCAGTCTTGTGAATTCAACATGTTTCCAGATGCCCTGCACATGAAGTGCTGTGTA
GTCCCAGAATGCTCAGGCACTGCCAAACTGCAGGACTGGGTCACGGAGTCCTACTTTCAATTCATTATCA
GAGCAGAGTAAAGCTGGTGTGTCCACAGAGAAGTACCAGTCTAAGTATGGGTAAAAAGGTTAAGATTAAA
TAAAAACAGATAAAACCCCGTGTCTGTGTGTGGGTGAGTATCTGTCTCTGTCTCTGTCTCTGTCTCTCTG
TCTCTCTCTGTCTCTCTGTCTCTCTCTGTCTCTCTGTCTCTCTGTCTCTCTGTCTCTCTGTCTCTCTCTC
TCTCTCTCTCTCTCTCTCTCTCTCTCTCTCTCTCTGTGTGTATGTGTGTGTGTGTATGCAGAAGCTTCTC
TTCCTTAATGGCAAAGGAGACTTAGACTTGTAGAGAAAAATTATCTTTGCACCCCAGAAAGGATCTGACC
AGATGTAGCTAATGAACATCATAATTTTCAAAGTCTGAGTTAGTGGTCCTTAAATTTTTGCTTCCCTTTT
GAAAAGATAGGTGTGACTTCCTCCTTACAACAAAGCTCCCATTCTAGTTTAGGAATGAAACAGGAGTCTT
TCTTTAATCTCTCACAAATATCCAACTTCAGAGATGGACAGAAACTTCCCAAGATGTTTCAACAAAAAAG
GGATTTTAGAGTAGATAAGTTTTGTGCATAGTGATTAAACAAGGTACATTTTCTGATTCTTCAACCATTT
TCTGATGTCCCTTTTGCTGTCAGTGCTTCTCTTTCAATACTGAGACCTCTTAATTAAAATGTCTCTTACC
TTCATTCTTTACATTCAGATATCCCCGGTCTCCCATTCCTAAAGCAAACCAAACTTTCTTTTTTCTTGCA
TCAAGATTATTTTTATAAGGAGCACATTAAACTGCTCATCTGCAAATTGTGTGTATGTTGGTGTGCCACT
GAAGTCCATCAGTATTCACATTGGCAGGAGTCTTTTCTACCAGTCCTTCTGAAGGGTAGAGGCTCATTTG
TGAACCTGGGCTGGAACTGAAGCCTGGGCCTTAGCCGGAGCTGTGGCCTCTTTCTTGGTCTGAGCCTTTT
GCTTTGTCTAGCAGAACATATGACACTTGGCCTTCTAGCTTTGAATCTTCTTCCCAAATTTTGGGTGAGC
AATAAAATTCAGACAGCAGAGGTTCCAGCTGGTTCATTTTGGCACTTTGGGCTTGATGGCCTGAGGCTTC
ACCAGGGCCATGATGGCCTCTGCTTGTGCACTAACTATCTTTGCTTTGTAGGGCTTCCTGTAAAATTATA
TATTCCTCCGAATCAGCTCCCCTAAGTGGTTCAGAACGTTGTTACTGGTATTTCTTGATGCCATTTCTGT
GCTATTTGAGGAACTGTTTATATGTAGTGTGGTTCTTGGACTTGACTTTGTCTGTACAATAAATTGACAC
GACACCTCACACGACACCTAGGATAGAAAAGGAAGGAACAAAACTGAGGTTTTTCACAGACTGCACTGTT
GCTCTGACACCTGTTGATCTGTGAATCTGTAATACTTTAAGTGGGCATTTTAGGAGTTGACAAAAACAAA
CAAGCAGGAAAAACTTGTACCTTTAAATACTTCAAAAGAAAAAGTCTCTGTAAACACCCTCTCTGGCAGT
CAAGTTCCCTACAAATGATTAATTGATGCTACTGTTTTGCAATATCACTTTCTGTTGTAGCCATCTCTTT
TTGTTAACTTTTTATATCATGACTTCCTCTTGTTTTACCTTTAATGCTGCTTACGTGTTAAAAGTTCTCG
AGACAGGAACATCTGAGGTTGGTGCTTTGCTTAGATGGAATGTCCTCTGCCTTGTAGAAATTGCTTCTAC
CACTACACTCCCTTAATTTTGCCTCATGTATGTCAGTTTTGCATCCCAAAACAAAGCTCTCCATTTCTCA
AAGCCACCTTCCTTGGTAATGAATATGATCTTTCAAATCGTTATGTTCTTTATTCATTTGTAGTCTGAAA
CCTTTTTTCTCCTAAGTGATGTCTTTGATGACATGTGCATAGGGTTTAAAAGACTTCGATTATGAATGCT
GTCTCCAATATTTAGTCTATTAACTTTTCAATCTTCCCTTTATTATATTCCTATGATGACTATTTCTGGT
TGCTTTTATAATTTCCTTATTCAAATTCTTACTAGTCCCCCACCCCCTTCTTGGACAGAAACAAAACTCC
TCTTATTATCTATCTATATGTATTTCTTTGACCATTTTGGCTTTCTAAAGACTACAATAAGTATATTATT
TATGCCACTTCAATACTTTATCATGAAACCATCATTTTGATGGTTATCTTTAATTGAATTCTAAGGTCTC
ATAAAATCTTGCAGTGGGGATAGACACTTTCTTTGATGATGCTTCAATTTCATCATGAAACTCACACTAT
ATGTAAAAGTACAAAGGTTACATGATGCAGAGATATGTGCTTACATGTTTTTTTTCCAAATTTCCTGAAA
AAGAGAGTCCTAAATGAGTCAGATACCTGGGTCTTCTATTGGTCTTAGACACTGAACTCTGGTCTCAGGC
ATATGTAGAAAATACTCACTGATGAAGGCCTTTACAGAGCACCATCTACCAGATGTAATGAATAAAGGAT
AAAGGGGAAGTAGCCCTGTTTAGAATGGTTCATTGGAGCAACTTTTTCTGGGTTGTCAGGAATCTGACAG
GTCAGCTAACAGGGCAACAGCAAGCAGCACCTTGATCCACTCCAGAGATACAAGAGAAGTCCACAAAAGT
TGAGATCACAAACGGGAACAGAGTGGTGAAACTACCTACCTTACACAGCTAGGTTTCTGCTTTGGCTTGT
GTCAACAGGAGGGACCAGGAATAATGTCAGAATTTCTCTGCTGTGCCATTCTCAGGGAAGTGAAGAGCAG
GGAATATGCAAGACCTATAAGTTTTGCAAATCTATTTCTATAAGCAAGCCAAACTCCATCTCTATCGCTG
TCACTTGAGCTCTTTCTATACTCTTCCAAAACGTCACCTGACTTCTACTTGCCCTTCCTTTGCACCTGAC
TTGCCTAGCATGTGTGTCTTTACATATGACATCATTGTGATATGGGGCCTGGGTTCACAGAAGTGGTAGA
AAACTGCAGCATACCACAAGAAATTTATGGGTGCATTTCTTTCTATGCAGTCCCAACAAATGCAGTTCAA
TTACACAATGTGGGTCAGAAGAATACATTTGTATTGTTAACAAAGAATCCTTCATCAAGTATCATTTCAC
TTACTTACCTTAACAGAATATCCATTCTCCTGTGTCTGTTTCAGTTACATATCCTTTTATGTGTTTGCCC
CATGAAAACATTATCCAATAACTTTTTTCAAAGAACTATTTTATTTCGATTTCCTACTTTTATTTCAGTC
AGAAAGCAGAAATTTTGCCACCTAATATAAGTTTCAAGAAGGACTAATTGAGCAATTGAAAGTAATCAAT
TGTCAATCAAAATAAGAAAGTGGAAATGAAAGAATGGAAGGATGTAAGTATATATGTATATATGTATGTA
CACATGTGTATGGACATTCATATGAGTTTATGTCTGTCTGTCTGTCTGTCTGTATGTATGTATGTATAAT
ATGTACCTGTGGTTTGGTTTCTTTGGGGAAAAAATCATGTTAACAAGTAAAACGAAGAGAGTTTACTGTG
GTATATCCTGGTGAAAACAACATGGTGGCAGAAAATTAAAACTGTGTCACATGCTGAATTTACAGGCAAG
AAGGAGAAAGAAATATATATATTGTCACTCCTCTGGCTTTATCTTCCTCTCTTTTTAGGCTCAGTTTATG
TGCCTACTTTATGCCAACAATCATGGTGAACTTTCTTTTTTCAGTTAGATTTCTCTGGAAATCCAAAAGA
TATGTACAAGTTGATCATGATCATGGTGATCATTAATATTAACTGTCAAAGTTTATAAAGAAACAAACAA
GGGAGGCTACGTTTTCAACTATGCTGAATACACATTATTTCCTACACATTTTTTCAAATAGCAACATGTT
GCTATATATATTTTATGTTTGTTTGTTTGTTTTTGTTTTGTTTTGTTTTTTTTGAGATAGAGATTCTCTG
TATAACAATGGTTGTCCTGGAACTTGCTCTAGACACCTGGCTGGCCTCAAACGCTGAGTTACACCTGCAT
CTGCTTCCTAGTGCTAGGATTAAAGACATTGACCACTAGTGCCTAGTGAAGTGAATTCTTTTTAAAAATA
TTGTATTTTATGCTTTAATTTTATGCATGTCTTTCTCAGAGTGGGCATGTATGTATGATTTCAAGTGCTG
TGGAAAACAGTTGTAGCATCCCCTGTAGTTGGACTTACCTGGACCACCCAGATATTGGTACTGTAAACTG
AATGTCAATCCTTCATAAAAAGAGTAATACTTAAACATTGAGACATCTCTCCTGCCCTGAGTCTTCTTAA
AAAGAGAACATTTAAATACACAAGGGAAATCAACTACAGATGATAGAAGTGAGAAGAAGTTTAGAAGCTG
AAAATCAGGAGTGAATCTATAGTATGACTCTTTGGAATTTGCTTAGGGACTGGACATGGGAAGGAAAACA
TACCAGTCAGATACAAGGCTAATTCTCCAAATGCCAAGGAAGCAATCAGGTAAAGGTGTAAGCACATAGG
CAGACATGTCTCCCTGAGTTGCAGGGAGGAGGCTGGCACAACCATAAAAAGTATGATGTAAAGAGATGGG
AGAACAATAGAAGTGGAGAAATTCATATGCTGTGGATAGTGGCTGAACTGGAAAAGTGAAGGTACTGATG
CCCAACATATTAATATGAGACCAAAATTTTTACCAAAAATACCCATTGAGTTTGTTTTGTTCTGCCCAAC
TGCTCTTTGGACTGGCGCCTGACCTGGAGTGTTTTATATAATAACCTGAGTTTACCTTTTTGTTCTTTGT
TTTTCATTATTTCGATCAAGAATTTGTCCTGCTTCTCGACAGAACCTATCCAATTAGCTACGTAATATTG
TAAAGTATTTTCACAGAGAGGTTCTGGCAGACCATGACAAATACAGAGTCAGAGGCTCTCAACCAACTAT
TGAACTGAAAATGGGATTCCCATTTTCAGTTAGAGGAGTTAGAGGAAGGAATGAAGAAGCTGAAGTGTTT
GGCAACCCTGTCAGAAGAACAATACCAATGAACCAGAGCTTCCAGGGACAAAACCACCAACCAAAGAGTA
CACATGGACAGACCCATGGCTCCAGCTGCATATGTAGCAGAGAATAGCCTTATTGAGCAACAGTGGGATA
AGACACCATTGGTTGTGACAAGGCTAGATTCCCCAGTGAAGGGAATGTGAGGGTGGGGAGGTGGGAAGGG
TTGGTGGTTTGGTGGGGGAACACCCTCAAAGACAAGTGTGGGAATGGAATTGAGTTTATGGAGAAGAAAC
TAGAAAAGGGGATAACATTTGAAATGTAAATAAATAAAAATAAATCCAGGAAATTAAAAACTGGAAAAAT
CATTCTTAACTGACCTTGCACATTCTATACAAATATCTTTACAGAGCAGGAAGAGAAAAGAGGCAAAGTA
TGAGGACAAAGTGTCCCTATTATACTTAGTTAGGCACACCTGGCTGCTGACAGGCAATTGTGTTGTGGAA
CTTAGAAGAAAATCAAACATTACCCACATTCCACCTTAAACAAAATGATGAATATCACTACCTACATGTG
GAGTGTCCAGGCACTGTAAATGTCATAATTTTATCCACCTTGGACTAGGATATGTTGGATTAATGTGTTT
GAGCATTCTAACAAGACTCTAATAATAAAAATCCAGTCCGATGTTAGCTCTCTCAGAGGGCTCCTTTGCC
AGTTAGAAATATGTCACCAAGGTGCTGCCACACCAAACACCAGAGAAAGGAGATGCAACCTTGCCCCCAG
CATAATCCCTGAACCTCATCAAGTGTTCTTAGTCATATAAAGGAAAGGGGCAGGACATGCTCTAGAGCAG
CATGTTGGAGCCATCATGGGGGGGGGAGAGGCTTTTACCCCAACAAAGGGAGCCAGGAATGCGGCCATTT
GCAGCTTAGAAACATGCACACTCCTTACCTTCTGCTGCCTTCCTCCTGATCTGGCAAGCACAAGGTGGTG
GTGGCAACTGGGATGCTCATGTAAGCTGTTTTGAGGCAGCATGGAAGGATGAGTCACTCCAAGGCCCACA
CCATTACAGGAGGGATGGAAGGAGAAAAAAAGACCATAGAAATCTTACTGAAAGAACACTTCATAGTACC
ATCAGAGAGCTTCAAATATAATAGCCCATTTGGCCAGTTAACCAACCAAATGGCAAATGGAGACTTACAG
CACAATATAGAAACACAAATACCCTACAGGACAAATGAATGACAATTACCAGATGTAGAATACATATTCC
TAAGAATAAGACAAAAGGCAACCTAAATGGCTAACTACTGTAGATATAACAGACTTATTGTTTGGGATTC
CTTTACACCTTAATTCTAGGAAATAACTATATTTTTTAGGAAGGAAAACTATAACAAATAATCAGGGTCC
AACAAGGATATAAGAACAATCCAATCATAGTACATAATGCATTACAATGGGAATTAGACTCATTTCAAAG
ACCAATGGAAGTCACCATCTATTTGTATGTAGATGACTTCTTACTTATAAATGTGAAGTGAGAAGCAGAA
AACTGCAGCTGATTTAATAGCACACTTCAGAAGCAAAATATTGACCATCAATTAGGATCAGGTGAATGAA
ATAGCAGAGGAAATAAAATTCCTTGGGGTACACTGGTCCATTAAGGGACTATCCTATCCCTTAAAGTAAT
TAATAAAATTAAATTAAAACTTACCAAGACTGGATAATGAAAGAGAAACACGACATCTCATAGGACTTTT
TATACTTTAGAAAATAAATACCTTATTTACAATTGTTGCTCCAGATACAATATCACATAATTAAAAAGCA
TCTGACTTCAGCTCAGGACTGCACCAGGAAGAGATAGTAAATGCCACAATACAATATATGCAGTTGTATA
GTAATTAAATCTATCTTAATATAGATGATAAAATAATATTAGATATCCTATTTCTTTATCCCATTCCTTC
GTGATCTTGTCCTTTTATTTTTTATTACATACACTTTAAGATAATTAAGTAATGAAAGTTAATAGGCAGT
CTTGGTCCTTCTGTCTTCCACATCAATCATGTATGCATGTTGGCTCATAGTTCTCAACAGAGACTATGAA
CAGATGTTTTAAGACCGAAAGAGAACACAAATGCCAGCCCAGCTACTAAATCCAGCAAAATTCTCCATTA
ACATAAATGGAATTGTGATAATAGAGGAAGGAAAAAGCATATGGGCACAGCACAAGGAAGTAAGAGCAGT
TTTAAGGCATGTCTCTCCAGTGACTATTTTTCTGCCTGAAGACAGATATCATTTTCAGAAAGATATAATG
AAATAAGGATAATGTATGTCCTCTCCTCACAGGATAGTAGGCAAAAGCTGCATAATAAGGAATAGAATGA
GCTTTCATCAGTTGCACTAGAAAGAAAAATAGGATTGGAACAAATTAATGATCATGGAGAAACAATTAGT
CCATGTCAGGTGTGCCTTGGGATACAACCAGGCCATATAGCAACAGGAGAGTTGGCTTAGCAGTAAAGAG
CCACGATGTTGCCTCCCTAAGAAGCTTGGAACTAGGAATTGAGGAAAGTATATATTGGAGAAGCAATAGT
TGATGAGACTACAGAGCAGCAAAGAACAGTTACTCTTGAACTTTGCTCACTGATGTCTATTTTAATTTTC
TGGTTTTATGGGAGATTGTGAGACTGTAAGAAATTATCATTTTTATTTATGCAAAGGTCAGTTTATTAAG
ATAAAAAGGAGACATGCCAGCAAGGCACAGTGTTCAGTTGTCCCAAGCCTCCCACAGAAACTCCTGTCTT
TACATGTGATTCCTTTCTAGGTATGAAACGAAAAGTATAGTAAAAGAAGTTATATGATCACTTGATGTCA
CCACACATGTTACAACTTTGCAATGACGAGTGTTTCAGAGGACTACACAGTTTCGTATCTCTGAGGAAAA
TGTTCTTGGAATGCAATCTATGTATTTGGGAATCACCTTTTTTGCTGGAGGTAGGTTATTCATTTTGGCC
AACTGCTGTTTACTGTTGTGGACGATTGTCTGTCCTTCTTTATTCTTTATGTGTTGCTCACTTGCTCTGC
TCACTTTCATATTCCAACTTTCTATATTTTCACACATAAGATCGACAATGTTCTCAATGGTGTATATTCC
TATTACTTTCAGCACTCTTGTGCTCTCCTTGGGCCAGAGTCTAAAGCACACTAGGAAAGGGTTGGACTTG
ATGTAGAATGGCCACACCTTATTAATGATGCAGCTCTTCTCATTATATGAAGGAAACTGCACTTGGAAAT
CTAAAGGACACAGGTACACAAACACACACACACATATATCTGTGGAGGTAGTAGGAGTGATATCCCCACA
TCTGCTATGGGCAAAGTGATGTGAGTCCCTTGGACATAATAAATTGTGATGAAGGTACATGTCTAAACCC
CAAGACTCCGATGAAGTTTCAGGAGTTTCCCTATTGCAGTGGCTTTCACCTTAGTACTGAATTTTTCACA
GGTTATATTATGCAGTGTCTGGATACTTGAGAAGGAGTTTTGTTCCTACTAGTTAACAGCTAGTGGGGTG
AGGGGAAGTCATTGTTGTTTAGTGATCTAACCCTTGGGAAGTTGCTCACTCTCTCATAAATGAAGCCCAA
TCCACTCTCAGGACAAAAATCTTAATTAATCTCAGTGTGTTATAATCAAAGTCAGGAAAGAAAGGATCTG
AGAGTAGAAGGGGCAGTGTTAAGGAGCAGGAGAAGAAGAATAGGAGGAGGAGGGGGAGGAGTCTGAGGAG
GAGAAGGAGAAGTATGGAGAAGGTGGAGGTGGTTTAGATGGAGTGAGAGAGAGATGACCAGAAGGAAACT
TACTCAAGGATATTAAACCTGGTCCTGTCAAACAGATTTTAAAGAGTTTGAATGGGGCAGGAGAATTGGT
TCAGTGGTAAAAAACACTGACTTTCCTTATAGAGTTCCTGAGTTCCATTTCCAACATGTACATGGTGTCA
TGCAACCATATGTAATGGGAATCTTGGATCGTTTTTTGTTGTTTTTAGGCAGTGACAGTGTACCCACATA
TATGAAATGAACAAAGTTTTTTTAAAGGTTCAAATGACTTCATTCACTAAGTGCAATAAAATAACTGTGT
GTGTGTGTGTGTGTGTGTGTGTGTGAAATTAAGAAATGATATTTCAGAAGTAGATACAAGAAGACAAGTA
GTAATGGAGGTGATTTTTGAAATATCTCCCCACTTAAAAGTGGGCAGGATTATTCAAGAAATAGAATTGA
AAGGATTAAATAATAGAAGACATGGCTGGAGCTGAAGCCCTGGTCAAATCTGATGAGTGCTTAGGATCGA
AAACTCCCCGGGTATCTCTGGCCCATATGAGTAGGCAATGAAACTATTGAAAAAAAAAAGCTTCAACAGG
ACAGGAGAAGCAAAGAAGACAGGGCAAATAGGTTCAGTTATCCCAAAAGGTGAATGTGTAGCGGGAATTT
AAGTCCTAGGAAACAGGCAAAAGAATGTTTTTTCTGCTGCTTTTTGTTCTGAAGAAAGCCTGTTATTTCT
GAGTGATAGACTTAAGTCAGAGGCACAGAGATATCCCCAGGACTCCTCGAGACCCTGAGACTATTAATGT
TGGGACTTCTAGAGTGAATAGTTGCTTGTCGTGGGCCAAGGCACAGACGTCTGTCACAGAGATCAGTCCA
GTTACTGTTTGATCAGAAACAACATGTTTCACGCTACAATGGACAGGACATTTTCTCTACAGGACTACTT
GTAAGTACTGCCAAATTTAGAGGCCAGGGCGTCTTGGCTGCACATCTTATGTAGTAAAATGTAAGCATAC
TGATGACATACAAATGAAATTGACAGCATTATTCTGATATGTTTTTACTTTCCAAAAGAAGGGGGATGGA
TTTTTCTCTCAGTGGTACTTGATTAAACCTGCCAAAATAATTAGGAAATGTGTATGAGGTAAGAGTACTC
GGATTAAAGGTTTACAGCCCCATATCCAGTCCCATCATCTGGAACAAAGGGAGCTGCTACAGGCTATGAA
TGAGTAGTGGGAGCATCAGTGGCTGAGTGAGTGTGTACGCTGAGATGATGGATTGTGCATTTGTGCTACA
GTGAGCCATGTCATTCCAGCCAGAGAAGAGATTCAGCCATTGTGGGATGTGAGCTTTCTTTGTTGGACTA
AACTTACTGGAAAACTTTGGTTTTGTTTTGTTCTGATTTATCATTGACTTAACATGTTTTGCCTTCCTCT
CTCTGCATGGTACCTAGGATGCCCTGGAAAATCAGAATAGTGCCAAAATCAAAGTACTTTTGATAAAGTG
CTGGGACTACATACCGGCCCATCTAAATTGACTGCCTTCCTTTCCAAGACTTGGATCATCACAGCAGTGT
TAGATGGCCCTTCCTCCTGATCAAAGATGTTACCCTAAGTAATGCCCAGAGTATTCTCCCCATTGCACTG
CACAATCAATAAAATAAAATAAAAAATAAATGAAGTTACTAGTTATGTATTTAATAAGGCAAAAAATTCC
CTTAATTTTTATACTTGTTCCCCTTCACCAACATAAATCTCCAATTCTGTGGCAGGTCTAGTCTGTCCAA
ACACCACACACTCTCTTGAACTCCATAAAATCATGAAAGGACATACCAAAGTATAACCTCTGACTCTATT
AATAAAACATAATTTGATCATATAGACATACAAAATCCTACACTCATTCACACCTTAAGAATAATTATAA
AAACCTATAAATACACAGAAATCTTAATATTTGTGGATGTGTTCTCTCAGCTCTTCCCTCCTCTCACTCC
CATCTCTTCCTCCTCTAAACCTTTTCTCCCACCGTTCCTTCCTTCTCTCCCAGCGATAGGATTTGTTCTA
TCCTGTACCTGCCTTCACCTGTATAATAACATCACCCTACAGTCGAAGGTGCTGAAAAAAGGAAATGTTG
TAAAGTTACATTGTTGTTGTTCTTGTGGAGGACTTTTTTATAAAAATAATAAAAGTGTTATTTTCTACAC
TACATTCTGATCACAGATTCCCATACCATATATCCTCCTAGAGCCTCATCACCCACGCACAACCTCTCCA
GCCTTCCATTAGGTTTTGATTATATATCCATTTGAGACTCCATTGGAGAGAAACAATATTTCCTTCTACT
GTGATATTAAGTTTGGAAGTGACATTTTGCTAGGAATTTCAGAATTATTTCTCTTTTTCCTTAATAGATC
TTTATTTTCACATATTGCATTACCTTCCTGTTGTAAAAAAAGATTAATGTATGAAATACACATGTACAAA
AAAAGGGGGGCTTTGGGCTAATTTTCAAGGAAGTACCTTGAAAAATTTACTTAGTGAAGCAAAGTTGAAA
CAAATCTACACAAAGGGGTCACTAGAATTAATTAGGATTGCTTGTGTATATAGAAAATTTTTTCTTTGTT
TTCTTTTTCTCTCTTCTGGAGAAATTCAGCTGGTCAGGTTGGTGTACATCATTAATACCAGTACTACACA
TTTAAGAGGTTTTTCTTCTTATTTACAGAAGATCTCAAATTGAAGGACTGTTTAGATTTAAGAATTATCT
TTTGTTTGTTCCTTTCTATCCTCCTTCCTTCTTCCTTGGATTGATCTACAAAAATGAAGTTTTGTAACAT
AAGCATAAGTAAACTCTAGATCATACTATTACAAACTAGGAAGGAATTCCCAACCAAAAAGTAGAATAAA
CAATAAGAATGGACATCAGTTCCTCAGCCTATAAGTGGCACAGGGAAATACTAGAAAGATGATACTGTTA
TGCTGTGAAAATGTAGAGCCACCATCCTACAAATTTGACAGTGTTCTACCTTCAGATTATAGAAGACAAG
AGATTTTTCCAGGAATTCAGACTCTTAAATCATAACATTCAATGATCTTCCAATCTTATTTATTGTATGT
TTGCTTCTTAGTTCTGGTCCAAACACAAATCTTTATCTCCATTTGAATCCTTGTTCAGTCTCCCAGACCC
TTGCTGTCAAGGTTTTAAGGCAGTTAAGGGAAATTGAAATCCAAATTAGACATGCTGCCCTTTCAGCTCT
CATCCTTCACAATGAAAGGGGTACTGATTAAGAGAAACTGCTGGAGTAAATGAAACAGACACACCTGCTA
GTAGAAAGAAGAAATAAAAACCCAAAACTAAAACCCAAGCCAAATAAACAACAGCCATCAGCTACAGACA
AAGACACAAACATTTTCTTATGTAACTAGGTTAATTACGATTATTTAGTGTGATTCGAAATTATTGGCCA
AATGCACCAACAGAACTAACACCAAAAAGGATTATTCTATAATTATAGTCAATTCCAAAAGGATTTTTGA
GTTTTCCTAGTAAAAGGGGGTCTTTTAATATCCTTTACAACTTTGTTTTTTAGAAAGAAAGCTCCATATT
GTTACCACATTCACTGGCTACATACACTTTCTACTGAAAGTAAAACTTAAATGTAACTCGAGGTACATGT
ATACTTTTAACTCATTGTAATCTCCACCCCTTTTCCTTGCTTTGAAAAATGTAGAAGCTTTCTTTCAGAA
ATAATGTAAAAGTGTTGAAACCAATCTACTATAGCCTAGAAATTTGATCAACCTTTACCTAGCATCCAAA
TTCAAAATAAAAAGGCAGGCCTTACCTTATTCCTGGTTCTCAACATATTATTTCTGTAACTCTTATATTC
TCAAAATACACCAACGTCCAGTCAATTTCTCCATTAATTCATAGTCCAGCACTGATTGAAGGGAGGCAAA
CCTGTCCCTTCAATGTCAAGCTCATTGAGGTCAGCCTCCACCTCCTGAACCAGCCTACAGTATGTACAGT
TGTATCTTTTCAGAACAAGTTCAGAGGGGAGAGCAATACTCTCTCCTCTACGTTCCATGGTGTGACACTT
CTTTCTTTTTGTGACCGAAAACAGGTCGCCTATAATGCTTCTTGCTCCCCAAGTCTCCTTTCTCTTTCTC
TCCGTAATCAAACAGGCCACCCTTTCTCTTGCCTAAAAGTCATTGCTGGCCCCCTTTTCTCCTGCCTTTC
TCTTTCATTTTCTTTCTCTTGGAAGTCTCTTCTTGGTCCTCTTCCCTCATCTGGTCCTTGGTGGATCTGT
TAACCTCTAGCTGAGGCTTCTTGCTCTTCATTACTTGGATTAGCTTCAATTGGTTCACTTTCTTGGCTGT
GAAGTCCCCAAATAGGTGCTGAAACTTTCTCTTCTTGCCAGAGCCCCTCAATGCTTTCTCCTTGGAGAGT
CGCTTCAGCAACCATTCCACCAAAGAGTTGGAGATCTCAGCCACTGGCATGGTGTCGCCCTGCTCCTCTT
TACTCTGGTTTCTTGTAGGATTCATGCCCACTAAGCTGGATTGCTACAGTTTTTGCTCACAGCGCAGGTT
CTGCAGAAGTTTATGTTCCTTCTCAGCCATACATTCATTCGTGGGCTGACTCTTCTTGCCAAACTGGTCT
CCCATGGGGGATAGAGCTCTCAGGAACCCTGTTAAGCCACTCCTTAATGTCATACTGGGCGTGCTTGTAG
CCATGAGTGCATCATCACTGGTCATTAACCTCGTCCCACAGAAGGGTGGTCCTCTTCTTGGGATAGTTGC
CCTTAAGGCATGCTACTGCTGCCAGCAGGTGAGTGGCCTTGGCCAGTGCAACAATTTCCAGTGGACAGGC
CTGTGGTGGGCTCCTGAAAGTGTGCTTCTACCACCTTTTCCGTTCCCATTGGCAGCTGCCACAGCTTGTT
TATAAGATGCTGCGTGTTTGCCTGACCTCAGCCTCTGGCCTGCTTGGTGCCGCACCATCAGGGTTTTGCT
CTCTGAAGTCAGCAGGTTGCCCAGGTTGAACTGTAGCTCTATTTCCTTGTGCCTCAGGATGCACTGCAGC
TTCTCTTCTCCCTCGTTCTTGAGTTTGGCCTGCAGCTCCTCCATACTCTGTCCTTCCATGGCTCTTGCTT
CATACTTGGTTCTCTCACATTTGAGGACTTTAACTTTTAAGAATGGACAGGAAGTTTACAAATTGTTGTT
TTTCCTATACCTGAACACCTATGTTGCCAGGACAATTGAGTTTTCAATGCACAAAACTGGGTTCTAAGAG
AGAGATTTTATGAAAACACATGGGTGAACATATTCAAACTATGCCTCCTCTCAAGGTTTACTCAGTGAAA
TAATATACTCCAACTTGCATACATTTAATCGTGTAGAAAAAAGGTATTGGTTTCTGGGAAAAAGCAAAAA
CTGTGGGAGTGGTCAGTATGTCACATGAATGACCCCTGTATCAAATTTTCAGGGAGAAGAATCACCCTCA
TCCATTGTCTATAGATTTTTGGGTGTTAACAAAGTCGTTCTACCCATATCATGGCCTTAACCAAACCTCC
ATGTATTCAATGTACATTAACAATGAATGGGGGCTGGGGATTTGGCTCAGTGGTAGAGCACTTGCCTAGG
AAGCGCAAGGCCCCGTCTGGTCCCCAGCTCCGAAAAAAAGAACCAAAAAAAAAAAACCAATGAATGACAT
ACAGTATTAGTAAGAATATTAATTTTAATTAGTGAGGTTAGGCAGTGGGTTCTATGATATGCAAGCACTT
ACAATCACAAAGAGACAGCAAACCACACACACACCACACACATAAACACAACACACACAACACACACACA
ACACACACAGACCACACAACACACACACAAATACACACACACAGAAAGAGAGAGAAAAAGAGAGAGAAAA
CATTGTTTGAAACTACAAAAGTTTTTGTTTCTACCCAGAATGTGAAATATGGGCATATCCACGATATGTT
CTTGTAGAATAGAACCAACCAACTATACCAAGCACCATTTTCATGAGATGTATGTCTCTAATATACCTAT
GATCTGAGGGTTTTGGTTTATACATTTTTCACACAGGCATGATATTTGGATTCCAGTTGTAGAAATTTCT
CACTTGCAACAAGACAATGTTTGATACATTTCAGATTGTGAACCATTTTGGATTTTCTTCTCAAGAATGC
TTAGTGTGAGCTACCGAAATAGCCAGGTGGGTAAAACTCTTGTTATGAAAGCTTGGGAATCAGAGCAGGA
ATCTACAGAGCGCAGGTACACTTTATGGTGAGGCATATTTGTAATTCAAGTGCTCCTATGTTTTCCTAGC
TAGGTATTTTTTTTCAGCCTGATAGAGCTAGAACAGTGGTCCTAAATTAATGCTGTAGTATTTTAATAAA
ATTCAACATATTGTGGAGACCCTCAACCATTGAATCATTCCATTACTACTTCATAACTGTAATTTTGACA
CTGTTGTGAATAATACTGTCATATATGATATGCAGGATATATAGTATGTTTTACCCAAATGGATCATGGC
CAACATGTTGAGAACAACTGGGCCAAAGTCATCTAATAATGCAGAAATTCAGATTAAAAAGGCTATAGGC
AAACCTTTGGGGAAAATTTAGAGATTGAGGGGAAGGGTCAATCACATTTTGGGCAATGCGACCCCTGAGC
AAGTGACCCTGGGATGTATAAATAACAGGTTAAGCAAACCACAGTATGCAAATTTTAAGCAGTGATCCTC
AATGGTCTGTGTTTCTGTGACTGTGTCCTGCTCCTGCCTTGTCTTCCTGGCCTCACTTCCTTCCAAAGAT
TGTGCTATGGAACTGCAGGTTGAAATAAATCCTCACCTCCCCAGTTTCTTTTGGTCGCTGTGTTTTATTT
CAGCAACATAAATATTGCAAGATAGGACACTGATGACCAGCTAGTCTGGCACACCCACCAGTAAACAAAG
AGAAACATTTCAATCAGGATGATGAATGAGCATCAACAACTGAATTTGTCTTCTGGCCTTCACATATGCA
CCATGAACTGAACATGTCTGTATACATATGGCTGTAAGTACAAACCACACACACACACACACACACACAC
ACACACACACACTCACACACACACAAACATGTACTTCATTCATAGATAAAAGAGAGATCAACGTGCATTG
TGTGTGCGTGTGTGTGCGCGTGTGCATGCACGCTTCTGTGTGTGATATTTTAAACCTTTATTACTCCTAC
AGAAATAGAATTATTGTGTTTATCCCACAATAGGTCTGGTCAGCTAGTTAGGGCTGAAACTTGATCCAGA
CCAACAGCTAATGTTATTCCTATATCTAGGGAATTGGGAGGGGGAATACCCTTCAATAATAATTTGAAGG
CAATGGGAATTTGGGCTTATGTCGAGAAAAGAGGGAATGGCATAACATTAGATATGTAAATTTTAAAAAA
TCTAATTAAAAAAATTAAACCAGAAAAGAAGAAAAATCTATTTGTCTTTGATTCCCTAAGATAATATAAA
AACAACAAAAGTTATTTATACATAAGTTTCAGCCCAGTGACCAGCATCTTGTGGTATGTATTTCATTTTC
ATCAGGTTGTTCTGGATGTGGGTAGAAAGTGCTAAAGTACAATGCATTCTAAATAAAATTCTTGTGCTCT
TAGGGCCAAGGCAAGTTGATGGGTTATGGGCAGAATGGATTGATTCAGAGCTTCAATATTTGCATTCCTG
AAAGCATAAATGGCAGAAATGCGCATTCTTTAACTGGTGGGCTTCCTAGCAGAAATTTAGCATTAGAAAC
TGGTATCTTTGTTAGGTCCTTGAGGTACTCTGTGATATTTGTGTTCTCACACTCCATGATCCACAGGTAC
ATGATGGCCTATGTCTAAGAGAAATAATTTGATCTGTTGTATGGACTGACTTCATGAATAGAGAAAACCA
AGAATCAGTTCTGAATTCTCAAATACACAGGCTGTGCTCACAGACTCCAGGGAAAATGATGCTATGTCTG
GGACAATATAGTAATTGTAAAACTTCATATCCTGGTGAAATGACAGCAGAAACTAGGTGTCCATGTAAAA
GGTATGTGGAGTGCATGAACTAACTCAGTAGGCCTCTTAATTCACCACAAACAAACAAAAAAACCAAAGA
ACAAAAAACAGAAGAAATCACAACAACAACATCAACAACATCAACAACAACAAACAACAACAACAACAAC
AAAAACAACAACAACAACAACATGGTTTTATTTCTCCAGTTTTCACAGAAGGGATCCTAAACCCGTTCTA
AATATTACTGCAGAATCAGATATTGCATATAATTCCAGGTATGAGACCCATCAGAGGAAGAGCTTTATAA
AATGCTAAAGAGATACCAGTGCTTCAAGGCCTCAGCATTAGCACATTTATGAATGGAAGACAGAAAGATA
CTCAGGCTAAAACAGTGATACAAGACTCCCAGAATATGGAGCTACAAACAGACATGCAATTGAATACACA
TAAATGTATATGGCAGAGATGTAAACAAAGTTACAGGAAAAGAAATAAAGTGAGACAGACACAGAGAGAG
AGAGAGAGACAGAGACAGAGACAGAGAGAGGAGAGAGCAAGAGACAGAGAGAGACAGAGAGAGAGACAGA
AAAATAGAAGCTGTGGGATACAAGAAATACAAGAATGAATAGTATATAATGCACAAGAATCAGGAGGAAC
AGTAATCTTTGGCACTCCAGTAAAACACTCATCTCAAAACTACTAGTGAAACATTAACCTCATAGCTCAT
TTCTAATACAGGTAATCAGCTGGAGCTGTGTGGTTATTCCCTCAGTTAACTTCTTCACCTATCTTATGGT
AAGTACTGTTAGTGGTTATACAACATCCTTTATAGTTAGGAGAACACAAGTAAATTTGCAGAGTGATAGG
CATATATGATGTATAGACTACCTCGAGGCCCAAACAGAATGCAAACGTAACTGGAACCCAGTGACCAACC
TAAGATTTTACCCAATATTTGAGAATTTTTTCTGTTGATCTAAGATCACACATCACTCTGTAGGTAGTTT
GGTATCTAACACCAACTCTTTTCCCCTTTGTCTCCATACACATACTTATATAATCCAGAGATGTATCCTC
TTAAGACATATGACAAATTTAGAAGTCTAACTTGATTCAGAGCAATTGAGCCTATGTTTTGAAAAACACA
ATACACAATCATAAAGGTAATGCAGAGATGGACTAGACATTCTACTAGGTCATCAAAAACACATGTCTTC
AGATAACAAACTCATGCAGGTAGAGAATGTGATAAATATAATTATCAATTCACATGATTGAAAGGCAAAA
ACACAAAGATTAGCAAAGATACACTGTTTGATCTACTGCACATGTCATCCATCTGGGTACATTTCAGAGA
TGTCTGACATCTACAATAGCTGACTAAGGAGACTAAATGAACCACCTTAAGTAAGAAGTCATCAAAACAG
TTGTGAATATATAAGATCCCACATTTCTCTTTTTACTATTCTTTTTTTTAGAAAATAGTTAATTAATTAA
CTTTTGGATTTTTAATTTCAATTTAAATGTTATTTCAATTCCTGGTTTCCCCTTCCAAGTCTTACTATCC
CATAACAAACCTCCTCCCTTTTTCTGTGAAGTTGCTAACACCCCTACCCAGTTATTCCCTCCCACAGCCT
CAAGGTGCATTCTCCTAGACTTGGACATTGTGCTTTGAGTGGACCCAGGGTTTGATTGAAGCAGTGACTG
ATGTCTGAGAAGTCGAACCTCTGCTCCATATGTGGCTACAGCCAGGTAACACCAAGTGTACTATCTAATT
TTTTGGTTTTATATCTCAGATTGCTGGGGAGTTTGATTGATGGATATTGTTGTTTTTCCTAGGAGGATGA
ACACCCACTAAGCTTCTTCAGTCATTTTTAACTGCTCCATTGGGGTTCCTGTTTTCAGTACACTGGTTAA
GAACACAAGACTTTGTATTTCTCAATCATAGGCAGGGCCTCTCAGGAGATAGGTATATCAAGTTCCTGTC
ACCATATCCTTCATGACATCAAGAATATTGTCTGGTTTTGGTGTCTGCATAAAGGATGCATCCCCATTAG
AGGGTAGTCTATGGTAGATCTTTTATTCTCTGCTACACACTCTGTCTTCATATTTCTTTGTGTGAGTATC
ATTGTCCCCTATTCTAACGAGGTTAGAAGTTTCCACATATTTGCCATCAATCTTGTTGAGCTTCAGGTGG
TCTGAGAATATTACTTTGAGTAAAATGAGATTTTGGGATAATACCTGCTTTTCACTGACTGTATCAAATG
TGTATGCTTTTGTGATTGGGTTACCTCAGTCAGGATGACATTTTCAAATTCCAACCATGTGCCTAAAAAT
TTGAGGTAGTCATTTTTTTCTAAATCTGATAGTATTCTAATTTGAAAATATACCACATTTTCAGTATTCA
TTCTTCTCTTGAGTGACATCTGGGTACTTTCCAGGTTTTGGGTCTTAAAATCAAGACTGCTACTAACATA
TTGGATCATGTATTCCTGTTATAAGATGAAGAACATTTTACGTATATTCCCAGGAGTGGTATAACTGGGT
CTTCAGGTAGTACTATGTCCAATTCTCAGAGGACCTCCAGACTGATTTTCAGAAAGATTGGTTGGTGGTC
CATCAACAACACATTCTTGCCAGCATTTATTGGTACCTGAGATTTTAATTCTAGGCCTTCAGTCTGGTAT
GATGTGGAATCTCATACTGTGATTTGATTTGCATTTCCCAGATGATTAAGGATGTGGAATATTTCTTAAG
TTACTTCTCAGTAGAGATTTCTTTGTGTAGCTTAGTATCCCATTTTAAAAAGAGTTATTTGATTCTCAGA
GTCTTACTTGAGTTCTTTGTATTCATTTCATATTATCCTCTACCAGATGTAGAATCAGTTATCATATCTT
TCCAATATGCTGGTTGCCACTGTCTAATATTGACAGTATCTTTACCTTACTGAAGACTTGTAATTTTCTG
ATGTTTTGTTTGTTGATTGTTGCAATTGAAATATAAACCACTGGTGTTGTTAAGGAAAAATTTCCCAGTG
CCCATATTTTCCAGGTTCTTTCCCATTTTCTCTTTTATTAGTTTCAGTGTATTTGGTTTAATGTCAAATT
CCAAGAAACATTTGTACACAATCTTGCACAAGGCAATAAGATTGAGTTGATTTGTATTCTTCTACATGCT
GACCTCCAGTTGAAACAACACAATTTGTTGAAAATACTGTCTTTTCATCACTGCTTTTAGGTTCTTTCTC
AAATATCAAGTGACCATATTACTCTGGGCTAGTTTCTTGGATCTAAATTATCTTCCCTTGATCTAACTGT
TTACCTCTGTACCAATATCATTCCATTTTTATCACTTTTGCTGTGTGATATAGTTTTATGTTAGGGATTT
TGATTACCACTGAATATCTAAAATTTTTTGAGGATAGTTTCCTCTTTCCTGCATTTAATCTTATTCCAAG
TAAATTTGCAAATTTCCATTTGTACCTCTTTGAATAATTGTGTTGTAATTATATAGTGGACTACACTCCA
TCTATAGGGTGATTTTGGCAAAATGGCACTGCACCTAAAATAATCAATGATTTTAAAATTCTGCGATGCT
CTGCCATAAACTGGTAAATATAAGTCTGTATTTTCTCCTTCTGTTCACATATTTTCCCCTAATGCCCAAT
AAGACTGAAAGATAGGAGCTGGCAGTTTGATAATGTTGGTCTTGCCAACTTCTGACTGTGGAAACAAATA
AACAAATATTCATCAATTAATGCACTTCAGAATTATGATGAGCAAGAAAGTATGTTACATTAGCAAAATC
TCGATTTGCTGTGTACCATTGCTTCAAATGTCAGTTCAAGTCAACCTTCTGCATGAAGCTCCTTTTCTCC
TGCATACTACACACTTGTCATCCTCATGTCAACTTTGTATTTGTTGGTTTACATTGGGATGGATGTCCAG
CTTTCTTCAGTCTCTCTTCTATTTCTCTATGCCCAAAATTCTCTTCCAAGACTACTACTCCATCTGTAGA
AAATCTTTATAGTTACTAACTGAATGGCCTATGAGTAGTTTGTGCAACACTGGTGACAGCACAGTAGAGG
CTCAGAATTCTCCAGGATACAAGGAAATAACAAGATTAGCAGCTGCAGTTGTGATAAGGAAGAACATTTG
TATTCGTGCAAATAATCTACAAGTATTGAATAAAATTTGAGGTGCCCCTTTAAGGAGACTCTCTTCAGAC
TTCCAACTTGGTGACTGTATCTTTACTTTTCAAAATTTGTCTAGGAATATATCATCCTTCTTGACAACAC
TCCCTCTTAAATAAAATCAGAAATTAATTACTCCTCAGAACTCAACTTGATGAAATTTGAGGTGGAAGGA
TCATCTCCCAATCATGTTCAAGTAGTTGAAAATAAATAAATAATGAATGCAGGTATGGTTGCAATTTCAT
ATGGGAGATAGTGCCTCCTCATATCCTGCTTCCTCATAATGACAGTTACTGATTTTCTTCTCAATGACGG
TGGTAAAATCAGCACGGAACCTAGGGCGAATATAACCCTACTTCATATATTTGAGGCAATTCTAAAAAAG
AAAAAATCTCCAGTCAGAAGAATCACATGGATATTTAATGATTGCTGGGGACCCTATTAGTCCTTGCACT
TAAACCAGCCCTACATTTTTTACTATCCTTCCTTTTCCATGAACCCAGCTATTCTTCTCATGACCCTTGA
CCTTTACCATGTACATGACTGTTTAAAAGGATTGAGCAATATTCTTATTATGAGGTCAGATAATATAGAC
ATCCTATTACTAATGCAGAAATATCTTATTTTAAAGATGACAGCAGCATTATGAATGGTGATATTAGCAT
TCATGAGTGGTGGTGGTTTCTTTTGATTCTATAATGTGTGCCCTGCCCTATGATTTGAGATTTCAGCTAA
TAATGTCAAATTGACACCATGAAAAAAACCTAGAAAACTATTGTGGTAACATTTCAACACATACCTTGAG
AGCCAATATGTTTTATCATGTACCTGAAACATATATAAAGAAATTGGGTTACCAAAACAGAAGGAAAGAC
AATTAAAAATAAAGGAGATCCTTGTCCTCCAAATAGTATCATTGGTGCCCTTGAAGTTAGCAATCATTCA
CTGCCTGGAACATCAAATGTGCATTAAATAGAATACAAGATTAAACAAATTGGGCCAATTGGCTCCAAAA
TGATTGCATTAGATTCCACAACCAGAGCCATGGTATCTATATTTCCTCCAGAGATTTCGCAGACTTAGCA
ATATACACCAGCAGACCAGAGGGATCAAAAATAATTGTAAGATCTTTATCAAAAAGGGTATTTCTAAACA
GGGAATATCAATGTTACCTTCAGAATTCAATAAATAGCTTCTGTAACAGAGTCCTTAAAATATTCATCAA
ACAATGATGAGGAAGTAAAAAAAAATCTGTCATTTAGGACTCTTAGCTATTGAGGAAAAATTCCATGAGC
AGCTTTTAAGGCAGTTAACGGCTTACTACAAATCAGGATACAATGGAGAAAACCAAGTACAAATTGGGTA
ATAGTTCATTATTGTTGGTGGAATTAAGCCATGTCTTTTGTAAACATAAAGTTACCTCTTATTCCTTACA
GAAAAAAATTACTATATATTAGGAAAGATGAGATTCTTCAATGAGTTTAGGATTGGCAATCTGATTTAGA
TTCCTGCATCTCAGATAAAAGTAGATATGAAAATCCCAAGACTAGATTTAACCTTATACTACAAAACACA
TCCTTCATATGTGTAAACATATACAGATAGAAAATATTGTCCACACACACAATCCTATACAAACATGTAT
ATTAAAAGGAGTCCTATTGAAATTTTCTATTTAATATTAACTAACCTATGAGGGAATCAAATTTGTTTTG
TCTCTTCTGATCTATGAATATACAATGAAACTATTGCTTTATAAGGTATAAGAGAGTAGTTGGAAGATAT
TTAATTTTGTTTAAGGGCAATTAAAGTGAAATTATTTTTATATTTAGTAGTAAAACTACTACCTCCAGGT
AGAATGACACCCTGGCTTACTTATTGCAGAGACTGTTGTTGATTATAGAGAACTCTTTCCTGTCTCCCTC
TTTCTCCTCTGACACAGCTGTTCTTTTCTTTTCCTTTCATAAATATGCAGGTTTTGTGTACAACCTTTCC
TATTTGTAAACTTTTGTTTGTTTGGAACTAAACATTTGTATGTTTTAATTGTTGATTCAGCATGACATTG
ACCAAAGAATAGCATTATTTTGGTTTTTATCACATGATTTTTCCAAAGAAAATCTTTTACTTGAAGGCCA
GTGCAGTTTACAAAATAGTTGCCAGGGAAGTAATGCTACAAAATAGTAATTCTGCCTCAATGAGAAACAA
AAAATAATTATGTTACTTAAAACCTGCAAGTGTATAAACTATAGGGAAATGACTGACATCTTTTTTGATA
GTATGGTGGAAAACTAACATGTGACTGTCAGTTGGAGATTGTTTTAATTAAATTCCTACATTTTTTTTAT
TTTTCTATTGATAATTTTTTCTCTGTCTCGTGAATCAAACCTAGGACTTTAAGAATCCTGAGCATGTACT
CTAAATCTATATACTTAATTGAACACTTTATGTCCTGTTTAGTGCCTATTCCTGTTTATAACCTCACACA
ATCTATTCCTCAAATGACCATTCCGATTTTTTCTGAGCAGGTGGTACAGCCGTGGGTAACTGCTTACCCG
GCACAATAAGTCTCTTCAATGTGAGTCACATCCCATTTATGGCAGAAATGCAAGTCAACTTAGTTGTAAA
TACATCTCCCATTTTCAGGCAACAGCTTTTAGAGGAACCTGTGCTCTACTTTTTCACAATTCACATGAAA
ACCAATCATCGCTTCTCCTACATATATGCAGGAAGGCTTTGTCTAGCATGTTCATGCACTTTGGTTGGTC
ACTCAAACTCTTAAAGGCTGAAATGTACAAGATAAGTCAATATGTTAGTATTTTTATTTTTAAAATAAAA
ATAGATTCTATCCTATTGGAGGCTACAATTTGTAGGGAGCTGCGATGTGCCACGCCTCAAAAATGGTGCT
GTTTCCCGCCTTCCACCCTCCTGATGGTGAGCGCTCCTTGTAGTAAACAAGTCCTTATTTGACTATGCCT
GCCTGGCCTGCTACCTACTGCATAGTGACAACCTATCTGCATGACCCACGTGGCACATTGGGATTGGTTG
GCGTTGGGTACTTAAGCTGATGTAGGGCGTTCCCAGGGGTAGACGTAGAAGATTGCATCAAGTTTCTTGA
GTAAACTGCTTGAAGAAGGTCTCCTCTGGTCGTGTCTACCTTGCTGGTCGAGGTTGGGCACAACAAGTGG
TGGCCCGTATGGGAACCCTGAGATCAGAATTTCTTGCAGTCAGGGCAGCGCTGGTAAGTTCCCAAGGTAA
GATGGGACCATAAAGATCACGGGAAATAAGTGGCCATAAAGTCTCAGGGTAGTGAGCAAGAAAGTTCACG
GTAGTGGGGAACCGAAAGTAAAGTTCTCGGCAGCATCGAACAGAAAGTACCAAGACGCGCCGTGTATTTA
GCCGTAGCAGCGTAGAAAGTTTTTGTCATGGGGACCTCAAAGTCTCATCCAATTTTTCTGGCTCCTCAAG
AGCTGTTTGAGCGAAAGAAGCTAAAAGTAAAAAGGAGCACCTTAGAGAGATTTTTGAGCAAATGCGATGC
CATTGCACCCTCATTCGCAGTCTCTGGTAATCTTACTGTGGCAAGTTGGGAAAAATTAGGGAAAGACCTT
AATTTTGCCTGAGAACAGGGGACTCTAAGACCTTGGTTCCGTCCTGTGTGGTGTTTAGTGTGTAGCTGCT
TTGAGGATCAGAAATGTTGTCAGGCTGCTATAAAGAAGAGGCAAGCTGCCCTAGAAATGGTTCCCCTTGG
CTCCTCCTCCCTGCAATGTTGTAGAGGGAGGAAGTAGAGTTTTTGGCAGTACATTCTGCCCTGAAGTGTG
GAGAGCAGTTTGTACTGATCTGCATTTGGCCTATCCTGTCTATGTGGATGCTAACCAACAAAGATATAAT
GTGCCTCTTGATTTCAACGTGATTAAAGCCTTAGCTGAGTCAGTGAGAACATATGGTATCACTGTCTCCT
TTACTATTACTCAGATACAGGCTCTGCACATATTTTGCATGACTCCTAATGATTGGACCAACCTGCTGCG
AGTGTGCCTCAGCCCAGGGCAGTATCTAGATTGGAGAGCTTTTCTAATTGAATATGCCAATGAACAGGCT
GGTGCCAATTTGTCAGAGGGAGGCAAGAAGGCGGCCTGGGATAGAGACATGCTATTGGGACAGGTGTAAC
TTATTTAGTAGCAAATAAGTCCTTATACCATTATTCCCCAGAAGGTTGAATTGAGGAAAGATAATGTTAA
GACTCTTAATGATTTTCAAAAATTACCAGGAGATATTAATAGGGTCAGATGTTATTTAAAATTACCAAGT
TATGAATTAAAACAGTTGTATAATATTTTGGCTGGGGATTAGACCTTGGATGCTCCTAGACAATTAACTG
ATGAAGCAAGGGAAGCTTTAAAGAAGGTTGAAAAAAGGTTACAAAGCAACAGTTCACATCAATGGGAGGA
GGGTGCACATATCATATTGTGCATTCTAGACACCTACATGCAACCCCCAGGATTGTTGTGGCAAAATGGG
ACTCTGCTTTGGGTTTATACCAAGGCTTTTCAAGCTAGTCGGTATACTATCCTACAGCCATTGCAGAATT
CGCCCTGAATGGGATCCAACAATGCATTCAATTTTTTGGTATGTCCCCAACCTCGATTATAGTGCCCTAT
ACAAGTCAGCAGATAAAGATCTTATGTGGCACTGTGGATGATTGGGCCATATTACACTGTGGGTTCCATG
GAAAGATAGATAATCATTATCCAAAGCACCCTTTGCAATCATTTTTAAAGGAACATTCGTCATTTTTCCA
AAGTTTACCTCCAGTGTTCCCATACAGGGGGCCCCAAACATTTTTACAGATGGATCCAAAACTGGCTGTA
GAGCTTATATGGTTGGCCATCAAGAGCCAATTTTGTTTCAATATCAACCCGGCTCTCCACAAGTAATTGA
ACTCAAGATTGTGCTGGAGGTGTTTAAAGATTGTTCTTTTGCCTTTAATTTGCTCTCTGATTTGTCATAT
GTTGTTAATGCAGTTATGATATTAGAAGGGGCTGGCCCTATTAAAATTAGCAGTACAGTATGCCAGCTAC
TGAGGGAACTTCAGGAATTGATCTGGGGAAGAGATAACAAGTCTTTTGTCCAGCATATCAGAGCTCATAC
AGGCTTGCCTGGTCCTCTAAGTGAGAGAAATGATCTTGTGGATTGATGTACCTGAATGGAGTGTATCTTC
TTAAGCTCACCATTGGATCAGACCCAACAGTTTCATCAACAATTTCATGTGCCTACCAAAACCTTACAGC
AGAAGTTTCATCTGTTGTTGGCAGATGCTCAACAGATAGCTTTAGGGTGTCAACAGTGTATCACTTTTTA
CCATCCCCCTAGTGTAGTGGTTAATCCTAGAGGCCTTTTACCCCTAAAGATTTAGCATACGGACGTAACT
CACATATCTGGATTTGGGACTCTAAAATACATTCATGTTTCTGTGGATACCTGATCAGGTGTCATTCATG
CTACTCCTATGATTGGGGAAAAGGCACACAATATTATTGGACAGTGCCTAGAAGCCTGGGCTGCTTGGGG
AATGCCCCAACACTTAAAGGCTGATAATGACCCAGCTTAAACTGCCCACTCTTTCAAATCCTTTTGCATA
CAGATGGATGTGCAGTTGACCCATGGCCTGCCTTATAATTCCCAAGGACAAGGTATTGTTGAGCAAGCAC
ATCGCACTTTTAAGGAATGCATAATTAAACAAAAAGGGGAATAGACCATTGCAGAACTCCCAAGGAACAG
ATAAACTTAGCCCTTTTTATTCTTAATTTTTTGATTATGGATTTTGATGGCCTTTCTGCCACTGACCGAC
ATCAGTGTCAGGTGGGCACATTGAAAGGTTATGTGAAGTGGAAAGATGTGCTCACTTGCTTAGGGCATAG
GCCAGATACTGTCCTGGCATGGGTGAGGGGGTCTGTTTGTGTGTTTCCCCAGGACCAGCAAGATCTATTG
TGGATCCCCGAGAGATTGACTAGGAGGTGCAGCAAGAATGAAGATCCTGCTGTTGCTGACACTTCTCAGT
GTGACCCTAGTGCTGTTCCAAATGGAGCCCTGGTGGGGGATACTATCGGTGTTCCCCAGACCCATGCTGA
TACACCATGACCTTTAAACCCACTCCTGTATGTGTTTATCTTCCTTTTGTGTGTATTATTAGTAATGCTA
GTCAGGAGTTTTGGGAGGTTTTGGTATGCTCTAATAATACCTGTTTTTATACACAATGCTGGGATGCACA
AAAGTTTGCTATCGCTGTGGTTGCTCGTATGCCCAGATGGGTTTTAGTTCCTGTGGATGGCCCCCATGCT
ATAACTCTATTTAGACGAAAAGGAGATTTCAGCATCACTGCTGCTATAATACCAGGTATATCCCTTGCCA
CAGTAGGAGCAAAGACTGCTGCCATAGCTATGAGTCATTCCGTGCAGACAGCCCATACACTGAATAATTT
TTCTTCCAATGTGGCACATGCTCTTGATGTGCAGGCGGGCATTAATGTTCAGCTTAAAGGCGGCCTAATG
GTGGTCAATCAAAGAATTGACCTGGTACAAAAGCAAATTGACACACTCTGGCAGCTTGCAAAGCTAGGTT
GCCAGTGGGGATACTCTGGCCTATGTGTGACCAGTATTCAGTATGAAAATTTTACGTGTTCAGCTAATCT
GTCTAAACAGTTGTCAAGTTATCTTCTGGGTAATTGGACTGGAGAATTCGACTACTTAATGGATCAGCTA
CGTGTAGCCATCATGACTGCGAACCGCACATGTGTGGATGCTGGACTGGCTACAGGATTGTCATCTTGTA
TTGCTGCTGCTATGAATCACCTGAGGGAGTCGCCAGTATGGGAGCCCTAGCTGGACTCTTGCTGCTGGTC
TCTCTAGTGACTCTGTGGTGTCTCTGTAGAATGAGGTTTGTCCAGAGGTGGCACGTGGCTGTGTTGGTAC
AGGTATTTGCAGTCATTGAGGCAGGACAGTCCCCTCAAGCCCGGCTTATGGTCATTCAGAAGACCTAGTT
GCACCTCACCCCTGAGTATGTGTGAGTGACCCTTCCCAGTGACGGGCAACTTCCCTTCTACCTAAGGCAT
GGAACCTTTTGACGATGAGGTGTCCTAAGACGGGTTTAATGAAGGTATGTTCCTAAGATGGGGGGGGGGG
ACTACATGCTCAGCGGTGCCTTTGCCTGCTTGATTAATTAAACAAAAAGGGGTAACGGTAGGGAGCTGCA
GCATGCCATGCCTCAAAGATGGTGCTGGTTTCTGCCTTCCACCCTCCTGAAGGTGAGTGCTCCTTGTAGT
AAACAAGTCCTTATATGGCTATGCCTGCCTCTCCTGCTAGCTTCTGCATAGTGACAACCTATCTGCATGA
CCCAGTGACACATTGGGGTTGGTTGGCTTTGGGTACTTAAGCTGATGTAGGGCATTCCCCAGGGTAGAAG
TAGAAGATTGTATCAACGTTCCTGAGTAAACTGAATTGAAGAAAATCTCCTCTGGTCGTGTCTTCCTTGC
TGGTCGAGGTTGGGCGCGACAACAGTCCATTTCCTGTTTTTTTTTTTTTTCATAATAGTCCTTACATTCC
AAATGCTGTTTTACTGTGGGTATCTGCATCTCTCATGCAGTGTGAATCTTCTCAGAGAACATTAATGCTA
GACTCCTACCTGTAAACATCAGAGATTATGTTTATTAGTGTCATGGATTAGTGATCAATCATCAGATGAG
TCTCAATTATGGCCAGTTATTTGCTGGCCACTTCCTCAAGGATTTTGGAATCCAATTAAAGGGTAGAATC
ATCGAAATCCTATGACATTCACACTAGCATTATCCATTTTATTAGTCTGCCTCTAAGAATGAGGGTTATT
TATTAACTATTAGGGCATTTCTTGTCACTGCTGATTTGCTTTATCAAGGTTGCTGTGACTTTTCAGGACC
ATATACAATTATGTTTGTATATACAGACTAATTGCTGAGAAATAAGAGTAATAACTGGTCATTGTATAGG
ATGTTGGTGGGTATTGCATAAGTGATCCCTGAAGATAGGGCACAAGCTCTTAAAAATGCAGGCAATCTTT
TCTCTGAGGCCCAGAGAGTAGATTAAGCTGGTTAGGATAGACTTCCAATTAATTGGTATTGTCATTTTAG
GAGAAGACAGCCGAAGAATCCTGTACTTCTTGTTTACTCCCAGACAGAGCACAATCTGAAATGTGGGACG
AGTGGACATTTTGGTCTGCTGGAATGTGGAGGGAAACCCATCTTAGTGATAGGTAATTCTATAGAACCTG
GGAATTTGGGAGCAGATGCTATGGTAGAATTGCTTCATAACTAAGCTGGGATGGTAATTTTCTCTACAGA
TTTATTTGAGCTCATTACTGATTCTTGGAATTCAAAATGTAGGCTAATATCAGAGCATTCTGATCAGGAC
AATTGAATATCTAGAAATGGATTAAATGCATTAATGATGTATATTAATCCTTTTATACTCCATCCTTATT
TGCAGCATAGGTATAGATATTGAATACTTGTAAAAGGAGGAATCTCATGAGTGGATCAAGATTGCATTTT
CTATTGTAATGCATATTCTAAGGTCTTTGAAGTTCCAGTGACCTCTTGTGTTTTCCTCCACACAGAACCT
GTATTGTAGAGCATGCTTATTATCTTTCTTGGGTTCTGGTGCAAAGATCTAATGTTCTTTTATTGGTTCA
CGAAGATCTATTATTCTGAGGCAGTTCTAGAAAAAGGAAAATTTCCATGTGTTAAGATTTAAAACTTGAA
CATCACATTGGAACTAAAAAAATGGATCTTCAATAACAATAAGGGAAGAATGCCCACATATACGTGGAAA
TTGAACAATGCTCTACTCAATGATAACCTGGTCAAGGAAGAAATAAAGAAAGAAATTAAAAACTTTTTAG
AATTTAATGAAAATGAAGATACAACATACTCAAACTTATGGGACACAATGAAAGCTGTGCTAAGAGGAAA
ACTCATAGCGCTGAGTGCCTGCAGAAAGAAACAGGAAAGAGCATATGTCAGCAGCTTGACAGCACACCTA
AAAGCTCTAGAACAAAAAGAAGCAAATACACCCAGGAGGAGTAGAAGGCAGGAAATAATCAAACTCAGAG
CTGAAATCAACCAAGTAGAAACAAAAAGGACCATAGAAAGAATCAACAGAACCAAAAGTTGGTTCTTTGA
GAAAATCAACAAGATAGATAAAACCCTAGCCAGACTAACGAGAGGACACAGAGAGTGTGTCCAAATTAAC
AAAATCAGAAATGAAAAGGGAGACATAACTACAGATTCAGAGGAAATTCAAAAATCATCAGATCTTACTA
TAAAACTCATATTCAACAAAATTTGAAAATCTTCAGGAAATGGACAATTTCCTAGACAGATACTGTATCG
AAGTTAAATCAGGAACAGATAAACCAGTTAAACAACCGCATAACTCCTAATGAAATAGAAGCAGACATTA
AAGGCTCCCCAACCAAAAAGAGCCCGAGTCCAGACGGGTTTAGTGCAGAATTCTATCAAACCGCCATAGA
AGACCTAATACCAATATTATCCAAACTATTCCACAAAATTGAAACAGATGGAGCCCCACCGAATTCCTCT
TCTATGAAGCCACAATACTTTATACCTAAACCCCCACAAAGACACAACAAAGAAAGAGAACTTCAGACCA
ATTTCCCTTTATGAATATCGACGCAAAATACTCAATAAAATTCTAACAACCGAATTCAAGAGCACATCAA
AACAATCATCCACCATGATCGTGGCTTCATCCCAGGCATGCAGGGATGGCTTAATATACGGAAAAAATCA
ATGTGATCCATTATATAAACAAACTGAAAGAACAGAACCACATGATCATTTCATTAGATGCTGAGAAAGC
ATTTGACAAAATTCAACACCCCTTCATGATAAAAGTCCTGGAAAGAATAGGAATTCAAGGCCCATACCTA
AACATAGTAAAAGCTATATACGGCAAACCAGTTGCTAACATTAAACTAAATGGAGAGAAACTTGAAGCAA
TCCCACTAAAATCAGGGACTAGACAAGGCTGCCCACTCTCTCCCTACTTATTCAATATAGTTCTTGAAGT
TCTAGCCAGAGCAATCAGACAACAAAAGGAGATCAAAGGGATACAGATCGGAAAAGAAGAGGTCAAAATA
TCACTATTTGCAGATGACATGATAGTATATTTAAGTGATCCCAAAAGTTCCACCAGAGAACTACTAAAGC
TGATAAACAACTTCAGCAAAGTGGCTGGGTATAAAATTAACTCAAATAAATCAGTTGCCTTCCTCTATAC
AAAAGAGAAACAAGCCGAGAAAGAAATTAGGGAAACGACACCCTTCATAATAGACCCAAATAATATAAAG
TACCTCGGTTTGACTTTAACCAAGCAAGTAAAAGATCTGTACAATAAGAACTTCAAGACACTGAGGTAAG
AAATTGAAGAAGACCTCAGAAGATGGAAAGATCTCCTATGCTCATGGATTGGCAGGATTAATATAGTAAA
AATGGCCATTTTACCAAAAGCAATCTACAGATTCAATGCAATCCCCATCAAAATACCAATCCAATTCTTC
AAAGAGTTAAACAGAACAATTTGCAAATTCATCTGGAATAACAAAAAACCCAGGATAGCTAAAGCTATCC
TCAACAATAAAAGGACTTCAGGGGGAATCACTATCCCTGAACTCAAGCAGTATTACAGAGCAATAGTGAT
AAAAACTGCATGGTATTGGTACAGAGACAGACAGATAGACCAATGGAATAGAATTGAAGACCCAGAAATG
AACCCACACACCTATGGTCACTTGATTTTTGACAAAGGAGCCAAAACCATCAAATGGAAAAAAGATAGCA
TTTTCAGCAAATGGTGCTGGTTCAACTGGAGGGCAACATGTAGAAGAATGCAGATCGATCCATGCTTATC
ACCCTGTACAAAGCTTAAGTCCAAGTGGATCAAGGACCTCCACATCAAACCAGACACATTCAAACTAATA
GAAGAAAAACTAGGGAAGCATCTGGAAAACATGGGCACTGGAAAAAATTTCCTGAACAAAACACCAATGG
CTTATGCTCTAAGATCAATAATCGACAAATGGGATCTCATAAAACTGCAAAGCTTCTGTAAGGCAAAGGA
CACTGTGGCTAGGACAAAACGGCAACCAACAGATTGGGAAAAGATCTTTACCAATCCTACAACAGATAGA
GGCCTTATATCAAAAATATACAAAGAACTCAAGAAGTTAGACCGCAGGGAAACAAATAACCCTATTAAAA
AATGGGGTTCAGAGCTAAACAAAGAATTCACAGCTGAGGAATGCCGAATGGCTGAGAAACACCTAAAGAA
ATGTTCAACATCTTTAGTCATAAGGGAAATGCAAATCAAAACAACCCTGAGATTTCACCTCACACCAGTG
CGATTGGCTAAGATCAAAAACTCAGGTGACAGCAGATGCTGGCGAGGATGTGGAGAAAGAGGAACACTCC
TCCATTGTTGGTGGGGTTGCAGACTGGTTAAACCATTCTGAAATCAGTCTGAGGTTCCTCAGAAAATTGG
ACATTGAACTGCCTGAGGATCCAGCTATACCTCTCTCTTTGGGCATATACCCAAAAGAGATGCCTCAACA
TATAAAAGAGAGACACGTGCTCCACTATGTTCATCGCAGCCTTATTTATAATAGCCAGAAAATGGAAAGA
ACCCAGATGCCCTTCAACAGAGGAATGGATACAGAAAATGTGGTACATCTACACAATGGAATATTACTCA
GCTATCAAAAACAACGAGTTTATGAAATTTGTAGGCAAATGGTTGGAACTGGAAAATATCATCCTGAGTG
AGCTAACCCAACCACCGAAAGACATACATGGTATGCACTCATTGATAAGTGGCTATTAGCCCAAATGCTT
GAATTACCCTAGATCCCTAGAACAAACGAAACTCAAGACGGATGATCAAAATGTGAATGCTTCACTCCTT
CTTTAAATGAGGAAAAGAATGCCCTTGGCAGGAAGGAGAGGCAAAGATTAAAACAGAGACTGAAGGAACA
CCCATTCAGAGCTCTAGTCCCCACATGTGGCCCATACATATAGAGCCACCCAATTAGACAAGATGGATGA
AGCAAAGAAGTGCAGACCGACAGGAGCCGGATGTAGATCGCTCCTGAGAGACACAGCCAGAATACAGCAA
ATACAGAGGCGAATGCCAGCAGCAAACCACTGAACTGAGAATAGGTCCCCTATTGAAGGAAATAGAGAAA
GAACTGGAAAAGCTCGAGACCCCAAAAGTACAACAATGCCAAGCAACCAGAGCTTCCAGAGACTAAGCCA
CTACCTAAAGACTATACATCGACTGACCCTGGACTCTGACCCCATAGGGAAATGAAAATCCTAGTAAGAG
CACCTTTGGAAGGGGAAGCCCCGTCCCAAGACTGAACCCCCGTGAACTAGTCTATGGGGGAGGGCGGCAA
TGGGGAGGGTTGGGAGGGGAACACCCATAAGGAAGGGGAGGGGGAGGGGATGTTTGCCCGGAAACTGGAA
AGGGAATAACACTTGAAATGTATATAAGACTCAAGTTAATAAAAAAAAAAAAAGAATGTAGTTAGGGATT
CTGCTACTTTAGTGAAGTGGAGGTTGTAGTTTCCTTTCAAAGACCATCTGGTCACTATCCCTGGGTAGCT
GGCTCTAGTTCCTCCTTGTTGAGAGGGTCTTAAGTCCAAATAGAGAGCTGCTGGTTGCCACCAGTGTGGT
GGAATTAAAAAACAACAACATGGCTGCTATGGCAAGAGACCTCATCCAAAGATATGATCAGTCCGGAATG
CAGACATGCCATTCATCTTTTATTCCTATGGCTGAGAGACAGACACACTCTTAGTACACACTTTTAATCC
CAAATAATGACATCTAATTGAGGGGCAGAAAAAAGTGACAAAACAAAGAAAGATTTGACAGAATGAATCA
GAGATAGGATATGCCAAAATCTTACAAGAACAAAGAGGAAAGAGACCCTACTTAAAAGCAGTACAGGGAG
AGAAAAGGGGATGTAGTGTGTGTGTGTGGCAATTTTATCAGGACAATTTTTTCAAAGAGAGGTTAAAGAG
ACAAGAAACTAGACAGGGATGAAGATAGAAAAAAAATGGATTTTGGAGTTTTGTTTTGTAATTAAGTATA
AGCATAAAACTGTTTAGAGGAAAATATTGTGGTTCAATACAAGTTAACTATGAAGTCCATTTCCTGCCTG
TTCTTCAGGTGACAGCACATGATAGTAAGGATGTGGAGAAAGAACAACACTGCTCCATTTATGATGGTTT
GAATTCTGGTGTTACCACTGTGGAGCTGAGTGAGTGTTCAAACTCATAAGTAGATCAATAATATCAGTGA
ATCAAATGCCCTGTAGCTCACATAGACTAAACTAACAGCCACAATTACACATTAACAGAATCATGGCTCA
GACACATATGTAGCTTAGGTTGTACTTATCAGTCATCAGTGAGAGGCCCTTTAAAGCTTGATGGTTCAAG
TCACCCTATAAAGAGTGCCAGAGCTGAAAGAAGGAGGGATTTGGTGAGTGGATTACAGAATTCAAAGAGA
GGAAAGCAGAATGTAGAAGTGATAGGGTTATCCCAGATTGGAAATTTAGAAAAAGTATACCATGTGAAAT
GAAGTCAACAAAATATCAAGTAAATATATATAAACAAACAAGTAAATAAACAAATAAAAATCAAATAAAT
AAGGGTACAGGGCATGGTCATGTCTTGGGATGTAAATAAATAAATAAATAAATAAATAAATAAATAAATA
AATAAATAAAAACAGTTTTTAAAAAGAAAAGGAGGAAATATAAAAATAACTACACTATTGTGAAACAATT
GATTCTGATATCTAGATGGGGGATATTGATGGCATTTTTCCTTGTTCGTTTGGATTCATTAAAGTACTAA
GAATACAATGTGTTTTGTCTCGCTGCAAATGTAATATGCTCAGAATGTACATAAGATGTATACAACTTTT
ATAAGAGAAAAATATAGGTGGATACTATCCGTCATGAACTGTGAAAGATTATTTCACAATTTGAGTATTA
TTGCAAGCAAGGTTGCTTTAAGTCCTTAATTGTTGTTTGCCTTATAAAATAAAATTGTCGTTTACACAAA
TTAAGTAAATAAAATCATACTTTTCAGCAGGTAGTTCTCAGGTGAGCAAAACTGTGACAGGCAGTGATAG
TCAATCATATTTTAAATTGAATTATGTTTAAATACTTGGACTAACAAGAATTCACTCTTAAATGCTTTTG
AAAATAGACTTTTGTAAGTAAAGGTTGACAGTGTTACACTCAGAACTAATGTCTCCATTTGAATTTCTGA
GGCATGTTACAGGATGTATTCTACCTAGGTTTTTTACACTAAATGCAGGTACTTAAATCCTGAAAGAATT
CTATGAATACTTCATGCTTTTTTTGAAATTGTTTATGCTTTTCTGAGACATTGAAACTTGCTATATGCCT
ATGTGTTGAAGAATCTTCTCCACTTTCTCTTCTGTTAATTTCAATGTACCTGGTTTTAGGTGGAAGTCTA
TTATCCATGTCAACTAGAGCTTTGTACATGTAGCTAAAATGGCTTGATTTACTTTCTTTTAAATGCTGAC
CTCCATTCCAACCAGCAGCATTTTATAAAAATGCTATCTGTTTTCCATAGGATAGTTTTATCCCTTTGTC
AAAAATCCAGTGATCATTGGTGATTGGAGTCATTTCTTGATCTTTAATGTTATTCCATTGATTTACATGC
TGTCTGTGTTCAAAACCATTCATGTTTTTATTTTACTACAGTTGTTTTTAAAATATATCTTGAAGTCATG
GAAGTTGATTCCCCTGAAGTTCTTTTATTGTTGAGAATAGTTTTCACTTTCCTAAGATTTTGCTTTTACA
AATGAATCTGAAAATTGTTCTTCCTAACTGTATAAAGAATATTCTTTCTAAAAGAAAGATGTATCATCTT
CACAGCACCTCATTGCATATTCTAATAAAACTGAACATATAATTGAACACAAAAGAGGCCTCAGTAGATA
CAAGGTGATTGAAAAACTTCATGCATTGTATTAGATCCAAAGAAAATTTAACACCATGTCCAAGAGGCCC
CTGAACAAATCTAGTGATGTTTTACTGCAGAACATTTTTCCGAAAACTTTTCCATGTATTCAAACTGGAC
ACAAAACCACAAAGAGTCAGGGGAATCAAGAGTATGATGAAGCAGATTTGAAGATGGCATGCTTATCACC
ACAGCAATGAATTAAGAAGACCATATGTTTTTCTCATACATTGCTTGAATCAAAAGTCTTATCTGTTGAA
AACATAATCAAATGTAGTCAGTACTTGTGCTCTGGAATCACAAACCACATGGCATAACTGCCCTCCATAT
GAAAAATAATCGTGGCTGATGCATTACCTTTATTTTTACAAGTAAATTTCTTTTATATTTTATAATGTGT
ATCAGTGTTTTAACTGATATATGTATTTCTGTGAAGGACACATATGCAGTGCTAACAGTTTCCAGAAGAG
AGTTTCTGATATACTGAAATGGAAGTCTCTTAATATTTTTAAAAGAAGCAGTGCTGAAAGCACAATTTAG
GTACTTTGAAAAAGCAACCTGTGCCCTTAACATCTGGGACATGTTTACTTTCCTATGGCATGGAATTGAT
GTCTGAGTGAATATGATCTTATTCAATACTGGAGACATCAGTCATTATGAACCTTGGCAACGGAATAGAT
TCTATCATCTGAAAGAACAGGGAATTTGCAGGCTGTCATTTAGAGTTCTAAGAAGGGGAAGAAAGGAGTT
TGGTTATGGATAGAAAAATTACTAACTCTAGATATCACCAATTCTACCTATATATCACTACACAAACTAT
GAGAAGTAACAACCACCTTGCTAGTCATTGCCATTCTTGATAGATACCAGACAAACAAAGCAATCCATTT
AATGTTTCATGGTTGTATTTTAGAGATATACATTTGGTATAAAAATCTGTTCAGATATCAGGGATGAATA
TCCATGATACTAGTAAACAAATTATACAAAAGAACACAAGCAAATATATTAACCATGCACAACATCTGAA
GTCTAGCAGGATGGCAGGGCTGCATTATGTCAATGGTAGTGTCCCTGCTGCAAAATCATCTCCTTCAGGA
GGACCTAATTGAGGACTGCCTATGACATATTCATTACTGCAGGAAAACCAAACTGAGGACTGCTCGCGAA
AACAAGGTTTTCTTTTTACTGATAATGTGAATTAATCAGTGTATGCTTTTTTGAGTATATAATTTATTGA
AATCAATATGAACATGGGTACAGTGTATTAAAGGAGCTAGGAGTAGTGCTCACACCAGATGGCTACATCA
TTTCTAACATGATCTTGGAGTTTGTGTCATAGTCTGTACACTAACTTGCCTCCAAACCCCAAGGGCAACA
AGGGTCCCGAGATTTATTCATAGTGCAGATAAAACTGAAGTAGCTGTCAGGACAGAGGCTGACAATGGTC
ACAATGGAGCTACACAAAATGGGACAGGATCAATTATTCTCATGAGATTTGAGTAGCCTGCATGCACAAG
CTCACTAAGGATATTAGCAAATGTATCATTAAAAAAACACTGGTCAATAGATAATACCAGGATAAAACAG
AAACACTAACCAACAACTGTGCTAGTTTCCATAAGAGGAAGAAAAATAATCAGACCAAAACCTTACAAAG
CATTAATATTTTAGCTCTATTCATTTTTTTTACATTTGTAAGAATATTCTGCAAATACACCATCCAATGT
TCTTCGAAAAAGTATGTGACATTTATGTTTCCTATCCTAAGCCATTTCAGATTTCAAATATCTAAAACTG
CCTCAGTAAGTGAGAGTTCTTGATACATAACTATTTGGAACTTACCAGAGGGTCCTAATATGTATATAAA
GAATAGGTATATCTGTGCATGTTCTGCCTTCTCACTTGATGTATGAGGGAAGGTACAGTAAGATCACTAG
GCCTGAAAAGAAATCAGAGCAGTTATCCAGAAATTATAAACTGTAAACACACCAATGCAAATGCTCTCTG
TTACAAATATTTTTTAGGGGGAATCCTTAACCAAGATATGTTGGTGGATGAGGAAATAGGAAGCAAGTAA
TACCCACCACTTAAATATCTAATCACTTTTTCAAAATCTACTGTTCGGCTCAGCCTTCAGAGATGCTATC
CTAAATTGTTACTTTGAAGAACCAGAAATGAGCACAAATAAATATGTAGGCAAAATTCCAAAAGCATTTG
AGTGAGAGGCCAATTCCACCAGAAGTTCAGGCTATCATGTTTTTGTTCAAAATACATCCGATACTTGAGC
CATATTTCTTTGAACATTTTAGCAGACCAATATGTCCTCTTGTTTTAACACTGCAGATGTGCCTGGTCAA
GCTAAGAGCATTGCTGTGCTCTGTATCATGATCCCCAGCTTCACAGTAATTGGCAAATGCACTTTAATAT
TCAGGGAGAAGAAGTTGTCACTTTTTTCAAGTATATTAACAGCAGATCTAGGTATAATTTCAAAATTTTC
ACAAGTGACCTTACTAACTCAGTTTTAAATACAGTTTTCAAATGAAAAATACTAGCTTGATTTATTGCTT
CTTTCTCAAATGACTGTCTTATGCAATCACAGAGATTTATCTATCAAACTCTATCTTGTATCAGCCCTTA
ACTAAAAAGGTTGCCATAACCTGATCTGTGATGATTCCTTGTCCTCAGTGATTTTATATAGTATGTCAGC
TCTCTTCGTAGGCACTGAATACTATCTGGTCTTATTTCTCAACAATCAGAATACCAACAAATGAATAATG
GTATATGGCAATGAAAAGTCACAAAAGTCTTAGTAAGGCAGTAATACAGTGACAAAAGAGGGACTATTTT
GAGCAAAGCTTCCCTGAAGTTGTGAAATTTATGTCATAAACAGAAGAAATGAAGAGATAAATGCTATGTC
TTTTGAGGTATCTAGGCTTCAAGACCTTACCTCTTTCTATTTCCAAACAACACACTATTCCTCCTCCATG
TTTAAAAAAGCATTTATATTTTGCCAAAAATTTAAAAAAATTCCATGTTAATTACAGCTTTGTGAACATT
TACAGATATCCTACAAATGCTCTAATGCTTTGTAAAGGTAACTTTCTCTTTAGAAATTACATCTTTCTCA
GGTTGCAGCATTAAAAGAAAAAAATGGAGCCATGCAATAGGTTTCTAATTCTTTAAACATTATACAGGAT
GCCAAAATCCTTAAACTGCATTTTCTCCAGTAAATGAGTGCATTATAATGATAATAAAAATGCAGATATG
AGTAAGTTATATCCAGAGAGCATCCCCACACCAAGTGATTCAGACAGATACAGATTTTAACTGCCAATCA
CTGAATGGGATTTATGGAAGACTAGGAAGAAGGATTGTGCTCTGGAAGAAGAACTCAAGAAGAAAAAAAA
ATAGATACAAGTAACCTGGAATATTGCATCTCTTAAATCTGAACCAACAACCAAAAACAGGCTAGACCTA
GGTCTCTACACACTTAGCAGATTCAAAAAGTGTAGAGACAACCCCAAAATGCCTTGCCTCTATGTGCAAT
ATATGGTCTTAAAAAAAAAACAAAAAACAAAAAACAAACAAACAGAAAAACTGGATTGTCCTGTTTGGCT
TCAATGTGAGAGAAAATGCCTTGCCTAGCAGAGATTTGAAATGTTAGCATGAGATCATAGTCATATAGGG
TATATGATCATTCAGAGAAGAAGATGTAAAAGGAATAGTAGAAGGATTATGGAAATGAATGACTGGGTAG
GAGACAGTAAGGAACTTAAGGAATGAGTTTCAAAATGTAAATTTAAACAAAATGATGCTTGTGGTATAGC
ATAAATATAATAATTGCACACCATGCTTAAAGACTTAGAATTGATTTGCAACACCCAGAAAAATGTCAAA
ATATAAAATAGATATTCAAATGTAAATAAAGATAGTAAATTCAATGAAAGTAAACTCAAAAACATATACA
GAGTTATAGGCAGATTTCCCAACGTACTACGAAGTTGAATATATTAGTTATGTCCATAGAGCCTGTCTAG
TTACAATGTAAATGAAACTGAATGTGTGTGTGTGTCTGTGTGTGTGTGTGTGTGTGTGTGTGTGTGTCTG
TGTATACCTGTGTGTCTGAGAGAGAGAGAGGGAGGGGAGGAGAGAGAGAAAGGGGAGGGGAACAGAGAAA
TTCATGCAGCTCTGCTTATCCTCTAACCAAGTATATAGAATGGGATGGCCATGATCTCTGAAAGCAATCT
GTCTTTAAAATGAAAGGGTCAAAAACATGAGCCACAATGCACATACATAACTGTTAAAAGAAATGCAATG
GAACCTAGAGGACAAAGGTAAATTACTAAAGATTAGAAAACATGCTCATCGTTTTACAAGTAATTTAGGT
AGGGAACAATGGACTGTTATACTTATTTAATAAGAAAACAAATTCAAGTTTTAATAGGATTGTTTAGATA
TCAAACTGTTTTCTTCACTAATAAAAGTCTATAATACTGGAGTAGGAAAACAAAACACAAATCAAAACTG
ATTTTCTGTCCACCAGTATTATGTTGGAGGAGCAAAGACTGTTTAATACCTCTGTCAGTTTTATAATCAT
AGGTCTTGAAGTCATTTCAAATCCTACCCCTAACAGGGTAAAACCCTTAACCTTTTAGTTGTTGCCTTCT
TATGGATAAGTTAGGTAACAGGGTTATAAATCTTGTGTCACCAGGAGATTCTCTCTTCGTGAAGGCCCAT
TATTAGGACTCCATTTTAAATCCACTGTACAGGAACCTGTTGTTTAAACACATAGTAAATAAATCTTTTT
CTGTGTTTCTGCATTACAATTTTGAGCCTTCTTGTTCAAATTATTACTGATTGACAGGTATTCTACAAGT
CATTCTTAGTCACCAATAAATTGACCTTAATCATATTCATTATTCTTTCACAAAGCAACTTAATTCCATC
ATCTTTCTGCATTCATCTGTATATTCAGCATGTGAAAAAAATAGAAGTACACCCATTTTAAGATTCACAG
AAAATGTAGTTTATCTGCTCTAAATTAGTAAGGAGGTGTCATGGAAACTAATCAGATATTGAGGAACAAT
TGAGATCTGTCAGTAAATAATGGAAAAGTGTCAATAATCATGGTCTCTTTTCATGTTCAATAAAAACTTA
GACAGGATTAAAAATAATTAAATCCAATGTCATTAATGATGGTACAAAATGTATCATAGGATGATAGAGA
AAATAATTTCTTCAAACTACATAATTACTTCCTTTATCAAGTATCATAGCCTGTAGATGGTAGACTCTTA
CTTGAGTCTTAACTTGAGTTCCTAAGAAGGAGGTAATCCCCTCTTGGGTTCAAAATGATTTTTTCCATTT
GAAAGTAAAATTTTCTCAGTAATGAGAGATATATGTGTGTCTTGTTTAAATGGTTCAGAGAACCAGTGTG
GGCATGGATATTTGGGAGCATGTGCATTACTGTATGTGCCCATGTGTATTATTGTGGATGATGTTGTGTG
GCTCTGCCTCTCTGGTTTCTTAAGCAGTAATCAGATATGTACTTCCCGAATGGATGTTCACCTTGACCAT
GACAATAAATTTTCCTTAAAAAAGAAAGAAAGGAGTTGAAATGATCTCATTTTTCTCCATGTGAGATTGG
GTACTATAAGGTAAATGGACAAGTTAGTGTCTCCATTCTGCACTGGTGCGATCAGTGTATATGGACAGTG
TTTAATGCCTATAACAATATGAGAATGGCATTCTATCTTTATTATTGGCATATGTGTTTAAAGCACCAAA
GGTATCAATGAATAAGAGAAGTACAAAATAACAACATACATTCTTATTTTTATGCTTTGTACAAAGTAAA
TAATTACATATCAAAAGATCATTTATGGTTGCATTAGGTATGAGATATTATTGCATTAGATTCTAAGATT
ATACTTATTGGATACAAACACCAGTGAGAATTTCCAGAGCCAATATCATGGTTCAAATATTCAGAGACAC
TTGAGAAGGAGTATTTTCTATAGACACATTCATCTACTAAATTACACATCTCTACAAATGTTCCTGTCAC
CATGATATGGTAGTGACTTTCCTTATGGATTATCAGTCCATAGTCCTATCATCAGAAGTTCTACTGCTGC
CAGCACTAGGTCCCATGATAGTGTAGCTGAGGCAATGCACGACAGTATTTAGGTGTTTATCATAATATCT
TTGTGTAAAATATCTCGTCAATAAGAATTTTAACTCCAGTTTTTCTAATTTTATGTTTTTGAATTTTTAT
TGTTTTATTGCCTATTTATAATTACAATACAAATGTTATCTATCTACCATACTTCCATAAACAATCCTCC
TATCTCGCTCTCATTCTCCTGTGAGGGTGCTACCCCTTCCCAACCAATCACCCCTTCCTGCCTCCCTAAC
CTGACATTTCTTTAGGAATGAAATAACTCTTAATCCCAGCTTTACTACTATCTTGTAGATCTATTTCATA
GAATATTCCAATGTCTCGGAATCACATTGGAATATTTCTTGTGATTCGATTTCAATTCAGGTTTAAGCTG
TTAGAAGCAGGAGTAACTCGGAGGTTTTTCAGTCAGTAAAGGAAGGAAAGAACTCTAATTATATAATGAT
CTCAAAAGTAAAAATATTGAGTGAAATAACTGTGACACTCAAAAAAAGCAAAAACACATTTTACATTACA
AACACTTTTCTTTAGATATTATATCATAATTACTATTAATCCTTTACCACTGTTTTCCACACATACACAT
TTTGTTTCACTTCCATGGTCTCTTTTCACATTAATTGTTATATCTGCTTGAGGACATTTTGAAGCACATA
GATTTTGGACTACAAAACAAAACAAAACCACATTCAGGATATCTATGAATCATTTTTTTCAGTTCTTTCT
TTGTTGCCTAATTTTTACTACGTTATCAAATATTCAACATTTTCAGTTCCAATCATTTGTATTTTATTAA
GATTCTTTGTTTTCTTTTAATATTTTGTTTCTAAACTGTCTATCAGTCTCTGTATTTCTTTCTTTTTCTA
TGCTTATTTTTTGTTTTTTCCCTTTATCTCTTTCTTTTCTTTTTTCTTTTTTCCCCACTTTATCTTTTTG
TCTGATAAAATATTTCGTATAGAAACATATTTCCATTATAATTAAAAGAAATTCAGGGCACTCTATTACC
ATATCAAATTAGGCATTGCATGTAACTAGTACCTTTATATCATCACATTGAAGATCCTTGTGACATTTTT
CAAGAAAAATTTATGAAAAGCCAATATTTACACATAGAGATATAATGTCGATGAAAAGCAATTATTAGGA
TGAGTTTAATGTGCCTTTATTTTTTATGGTTTTTCCATCTTGTATTTGCAAGAACACCTCTTGTATTTGT
GTGTTCAATTACCATTAAATTATGTTTAATATTCAGGTACTTCACCTCAGTCATGATATTTGGAACCTTC
CAAAGCTCACAGATGAAATGCCATCATGCTGCATTTTTCCAAATATAGGCAGTCTGACAATAATAAATAA
TTTCTGATCTTAGGAAGAAAAATGGGTTGCAAAAATAATAATTTTACTCTAAATAGTTTCTAATATTTAT
AAAGCTCATAGTATAAAAAGTCACATATTCCTTTGAGCTTAGACAGGAAGTTAAACCTTGGCAAGATTGA
AAATTACAGCAAAAATGTGTATTATTTGTTATGCATAGGATAGCATATTTCACATTTTCTCTCTCAATAT
TTAATAAAATAATGGTGGTGTGGCCCATACATATACAGTCATCCAATTAGACAAGATGGATGAAGCAAAG
AAGTGCAGACCGACAGGAGCCGGACGTAGATCGCTCTGAGAGACACAGCCAGAATACAGCAAATACAGAG
GCGAATGCCAGCAGCAAACCACTGAACTGAGAATGGGACCCCCGTTGAAGGAATCAGAGAAAGACCTCAA
AGAGCTTGAAGGAGCTCAAGACCCCATATGAACAACAATGCCAAGCAACCAGAGCTTCCAGGGACTAAGC
CACTACCTAAGGACTATACATGGACTGACCCCGGACTCTGACCTCATAGGTAGCAATGAATATTCTAGTA
AGATCACCAGTGGAAGGGGAAGCCTTGGGTCCTGCTAAGACTGAACCCCAGTGAACATGATTGATGGGGA
AGGGCGGCAATGGGGAGGGTGGGGAGGGGAAACACCCATAAAGAAGGGGAGGGGGAGGAATTAGGGCGAT
GTTTGCCTGAAAACCGGGAAAGGGAATAACACTCGAAATGTAAATAAGAAACACTCAAGTTAATAAAAAA
AAAGAATATAATGGTGGGTGTATGGTGGAGTTGACATAGAGACATAAACCACAAATAGATTGCAGAATGA
GTCAGGGAGTCAGGTTATGGTGATCAATAACTGAACAGAGACTAGAGAGTTTTCTAATCTGTTTGGAATA
GTAGTTTATTACTGAATGATTGCACATAAAACCATTAGATTGCCAAGATATACTGCACTGGATTAGTAAG
TTGAATTTTGTAATATGATCCTGAGAATCTTCTTCTTCTTCTTAGACAACCTGTACAGGATCAAAATATG
CTTTTTACATGCTTCTGTTAACGCATTCATTGACACGTTCTTTTCTATATTTTGTGCTCATTCTCTTATC
AGTATCTTGTCTTTTTGTTTGAATTTAAAATTTCCTCACTCAGGTTCAGCTAAGCATTACTCAATGCCAT
GTTCCTTTTATTTTCTTTTCATTAAATGTCACAATATTTTTCAAATAAAGGAAATATGAGATAATAAAGA
CACTAAAATTGTGGATTATGTAAATAAGGCTCCAAAGATGGAGGAATATGGGATTTTCAATGTCAATATA
AATCATAAGAAAATGACAAGACAGAAATGTTATTCCTATGATGAAATAATTTTTGATATACCTCAAATAT
AGAACTGAAAAACAAATATATAGAGATTAACTTCTATTTAAACAAAATGATCTTTACATGATAGATAATA
TAGCAGTCTAAGAAGAAAGGTGCTCAGAAAGGTTTTTGGACTTTATATAGTTTGCGAGCAACTGGAATGA
ATCCTGTCTCAGAGCCATTTGTCCGCCTATGGACTCCATTCTTATCAATGTGTCTCCATGCCTGACCTCA
GTTGGGGATTCGTCCAATGACTTCCATATCAGATCATAGTTTGCTTTCATGATACACGTAAGAATCTAGC
ATATCTGACTTAAATAACAATTTCCATCCCCACTATCTTTATCCCCTTTTCTCAAAAGATTTTGATACTT
ATATTTACATTTCAAAATGGTTTTCTTTTTTTTCTTTTTTTTTTAAAATACAACTTTAACAGTCACAATT
CCCCTCCTCCATTCTTTTACTTTGATATATTCCTTGGATTTAGTTTCAATTTTATAGCAGTAGCAAAATA
ATTGTTTGCTTAAATACTTATTAATTATAAAGACTACATCTTGCACACCTAGGTTACTCCCTATTCTATG
CCCTTGTATAAACACTTCATTATTATAATTGTTCTCCTAAATAAAAATAATGTTGCTGTCAAGGCTGTAG
TCACAATACACCCTAAAATATACCAATTTAACCACCCATCTTTGCTTGAAAATATTCATTTTAATGAATT
ATTGGTTTATTCAAAGGCGTTTTGTTTCTCCTACTGTATCAGTATATTGCTGGTCTGGCATGGACTATAC
ATCCAGAGACAGTCATTGTCTCTGGAAAACAGGTTGGGTATTGATCCGCATCATCACCATGTGTGCTGAT
ATTTAAATTGCTTATGCTTTTATTTTAATTTCAATTTTTCTTTCTGTGGAGATAACAAGTCCATAATAAA
TAAAACAGCTAAAGTTCTACACAATGATGAAGAGTCATCATTCATGAGACTGTGGATAGCAAGTAGCAGA
CCATTGCTTGGCCTTTAAGGTCATGGAAAATAATCTATGTGCCACATGCACAAAGTACATAAATTTCTCT
ATGGCCATTTGCAGATATATTTAGTTTCCAGTCATGATCTTATGGTGATAGTTGTAAACTCATGTCCAGT
GACTGCTGCATTAATTAGTACAGGTTAACGTGGGTACAGGTTTATCATGGATAAAGTGACAAAGAGTTCT
CAAGAATGAGAGGCATAGATAGGAAAATAAGGAATCTTTAGAAAAAAGTAAATGACAGAAAGCCATTTTT
AGGGGAGAAAGTCATATATTGTTAAGGAAGGATTGCTCCTGGTGAGGTATGTCTTTGAAGAAATATAAGA
TAAAGGAGAGTTCTAAAGTATTTCTCCAATTTATAAATGTTTCTGAATTTCAGTATTGAAAAATGTGCAT
TTTATCTTCATAAATGAGCATCAGACCACTGAGATAAACCCCAAACCGACTAACTTCTCTCTAATTTACT
GAAAACTTAGCCATTTTTATTCAACAACAGACATTTTGTTTCCCTTAGTGTTTTGTATAAGGTGACTTCT
CCTGATTTCTTGGAAAGAATAAGCCATAAAATCAGAATCTCAAGAATTAATATTCCTTTAATGAAGGGCT
CTTCTTGGCATGAATTTTAAAATTTAAATACTTTATCTATTTAGTTTAAATAAATATTATAATATATTTA
CAGGAAAGTTTATTTTCAGACACTGTAATACTGGTAAATTTCTGAAAACCTATGCTATATTATGGCCTCG
GTGCACGATAGAAATCTAGATTTGAACTAGTCACTTGATCCATTTAATTCTTTGTTAGGAACATATTTAT
TATAGTTTCAAGTTCATCTGGGCGTATATTTTTCCTGTAAATGTAACATAGCAGCTTGAATTTGCATGTT
AGAAAATATGATTGAATTGAAATATACATTATGAGCCTGGGGATTTTCAATGTGTAGAAGATTTGGTTTC
TTAGGCTTTAAGATCTGATTTGCATCCTTCATTTCAGATGATGTTGGATATTATGATTCTAAATCCCAGA
TTTATCCTTAAGGCACATGAATAGCCTTGTTATGTGTACACATGAATAGGCAGCACAGAGAACCCACAGT
AACAACCCAATGCAAACAGATGTATGTGAAAAGAAGTTCTATGTTGTAATTTTCCTTTTGCTATTGACTA
ATTCACAAGGGTATGCCATTTGTTTTTGTTTTTGTTTTTTTTTTTCTGACCTATGGTTATTTTATTAAAT
TAATGCTTTTTAAGGTGTAAAGCAATACCTGTAATTTATTTAATTTATTTTCAGAGTAGCGACAGTCCAA
CTATTTTTATTTATAATCAAAAAATATACCTCCAGGTGGAATGACACCCTCGCTTGCTCTGTGGTGACTT
CCGGTTGGATTCTAGAACTCCACCAAATCCCTCTTCCTTCTATCACACAGCTTTTTCTTTTAATAAATAT
GCAGGTTTTGTATATGAACTTTCTTACTTGAAAAGTCTATACAGTAAAATAGGAAATTATGTTGAAATTT
TCAAGTCAGAATGTTTTTAGAAATATTTCAGAAATTTTTGGCCAAAATATTGACCCAAGTAATGCATTCA
CTTTGTTTTTCACTGTGTGTTTCTTACAAAAAGTTCTTTGAGTTGAAGAACAGTGTATTTTGCATAATGA
ATTCCAGGTAAGGTAGAGCTAAATCATAGACATTCTGTCTCAATAAATAAACAAGCACAAAATAATTCTG
ACACTAAAAGTTTACAAGTGTATCAACTACAGGGAAATGAGTGACACCTTTTTTGTTAGCATGGTAGAAT
ATTGACCTGTGACTGGAATTAAGAATATTTTGACTGAGTCACTAAATTAATTTTATTTTATTTTCTATTT
ACCAATTTTCTTCTCTGTTTCCAGAATCGAACCTAGGACTTTATGTATTCTGGGCGTGTACTCTAACCAT
AAGTAAAATTGTTATTTTTTCTCTTTATATTATGTTCAGAACTACCTCCTGTTTGCCACCAAACACAATC
TATTCCTCAATCTCCCTTTCCATTATCCTCTGAGAAGTGAATATAGCCCTGGGTATCCCCTTAGTTGACA
TAATAATTTTTTTTAGGTTAGCCACCTTTCTTACAATGATGGGAAGAGAAGTCTACTTAGCTAGATATAT
ATATATATCCCATGTGCAGGAAACAGCTTTTACGGCATCCCATGCTCAACTTTTGCAGGACGCCCATGAA
GAACAAGCTACACGTCTGGAGGGACTTTGTTTAGCAGGGGTATGCACTTTGGTTGGATTTTTAATTCCTC
AGAGCCTGAAGTTTGCAACGTAAGGGATTCTGTTAGTGTTTTATTAAGTTTCTATCCCATTGGAGGCTGT
GATCCCTCTTCCTGTTCTTCCATAAGAGTCCTCAAACAATGGACTTGTTGGACAACAATGGAAGTAGAAA
CTCAAGTCTGGACCTCCCAAAGTAGGGGAATGTCAGAAGGTACAAAAAGAGGTAGATGCAGACGGGAACA
CCTGCATGAAAGAAGGGCTGGGTTATTGGATTGGGGCTTACAGCCATAAATTGGAAAGGGAATATCATTG
GAAATTTAAATAAAAAAATTATACAGTAAAAACAAACAAACAAAAAACCAAAAGACCAACAAAACAAACA
AACCAAAAAATGAATAATTACAAAATCCAAACGTTAAGTTGAAAATTTAGAATATTAGTATACAATTTTT
CGAAGAGACATGGTTGTATTTTTTTGAAATTCTAGCATTTAAATAATATCACATATGTATGTCATTTGTA
TCATCATTGCTAGCCATGCATGAAATATGTTTCAGTGGAAAATTATTCTATATGTAATGTATGTGGCTTG
ATCCTTAAGCTCCAACTACTTTTTACCTGTGGGAATCTGCATCTCTCATGCAGAGTGGATCCTCTCAGAG
GACAGTAATGCTAGTCACCTGTCTGAAAGCAAAACACAGCATCATTAATATTTTCATGCTTATCCATGTG
CTGAGTCTCAATTTTAACCAGTTATTTGTTGGTCATTTCCTCAAGGATTTTGCAATTTTATAGCAATCAA
AATCCTACTTCATTTAGTCAAGCATTTTTCCCTTCTATTACTGTGCTCATTAAGTAAGTATGAATAAGAG
TGTCACTAAGTAAGTATGACGTCATATATTGTCACTGTCGTTCTGCCTTGTCAAAGCTTGTCTGAGTTTT
CACCACCATGTGAAAATATGTTTTTATGCATAGCCTCATTGCTGAAATATAAGAGCAGTGATTGATCATC
ATGCAGGATATTGGTGGCAATTGCTTAAGTGATTCCTGAAGACTGGACACCAGAGTTGATAAAATGCGGT
CAAACTTTTCTGTGCAGAACAAACATTACAGTAAGCTTGTTAGTTTGGAAGTATCTGGGATTTCCATTAT
ACGAGATGTCAACCTTTTACTTCTTGTTCAGTTAAAAGCAGGACAAGGTCTGAATATTTAGGACCAGTGG
GCATTTTAATCTGCTGGAATCTGCAGAGCAATCGGTTTCCCTGATAAGTATTACTTTGTACCATGGAAAT
TTGTAGCCAGATACTGATAGATTTTTTTCTAATGAAACTGGATTTGTAAATTTCCTTTTCTATTTATTTG
CACTCAATCTAATTCTTGGGATTTAAAATTTTGTCTGGTATTAGAGCAGTCTGAAAAGGACAGTTGAATT
TCTATAAGAAGAAGAAATGCTTGAAGGATATATATAATAATCATTCTCTAAACCCTAATTTTCCATAGCA
TAGGTGTAGTACTTGAATGGTTTGGAAAAGAAAATATATGTGAGCGACTGAAGGTTGCATTTTCTACTCT
ACTTAAATTTTTTTCAGGTCTTTGAAGTCTCGGTGACCCCTGTGGGATTTCCTACACTCACCACCTGGAT
TGTTGGACATGCCCATCCATGCCTGTTTACCTTACTTGGACAATGAACTAAGGTTCTTGTAAGGTTGGTG
CATCAAATATTATTACTCTCTATGGCAGATATAGACAAATGAAATTTGAACGTATTAAGATAAAGAATGT
TAACATTACATTTGAGCTGAAATATTTAGATATTGAATTTTTTGATTATAATTAATATAACTATAAAAAT
CAGTTGAATTATGGGACTGATGCCTAAAGTAGATAAAATTTATCTTTTATACATTTTCTTCCTACTAGAT
TGTCTTTAAGTTTAAATGTCCCTGGAAATATTCAGAATGATTTTGCTTGGTGAAGCTGCCCTGTGACTGT
ATATGCCTTCGAATCTGTTTGTAATACTGTCTGGTACCATAATGCAGAGTAGTGACTATTGTGTGGATTC
ATAGCCTGATTCGTATACTTAATGAAGTTGCTTGTTTACTGTGTGTCTAGTTATCTCATTGAGGTGTACT
TTTAATATCTGAGCAAATTTGTATGTCATGTCACATTTTAAGAGATATTTCTGAAACTTTTAAAAGGATT
ACGTTGGTAGTAAGGTACTTGTCAAGTGCAGAACTTGTTGGCAAAGGGAGGCATTGCTAGATCTCACAGT
TTGTGTAGTAGTGCATAACTGGACGTTTTAGTTTGTATACTTTATATTTTATATATAAAATCCATTCTCC
TTGTTCTTAAATCTGTAAGAAACAGCCAGATTTCCTCAGCCTATGTGACAATAGAGGTTACACCCTTTAC
TCTAGTAAAGGTAATGTTGATCTCAATGCATCTTATGTACCACACAATCACATTTATTAATTAGTGAAAT
TTAAATAAGAGTGGAATAGAGATAGATTAAAAGCCTATTTTCTCTTCTGGAGGACCCTTCATTGAATACC
ATCACATGTTGTCATAGAGGCATCTGTGATTTGAGTTTTTGGTTATCAGATACGATTTCTGACATACGTT
TGCACTGTACATGTGATATGCACAGACATTTAAGCATAAACAACACACTAACACATATAAAAATAACAAA
ATTTGAGAAAGCATATATCAACAGGTTGAAAGCACACATAAAAGCTCTAAAACGAAAAAAGCAATCACAT
CTGAAAGCAGTAGAAGGCAGGAAATAATGAAATTCAGGACCAGAATTACAGAATTAGAAACAAAAAGAAC
TGCACAAAGAATCAACAAAATCAGTTAACGATTCTTTGAAAAAATCATAGAGATAAATAATCCGTTAGAC
AGACTATCCAGACAGCACAGGGACATTGTCCTAATGAATAAAATTAGAAATTTAAAGTGAGACATAACAA
CAGAATTTGTAGAAATTCAAATTTTTCATCAGATCCTATTACAGAAACCTAAACACAATTGGAAACTTGT
GGAAAAATGAACAATTTTCTAAATGGATATCTGGTACTTAGGTTTAACTAGGATGAAAAAAACTACAATA
ACGATCCAAATAATCCCTAAAGAAATTGAAGAAGGTATTAACAGTGTCCTGTACAATCAAAGGCCAGGAG
CAAATATCTTTAGTGGATAATTCTATCAGACTTTCAAAGTAGACCTTTTACCAAAATTCTTCAATCTATA
GCACAAAAGTGAAACTGAAAAAAATCATAACCCCATTTATTAAATTACTCTTATACCCAAACCACACAAA
GACATAACAAAGAAAGAGAAATTAAGACCAAACTTTCTCATGCATATCGATCCTAGTAAAAAAATTAGGG
AAATTCTTGCAAATAAAATCAAAGAAAAAATCAAAGAACACATCAAAGCAATCATCGAAAACAATCAAAC
AGGCTTCATCCCACAGATGGGAGGTGATCTCATGTATCAAAGTTCATAAATGTAATCCACTATAGACACC
CTCATAGAAAAATCAAATGGTCATCTCGTTAGATGCCCACAAAACATTTGACAAAATTCAAAACTCCTTC
ATGTTAATAGTCTTGGAAAGCTTAGGAATTCAATGCCCATAGCTAAACATAGTAAAAGCAATGTACAACT
AACAAGTAGCCAATATCAAAGTTAATTGGGAAAATAGGGAATAGACAAAGCTGCCACACTCTTTCCACCG
GGTCAATATCTCACTTGAATTCCTACCTAGAGCAATTTGACAACAAAAAGAGGTAAAGGGATCCCAATTG
AATAGTATGAAGTCAAAATATCACTATGTGCAGATAGTATAATAGTATACATAAGTGAATAGAAAAGGTA
AAATGAGGATTCCTACAGCTGATAAACAACTTTAACAAGGTTGCTCTATATAAACTTAACTTAAACAAAT
CTATAGCAACCTTCTATTCAAAGAATAGGCATTTCGAGAAGAATTTAGGGAAATGACACGATTCACAGTA
GTCAAAAATATTATATAATACCTTGGTGTGACTGAAACCAAACAAGTAAATATTTTTAGAACAAGAACTT
CAATTGTGTGTAGAAATAAATTGAAGAAGATCACAGAAGTTGGAAAGACATTCCATGACCATTGTTTGGC
AAGGTTATGCAAATCAAAACAATAACTACAAAACAACACAAACAAACAAAACAAAACAAAAAAAAAAAAC
AGAAAACAAACAACCAAAAAAAACAGGTTCCACCTCACAACAGTTGAAGGTCTAAGATCCAAAATTCAGT
TGATGACAAATGATGGGAAGGATGTAGTCACTTGATTTTTGAAAAAGCTGGTAAAACCATGCACTGGTCA
TGGAAAGATAGCAAGGTTAATAAATGATTCTGAATAAACTGGAGGACAAAGATTTAAGAATGGAAATCAA
TGCACTATTCTTCTTCTATACAAACATCATGTACAAGTAGATCAAGGACCTCCATATAAAACGAGATAGG
TTCAAACTCATAGAGTAAAAAGTGGGAAAGAGACACAAATGGGCACTATGGGTAATATTCATGAACAGAA
AACAATGACTTATTCTCTGAGATCTAGAATTGAAAAATGGTATCCCATGAAAATGCCAAGCTTGGAAAAG
GCAAAGGAAAGTTTCATTAGGACGAATTGGAAAGCAAATATTGGGAAAATATCTTTACCAACCATATATC
TTAAAGAGGTCTAATATCCAATATATGCAAAGTACACGTGAAGATAGACTCCAGAGATTCAAATAACCCT
ATCATAAACTTGTGTACAGAGCTAAACAAAGAACTTGCTGCTGAACAATATTGAATGGCTGGGAAGTACT
TGAAAGTCTATTATATACTTAGTCATCTGGGAAATGCAAATAAAAACCACCCTGACACTCGACTTCACAC
AGATCAGAATGGATAATATCAAATATTCATGTGCCAGCCATCACACATGAATAAGCAATGGGTGTACAAT
CCAGTTTAAATAGCAAGGGTTACAAACTATCTGAGGCTGCAATGGAAGCAGGAGTTAGCCCCTGTGTCCT
CACCATAAGGTATTCGTCAAGATTCTGTCTTTCACAGCACCATAAGCAGAGCTTACAACTCAATGAAAGG
TGAACTAGTAATGCAAGTCATTAGAAAAGAATAATAAGGAGGAATACAGTAAACCAATGCTATAACCCCC
ACCGTCTGTAGGGAATTTTTTTACCTCCATTCTGTACATCATGCATCATTTCACTTGGTTCCTATAGCTA
AATACCCTTGCACCTGTGTCTGCTACAGGAATACATTCTATCACATGCACATTTAGTACATCGTCCTTAC
AATGGTATGCCCAAGAAATTATCATTAAGTATAACGAATTTTCAAAAGAAGCCAAAAGTTTCCACTTCAA
GGAAATATTTTCATGTCTCTGGTTTTAATTTTCCTTGTGATCTGTATTATAAATTCTTAATATCATTGTA
AAGGTCAGGGCAAAATGACAGGTGCTAGAGGGGTTACCTACCATGTTTTTTGCAGTCACCCACATGTCTA
AATTCCAGATCCTTGAAAGACAGTGTTTGGCATATTAATTGAAAAAGGAAGTTCACACATAGTTTGGACA
GCAATCACTAACTTTCATCCCAAAAAGTCAGGTTTGTAGGTTTTAATGTCAAACATCTGGAACCATACTA
TGCCTTGGGTTTGAAGACTAATTTATTATTTTAAATTCGAATTAATCAAACTTTTGCAGGAAGGTATTTT
ATGCATCTAGATCATGTTACATGCACACACACACACACACACACACACACACACACACTCCCACACATAC
ACCATTTTATCTACTTCCAAATGTAAAACAAAATGTGTTTTAGCCTGGCTATTTTCAAATAGAATAATTA
TTTCTAGTTAATTTTATACATATTACTGAAAAGATCAGGACTTTCCTTTTTTTAAAAAGTTGGAGAAATG
TGAGTCCCATATGTGTTTCACATGCTCTACATCCTTTTGTCCATTTGTGGAAAACAAGACTGGATAAAGA
TCTAGGTTGTTCTGTAAAGGACAGTAATACATATTAATGTATAAATATCTCTATGGTTTCCTTACTTAAT
GATGTTTCAGATATATGCCAATAATGATGTATCTGTGAAATTTGCTGCTTTTATTTTCTGATTTTATCTT
CCTCTTTACTGATTTTCACCGGTGTTTCATAAATTAATATTCCTATATTAATTCTCTACCCACTTCTTAC
ACAGTGTATTTAAGCAGAATACCTGGAGTGTGATGGAAATTCATAGCATTATTAACTTGCAGTTCCCTGA
CTCCTAAGGGTGTTGAATATTTTCCAAGTATTTGTTTGTCTTCTTTTGAGAAGTGAAAACTCATTATAAT
ATTGGATGGTTTTACTAAGATTGAATTAAGGATGTTGTTGGTCAGGGTTTCCATTTCTTTTTTATTTTAC
ATTTTTTAAAACTTATTCACATACATACTCTCACTGCTCCCTTTCTTATTATCCCTTCCAGCAACCTTTT
CACCATCACACCATCCTAGAGTGATTTGACTCTCTCATGGTTCCTGTGTAGTTCTTATCAACCTTGGGCC
ATTCAATCCTTACTGATATTCTTCCATAAGAGACCCCAAGTTCAAACCACTGTTTGGGGCAAGTCTCTCC
GAGGACAACCATGACAGATTACTCTTTTCCTGCCTAACAGAATATCATAAATAGTGTCGGGAACTTTTCC
CTTTTAATAGAATAAGTCTCAATTTTTGGCGGTTATTTATTAGGTATTCCCTTAGTCTCTGCTACGTCAC
ATAACCAGGCATTTCTTGTAGATAGGAAAAAATTTGGCTTGACTTTTTTTTGGATGTGTTGACGTCCCTA
TAGCTCTGTTGGTCTTATTTATTTATGAATAGAGACAAGGGGCTGGCGAGACAGCTCAGAGATTCAGAGC
ACTGTCTGCTCTTCCAGAGGTCCTGAGTTCAATTCCCAGCAACCACATGGTGGCTCACAACCATCTATAA
TCAGGTCTGGTGCACTCTTCTGGCCTGCAGGCATACATGCAGGGCAGAAAGCTGTATGATGTATACATAA
TAAATAAATAAATAAATAAATAAATAGATAGATAGATAGATAGATAAATAAAGTTTAAAAAAACTTATAA
AAAATGAATGGAGACAAACTCTTTACATTTCATGTCCTCAATGTTGTGAGTTTCTGTTAAGGATACCACA
TTTGATTCTTGTGACCATAATTTACAACAGTTTTTCTACTCATACTTTATCGCACCCTATATGCCCAAAC
CTGTTAGTTGCTTAACTTTATTCATCATTGTATTTATCTACCTATCCATTGTGTCCATACCCACACCTTA
TCATGAACCACTCTATTTCTAGCATCATCTTTTTTCCCTATAGTTCCCTCCCTTCGTCTGAAAATTATAT
CAGCCTCCTCTAAGTGAGATTTAATCACCTTGCCTTGAGAATTCTTTCTTTAGGCTCTTTGGACCTGTGA
GGTATGTGTTTCCTGTATTTAATGGCTAAAATCAACTTAGCAGTGAATATATGACATGAATGTACCTTGA
GACAAGGTTAACCCACTGAGGATCAGGTTAAGTTCTAGGTATTTTCCTGCAAAATACCTGAGCAGTTATC
AATTCTGTCAATGAATCACATTTTTCATATCCTTGCTTTGGTGGGCAGATAACAACTAGATGGGTTGTTT
TTAATTGTGCCTATTAAAAATAAGGCATCTCAATATATTTTGAAGAACATGTACTACTGGTATATTAGGG
CATCTTTTGAGTATATTCTCAACAGTGATATTTTTATGGGTATTCAGATAGAATAATTCCAATTTTCAGA
AGAAATAGCACACTGAATTTCAAAGGTTTGTTCTACATTGCAATCCCACCAGCAGTGGGTGAGTGTTCCT
CTTTGTCGAGATTCCTGAAAAAAGTGTGTCAATTGTCTTCTTCACCTTTTCCATTCTATTAGGAGTGAGG
TAAAAGTTCAGGACTGTACTGGTTTACTTTTAAAGATGACTAAGGACTGTAAAAATTTCTTAAATACTTC
TCGGGTGTCCCGCTCTATTGTCTCGCCAGCAAGAACACGCGTGGACACACGAATCCTTCTGCAGCAAAAC
GTTTATTGTATCTTAAAGAGAGGGGCTGTGGCAGCGCCAGCATGGCGTGGCTTATATACACCCTAGTGCG
GTGCATCCACACCTGATTGGTCGCTTACCCATGATCTCAAAGGCACACCCCAGAGTGGGGAAAGACCTGG
CACGAAGACACTCTTGCACATGCACAGACAGTTAACTTCCTGAAAGGAAGTCTGGCTGGCACAGCGGAGG
CCAGCGCCATCTTGTAATGGCAAAAGCTATCCTGGCTTTCCTCGTGGGGCGCAGTGGAAGCCAGCACCAT
CTTGTGGTGGCGAATGTTATTGTGGCTCTCCACATCTCCCCCTTACTGTTTTACTAGTATGAGGCTGGTC
TAGGTCCCTGCAGTTACATCCATCTGCTTTGGCTCCTGTGTTAGGTCATTCCTCTATGTCACAGCCTTAT
CCATCATAGGGTAACCTACTGTCTTGAGGATTGGTCTGTGCATGAGGAAAGTTGCCCGCCTCTGGATACC
ACAGTGCTGTGTGACAGTAACTGTTAAATGACCTAGGGCAAACTCTACAAAAGAGGCCAGCCAGAAAATG
AGTTAGTGGGGAAATCATGATCACCCTATCGCGTGCAATGAGGAAACCTCAGCGATGCAGAAGGGCTGAT
CAAAGAATCATTGAGTCTCTCTCATCCCAGTGCAATGGATCCACAGATCCATGGGATGCAAGAGCAGATA
ACTCTGATGTTGACTAATTCCTGAGCATAGATAACCAAATTTTAGGGGAGGCCCCTTGTTCAATGGCCAC
AAGTGCTTGAGTGACAACGAACTTGTCACGTTTCTGTTGAGATCTGAGTTTGCAAATCAACCATAGCATG
AACACTAATCCACAGCATAGGGATGCATGAAACAGAGCCACTCCCGATAAGTAGTGGGCACCTCATCTGG
TTCTAGCAACTACTCCAGAAAGTTCACCCAGTGTGCTTGCCTAAAAATAGATTGGGGGGAGGGTAACTCC
AGACACTGCAGACACAATGGCTGCAGTAGGAAATGGCTGCTACAATAGCAGAGAAAATAACAAAGTCTTT
CCCAGGACAGTTCAGGATCAGCATATTACCTCAGTAATTAACATGCTCTGGTTGTGCCTCTCAGGAGACA
TCTATATGTCGTCCCTGTCACCATGCACTTCTTTGTTCATCTATCTTATCTAGTTTTGATATATATGTGT
GTATATATATATATTCTCACATGAGGGGCAGACTCTGAATGACTGTTCCTTCATACTCACTCTAAACTTT
CCCTCCATATCCCCTCCTATTGAAACATTTTTTTCCTCATTTTCAGAAGGAGTAAAGGCTGGCATTATGG
ACATCCTTAATCCTGAGTTGAATGTATTCTGTGGACTGCATCTTCAATAATTCGAGGTTTGGGGAAAATA
TCCACTTATTAGTGAGTGCACAACATGTGCATGTGATGTGCATGCGTGTGTGTGTGTGTGTGTGTGTGTG
TGTGTGTGTGTGTTTGTAACATGGTTATATCAATAGAGATGATAATCCACAGTTCAATACATTTGCCTAT
GTATTTCATGAAATAATAATTTTCAATAGCAGAATAATATTCCATTTTGTGGTTGTACAATATTTTCTGT
ATCTGTTCTTTTGTGGAAGGAAATCTGGATTCTTTCCACACTTTGGCTAATATAGATAAGACTGCAATGA
ACAAAGTGGAGCATGTGTCTTTGTTATATGTTAGATGTCATTTTGTGTACATTCAAAGAAGAAGCATAGC
TATGTTAACAGGTAGCACAGTTTTCAATTTTCAGAGGAAATTCCAAATTGACTTCCAAAGAGGTTGTACA
AGTTTACAATCCCACCACCAATGGAGTAGTTCTTCACATCATTGCCAACATCTCTTATCACCTGTGATTT
TGATCTTAGCTATTCTAACTGGTGGATTCTTAGGGTTGTTTTGATTAGCATTTCCCTAATGAATAATGTT
GTTCAGTATTTCTTAGGTACTTCTCAGTCATTCAAAATTCTTTACCTGAGAATTCTTTTACTACCTTTGT
ACTCAATTTGTTGTAGGGTTATTTGTCTCTGTGGAGTCTAAATTCTTGAGTTTTTTGTATATTGTGAATA
TTAGCCTTCTGTCACATGTAGGATAGGTAAAGATCGTTTCCCAATATTTTGCTTGCCATTTTGATCAAAT
CACTGGGTACTTTGCTTTATAGAATCTTTGACATTTTATGAGGTCCCATTGGTCGATTCTTGGTCTTAGA
GCGTAACTCTTCGGGATTTTGTTCCTAAAAAAAATTCCCAATGCTTATGTGATGGAGACTCTTCCCTATA
TTTTCTTCTATTGGTTTGACTTCATATAGGTTGAAGTGGAGTTCCTGATCCATACAAATTTAAGACTTGT
ACAGTACAATAAGAATGGGATGATTTGCAGTCTTTTGAACCATTACCATTTGTTGAAAATGTTTTCCATT
AGATGGTTTAGTAAAAGGGACCGTAAGTGTGTGGGTTCATTTATATTACATTGATTTACCTGCCCTTCTC
TGGAACAACAACATTCAAATTTTGTTTCAGTATAGCTCCATAATAGTGCTTCACATCAAAGATTATGATT
CCTCAGATGTTCTTTTTTCGTTGACTATAGTTTCAATTATCCTTTTTTTAAATGTTTTCTTTTGTTTCTT
ATATGTTTGTTTTTTTGTTTTGTTTTGTTATCTGTTTTACTAAATGAATTCAGAAATTGCTTATTCTAAT
CTTATGAAGAATTGAGTATTAGTTTTCTTGGAGTTTGCATGGAATCTGAAGACTGCTTTTGGCAAAATCA
TAATTTTTTCTATATTAGTCCTGCAAATCCAAGGCAATGGGAGATCTTTCCATCTTCTGAGATCTTCATT
TTCTTTCTTGAAACTTTTGAAATTTTTTCATAAATATGTTACACTTATTTGGTTAGAGTCAAACATAGGT
ATTTTATATTATTTAGGATTATGTGAATGGTTTCCTTATCCTAATTTTTTTTTCTCAGCCTATTTAAGCT
GTGAGTAGAGGAACGGTACTGGTGTGTTTGAGCTAATTTTGCATCCAGGAACTTCCCTAGAGTTGTTTAT
CAAGATTAGTTGTTCTCTCGTGGATCTTTATGGGTCACTTAATTATATTGTCATTTCATTTGCCAATATT
GTGATTACTTCTTTTCCAATTTGTATCCCTTTAAACAAGTTTCATTTTCTGACTGCTCTGGATAGGGTAA
TAAGCACTATATAGAATAAGAAGTTAGTTTGCCCGGAAACCGGAAAAGGGAATAACACATGAAATGTATA
TAAGAAATACTCAAGTTAATAAAAAAAAAGAATAGCCCACACCCGCGGATCCCGGCCCGCAGCAGCTCTC
TGCCCCCAGACCCTGTGAGAGAGAGACCCAACCGCCTGGTCAGGTGGGCACTCCTGAGGCTGCAGAGCAG
AAGAGACCACCAACACTGCTCATTCCTGCCCACATCCCTGGCCCAAGAGGAAACTGTATAAGGCCTCTGG
GTTCCCGTGGGGGAGGGCCCAGGAGCGGCAGGACCCCTGTGCCTGAGACACCACCAGAACCAGAAGGAAA
CAGACCGGATAAACAGTTCTCTGCACCCAAATCCCGTGGGAGGGAGAGCTGAACCTTCAGAGAGGCAGAC
AAGCCTGGGAAACCAGAAGAGACTGCTCTATGAACACACATCTCAGACGCCAGAGGAAAAAGCCAAAGAC
CATCTGGAACCCTGGTGCACTGAAGCTCCCGGAAACGGCGGCACAGGTCTTCCTGGTTGCTGCCGCTGCA
GAGAGCCCGTGGGCAGCACCCCACGAGCGAACTTGAGCCTCGGGACCACAGGTAAGACCAACTTTTCTGC
TGCAAGAAAGCAGCCTGGTGAACTTGAGACACAGGCCCACAGGAACAGCTGAAGACCTGTAGAGAGGAAA
AACTACACGCCCGAAAGCAGAACACTCTGTCCCCATAACTGACTGAAAGAGAGGAAAACAGGTCTACAGC
ACTCCAGACTACACAGGCTTATAGGACAGTCTAGCCACTGTCAGAAATAGCAGAACAAAGTAAAACTAGA
GATAATCTGATGGCGAGAGGCAAGCGCAGGAACCCAAGCAACAGAAACCAAGACTACATGGCACCATCGG
AGCCCAATTCTCCCATCAACACAAACATGGAATATCCAAACAACCAGAAAAGCAAGATCTAGTTCCAAAA
TCATTTTTGATCATGATGCTGGAGGACTTCAAGAAAGACGTGAAGAACTCCCTTAGAGAACAAGTAGAAG
CCTACAGAGAGGAATCACAAAAATGCCTGAAAGAATCGCAAAAGTCCCTGAAAGAATTCCAGGAAAACAT
AAATAAACAAGTAGAAGAAGCCCATAGAGAGGAGACACAAAAATCCCTGAAAGAATTCCAGGAAAACATA
AATAAACAAGTAGAAGCCAATAGAGAGGAGACTCAAAAATCCCTGAAAGAATTCCAGGAAAACACAATCA
AACAGTTGAAGGAATTAAAAATGGAAATAGAAGCAATCAAGAAAGAACACATGGGAACAACCCTGGATAT
AGAAAACCAAAAGAAGAGACAAGGAGCTGTAGATACAAGCTTCACCAACAAAATACAAGAGATGGAAGAG
AGAATCTCAGGAGCAGAAGATTCCATAGAAATCATTGACTCAACTGTCAAAGGTAATGTAAAGCGGAAAA
AGCTACTGGTCCAAAACATACAGGAAATCCAGGACTCAATGAGAGGATCAAACCTAAGGATAATAGGTAT
AGAAGAGAGTGAAGACTCCCAGCTCAAAGGACCAGTAAATATCTTCAACAAAATCATAGAAGAAAACTTC
CCTAACCTAAAAAAAGAGATACCCATAGACATACAAGAAGCCTACAGAACTCCAAATAGATTGGACCAGA
AAAGAAACACCTCCCATCACATAATTGTCAAAAAACCAAACGCAAAAAATAAAGAAAGAATATTAAAAGC
AGTAAGGGAAAAAGGTCAAGTAACATATAAAGGGAGACCTATCAGAATCACACCAGACTTCTCGCAAGAA
ACTATGAAGGCCAGAAGATCCTGGACTGATGTTATACAGACCCTAAGAGAACACAAATGCCAGCGAGGTT
ACTGTATCCTGCAAAACTATCAATAAACATTGATGGAGAAACCAAGATATTCCATGACAAAACCAAATTT
ACACAATATCTTTCCACAAATCCAGCACTACAAAGGATAATAAATGGTAAAGCACAACATAAGGAGGCAA
GCTATACCCTAGAAGAAGCAAGAAACTAATCGTCTTGGCAACAAAACAAAGAGAATGAAAGCACACAAGC
ATTACCTCACATCCAAATATGAATATAACGGGAAGCAATAATCACTATTCCTTAATATCTCTCAATATCA
ATGGCTTCAACTCCCCAATAAAAAGACATAGATTAACAAACTGGATACAAAACGAGGACCCTGCATTCTG
CTGCCTACAGGAAACACACCTCAGAGACAAAGACAGACACTACCTCAGAGTGAAAGGCTGGAAAATAACT
TTCCAAGCAAATGATCAGAAGAAGCAAGCTGGAGTAGCCATTCTAATATCAAATAAAATCAATTTCCAAC
TAAAAGTCATCAAAAAAGATAAGCAAGGACACTTCATATTCATCAAAGGAAAAATCAACCAAGATGAACT
CTCAATCCTAAATATCTATGCCCCAAATACAAGGGCTCCTACATACGTAAAAGAAGCCTTACTAAAGCTC
AAAGCACACATTGCACCTCACACAATAATAGTGGGAGATTTCAACACACCACTCTCATCAATGGACAGAT
CCTGGAAAGAGAAATTAAACAGTGATGTCGATAGACTAAGAGAAGTCATGAGCCAAATGGACTTAACGGA
TATTTATAGAACATTCTATCCTAAAGCAAAAGGATATACCTTCTTCTCAGCTCCTCATGGTACTTTCTCC
AAAATAGACCATATAATTGGTCAAAAAACGGGCCTCAACAGGTACAGAAAGATAGAAATAATCCCATGCG
TGCAATCGGACCACCACGACCTAAAACTGGTTTTCAATAACAATAAGGGAAGAATGCCCACATATACATG
GAAATTGAACAATGCTCTACTCAATGATAACCTGGTCAAGGAAGAAATAAAGAAAGAAATTAAAAACTTT
TTAGAATTTAATGAAAATGAAGATACAACACACCCAAACTTATGGGACACAATGAAAGCTGTGGTAAGAG
GAAAATTCATAGCGCTGAGTGCCTGCAGAAAGAAACAGGAAAGAGCATATGTCAGCAGCTTGACAGCACA
CCTAAAAGCTCTAGAACAAAAAGAAGCAAATACACCCAGGAGGAGTAGAAGGCAGGAAATAATCAAACTC
AGAGCTGAAATCAACCAAGTAGAAACAAAAAGGACCATAGAAAGAATCAACAGAACCAAAACTTGGTTCT
TTGAGAAAGTCAACATGATAGATAAACCCTTAGCCAAACTAACGAGAGGACACAGAGTGTGCGTCCAAAT
TAACAAAATCAGAAATGAAAAGGGAGACATAACTACAGATTCAGAGGAAATTCAAAAAATCATCAGATCT
TACTATAAAAACCTATATTCAACAAAACTTGAAAATCTTCAGGAAATGGACAATTTCCTAGACAGATACC
AGGTATCGAAGTTAAATCAGGAACAGATAAACCAGTTAAACAACCCCATAACTCCCAAGGAAATAGAAGC
AGTCATTAAAGGTCTCCCAACCAAAAAGAGCCCAGGTCCAGACGGGTTTAGTGCAGAATTCTTTCAAACC
TTCATAGAAGACCTCATACCAATATTATCCTTACTATTCCACAAAATTGAAACAGATGGAGCACTACCGA
ATTCCTTCTACGAAGCCAAAATTACTCTTATACCTAAACCACACAAAGACACAACAAAGAAAGAGAACTT
CAGACCAATTTCCCTTATGAATATCGATGCAAAAATACTCTATAAAATTCTGGCAAACCGAATTCAAGAG
CACATCAAAACAATCATCCACCATGATCAAGTAGGCTTCATCCCAGGCATGCAGGGATGGTTTAATATAC
GGAAAAAAATCAACGTGATCCATTATATAAACAAACTGAAAGAACAGAACCACATGATCATTTCATTAGA
TGCTGAGAAAGCATTTGACAAAATTCAACACCCCTTCATGATAAAAGTCCTGGAAAGAATAGGAATTCAA
GGCCCATACCTAAACATAGTAAAAGCCATATACAGCAAACCAGTTGCTAACATTAAACTAAGTGGAGAGA
AACTTGAAGCAATCCCACTAAAATCAGGGACTAGACAGGGCTGCCCACTCTCTCCCTACTTATTCAATAT
AGTTCTTGAAGTTCTAGCCAGAGCAATCAGACAACAAAAGGAGATCAAGGGATACAGATCGGAAAAGAAG
AGGTCAAAATATCACTATTTGCAGATGAAATGATAGTATATTTAAGTGATCCCAAAAGTTCCACCAGAGA
ACTACTAAAGCTGATAAACAACTTCAGCAAAGTGGCTGGGTATAAAATTAACTCAAATAAATCAGTTGCC
TTCCTCTATACAAAAGAGAAACAAGCCGAGAAAGAAATTAGGGAAACGACACCCTTCATAATAGACCCAA
ATAATATAAAGTACCTCGGTTTGACTTTAACCAAGCAAGTAAAAGATCTGTACAATAAGAACTTCAAGAC
ACTGAGGAAAGAAATTGAAGAAGACCTCAGAAGATGGAAAGATCTCCCATGCTCATGGATTGGCAGGATT
AATATAGTAAAAATGGCCATTTTACCAAAAGCACTCTACAGATTCAATGCAATCCCCATCAAAATACCAA
TCCAATTCTTCAAAGAGTTAGACAGAACAATTTGCAAATTCATCTGGAATAACAAACCTGTGATAGCTAA
AGCTATCCTCAACAATAAAAGGACTTCAGGGGGAATCACTATCCCTGAACTCAAGCAGTATTACAGAGCA
ATAGTGATAAAAACTGCATGGTATTGGTACAGAGACAGACAGATGGACCAATGGAATAGAATTGAAGATC
CAGAAATGAACCCACACACCTATGGTCACTTGATTTTTGACAAAGGAGCCAAAACCATCCAATGGAAAAA
AGATAGCATTTTCAGCAAATGGTGCTGGTTCAACTGGAGGGCAACATGTAGAAGAATGCAGATCGATCCA
TGCTTATCACCCTGTACAAAGCTTAAGTCCAAGTGGATCAAGGACCTCCACATCAAACCAGACACACTCA
AACTAATAGAAGAAAAACTAGGGAAGCATCTGGAACACATGGGCACTGGAAAAAATTTCCTGAACAAAAC
ACCAATGGCTTACGCTCTAAGATCAAGAATCGACAAATGGGATCTCATAAAACTGCAAAGCTTCTGTAAG
GCAAAGGACACTGTGGTTAGGACAAAACGGCAACCTACAGATTGGGAAAAGATCTTTACCAATCCTACAC
AGATAGAGGCCTTATATCCAGAATATAAAAAGAACTCAAGAAGTTAGACCGCAGGGAAACAAATAACCCT
ATTAAAAATGGGGTTCAGAGCTAAACAAAGAATTCACAGCTGAGGAATGCCGAATGGCTGAGAAACACCT
AAAGAAATGTTCAACATCTTTAGTCATAAGGGAAATGCAAATCAAAACAACCCTGAGATTTCACCTCACA
CCAGTGAGAATGGCTAAGATCAAAAACTCAGTTGACAGCAGATGCTGGCGAGGATGTGGAGAAAGAGGAA
CACTCCTCCATTGTTGGTGGGATTGCAGACTGGTAAAACCATTCTGGAAATCAGTCTGGAGGTTCCTCAG
AAAATTGGACATTGAACTGCCTGAGGATCCAGCTATACCTCTCTTGGGCATATACCCAAAAGATGCCTCA
ACATATAAAAGAGACACATGCTCCACTATGTTCATGGCAGCCTTATTTATAATAGCCAGAAAATGGAAAG
AACCCAGATGCCCTTCAACAGAGGAATGGATACAGAAAATGTGGTACATCTACACAATGGAATATTACTC
AGCTATCAAAAACAACGAGTTTATGAAATTTGTAGGCAAATGGTTGGAACTGGAAAATATCATCCTGAGT
GAGATAACCCAATCACAGAAAGACATACATGGTATGCACTCATTGATAAGTGGCTATTAGCCCAAATGCT
TGAATTACCGTAGATACCTAGAACAAACGAAACTCAAGACGTATGATCAAAATGTGAATGCTTCACTCCT
TCTTTAAATGAGGAAAAAGAATACCCTTGGCTGGGAAGGGAGAGGCAAAGATTAAAACAGACACAGAAGG
AACACCCATTCAGAGCCTGCCCCACATGTGGCCCATACATATAGAGCCACCCAATTAGACAAGATGGATG
AAGCAAAGAAGTGCAGACCGACAGGTGCCGGATGTAGATCGCTCCTGAGAGACACAGTCAGAATACAGCA
AATACAGAGGCGAATACCAGCAGCAAACCACTCAACTGAGAATAGAACCCCTGTTGAAGGAATCAGAGAA
AGAACTGGAAGAGCTTGAAGGGGCTCGAGACCCCAAAAGTACAACAATGTCAAGCAACCAGAGCTTCCAG
GGACTAAGCCACTACCTAAATACTGTACATGGACTGACCCCGACTCTGACCCCATAGGTAGCAATGAATA
TCCTAGTAAGAGCACCAGTGAAGGGGGAATCCCCGGTCCCAAGACTGAACCCCCAGTGAACTAGACTATG
GGGAGGGCGGCAATGGGGAGGGTTGGGAGGGGGACACCCATAAGGAAGGGAGGGGGAGGGGATGTTTGCC
CGGAAACCGGGAAAGGGAATAACACTTGAAATGTATATAAGAAATACTCAAGTTAATAAAAAAAAATTTA
AAAAAAAGAATAAGAAATTAGACAGTGGACAGCCTTGTTTAGTTCCTGATTATAGTTGGTTTGCTTCAAA
TTTCTCTCCATTGAATGTAATGTTAGCTGCTGCTTGGCTTTATATTGCTTGAACTATGTTTACATATAGC
TTTGAATTTCTGATCTTCTGAAGAATTTTATCATGAAGGGGTATTGATTTTTGCCAAATGTCCTGTCAGC
ACTTAATGTATTGGACATTTTTTTCTTTCCCTATAGAGTTTCTTTAAATGGTGGATTATATTGGTGGATT
ATATACTGAACCATCCCTGCATATATTGCATATATTGAACCATGCCTACTTGATCAAGATGAATGATTGT
GTTGATGTGTCTTGGATTCAGCCTGCAAGAATTTTATTGAGAATTTTTTATTGATATTCATAAGGAAAAT
TGTTCTGAAATTGCCTTTGTTGAGTGTTTGTGTGATTTAGGTAAAAGTGGCTTCATAGAATGAATAGGAT
AGTGATCCACTTCTTTCTATTTTGTTGAAAAGTTTGGTTAGTATTGGGAGGAAGTCTTCTATGAAGGACT
GATAGCATTCTGCAGTGAACATATCTGGTCCTGGGGTTTGTTTGGTTGGGAGGCTTTTAATAACTGTTTC
TATTTCTTTAGAAATTATTGGGTTGGTTAGATGGTTTATCTGTTACTGAGTTAATTTTGGTATCTGATAT
TTTTCTAGAAAATTGTCTATTTCCAGATTTTCCAGTTTTTGTGAATATTGGCTTTTGTAGATGGATCTGA
TTTTTTTTAAATTACCTCAACTTGGTATGTCTCCCCTTTCCTTTCTAGTTTTGCTAATTTGATACACTCT
TTGGGCTGTCCAATTATTCTCGCTTAGGTTTTATCAATCTTGTAGATTTTCTCAAAGAACCAACTCTTGG
TTTTGTTGATTATTTTTACAGTACTTTTTCTTTCTTCATGGTTAATTTTAGCCAGGAGTTTGATAACTTC
CTGCCTTCTACTTCTCTTGGTTTTATTTTCTTTCTCTCTCTTTCTTTCTTCCTTTCTTTTCCTTTCTTTC
CTTCTTCTTCTTCTCCTGCTTCTTCTTCTCCTCCTCCTCTTCCCCCTCCTCCTTCTCCTTCTCCTCCTTC
TGCTTCTGCTTCCACTTCTTCTGCTTCCGCTTCTCTGCTTCCGCTTCTTCTGCTTCTGGTTCTGCTTCTG
CCTATTCTTCTACTACTTATTCTTTTTCTAAGCTTTATGGTTTGCTGTCAAACTGCTCATGCATGCTCTC
TTCTCTTTCTTTTTGCATTCACTCAAAGCTATGAGTATTTCTCATAACTCAGGACACATTGTTCCTCATA
AGTGTGGGTAAATGTGACTTCATTTTCATTGAATACTAAAATATCTATATATTTCTTCCATGACCAACTT
ATCAACTTCCAAGTAAATGTGGGGTTTCTGTCTTTGTATTGTTTGTGACCAACAGACTTAGTCACTGATT
ATATGATAGGATGCACAGGAGTATTTATTCCTTCCTGTATCTGTTGATGCTTGCTTTGTTACTGACTTTG
TGGTCAATTTTGTAGAAGGTGTCATGAGGTGCTGAGAAGTTATATAGTTTTGTTTTGGGTAGAATATAAT
ATAAATATCTATTAAGTCCATCTAATTAATACATTCTGTAAGTTGCTCTGTGTATTTGTTTCAATTCTGT
TTCATAGTCAGTCCAGAGATGAGAATGGGGTGTGGAAAATATATACTATTATTTGCGAGGTTCAATATGT
GATGTGAATGTGTGATTTACTTGTATTTTCCTATATTTCTTTAAGGAACTTACTTATGTTTTCCTTAACA
GCCTCCATCATCATGATGAATTTGATTTTAAATCTAAATCGGGCTCTCTGCTGTTTTTGGATGTCCAGTA
ATTGCTTTGTTGAGAGAACTGAACTCTGATCATGCCATGTAGTCTTGGTTTCTATTTCTAAGGTTTCCAT
GCTTGCCTCCCACCATCAGCTTTTCTTGGGTGTTAACTTGTTTTGCTGACTGTGACTGAGGTTTGACCAT
CATACAGGTCTGTTAGCCAATACTTCTATAGACCTCTTTTTTTCTGCAGGATTTAGGAAAAGAGAGCTCT
GCTCTCATGTGTATAGGCCTTCTGGCAACTGTCATTCAGCTGGTGTCCCTGCCAGAAACAAGAAACATTC
TACCCTGGCTGTAATAAGCCCTTTTACCCAGGGGCACAAATGGAACTGGGAAATTTCCTCTTGGGTCAGA
AATGTGTGAAAAAAAAATAATTGTCTCTTCTCTGGGTCAAGTATTCCACCTATGGGATTTGGGTACAAAA
AACTGTGTGGCCATTTCAATTTATTTCCAGGTGCAGCCAGAAACTAGCAGGATCCTGACAATGACTATTC
CAATATTTCTGTATCCAGAGGCACTATGCATTTGCTTTTTTGGCCAGGTATGTGGGCAGAAGTGGGCAGA
AATGACAGATTGTCTTGAACTCTTAGTATTGTCTGCTTTCTGGGAGTTCAGCTCTCCCCCACCATGGAAT
TTGTGTGCAGGAAACTGTGTTTTCAGTTCAGTTTAGTTCTGGACACAATCAGAAAACAAAAATGTCCTCT
GCCAGAATTCTGCTTTGTTTCCTGAATCCATCAGGCAGGTTAATTGGAACAAAAAACTTAGTCTTATTTT
TGCTCTTCTGTGTGTAGGTGCTCCGTTTGATTTGCTTTTATCTCTCAGCACAGGTAGAAATCTCAAGGGT
CCTGCCCTTAACTGCTCCTTGGTCTCGGTACTCAAGGAGCACATATGGAACTAGGCAATTTCCTTGTCAG
TCAGGCATGTGGGCTGAATGTAGTTTTCTCCTCTGAACTCTCAGAAGTGATGGCACTTCTTGTTTCCAAT
TCTTTTAACCTGAAGTTGTGCTTTATTTTGCAAAGGATTTTCCAATATGTAATGAGTTACTCCTGAGATT
GTTTACTTTGAGCTTGTTCAAATACTGGATGAAATTGATGGATTTCCATATACAGAAACATCCCTGTATC
CCTAGGACAAAGTCTACTTAATCATGGTCAAAGACCATTTGAAATGTTCTTGGGTTCTAATTCTGAGGAT
ATAATTAAGTTTTTTTTTATAAATATCCATGAGGAAATTTGGCCTGAAGTTCTCTTTCTTTGTTTTGTAC
ACCAATGGATTCATAGAACAAATTGGGTAGTCTTGCTTCAGTTTTGATTTTGTGTAATATTTTGAGAAAG
ATACGCAGTTGGTCTTGTTTCAAGAGCTGAGAGAATTCTGCAGTAAAACCATCTGGTCTTGGCCAATTTT
TTGAGTAGTGTCTGTGCATAACAGTGTATATTTCCATACAGATTATGAAAGGGTTTGATGGTTTAAATGA
CACCAGTTTATTATTAGTAGCCAATATATGTATATAAAATCATAAATTTCTTCTAATTTTTTTCATAAGT
GTATGGTTTTATGATTTTGAAGAGGGATCTGGTGGGTTTTTTTTTGTTTCATTATATTTTTTCTCAGATT
CTCCTGTTATGTTTCTCCTTTCACTTTTGATTTTCTAAATTTGGATAATTACTCTCTGCTGTCTCCTTTC
TCTGACTAAAGGCTAGTTATCATTTTGATTTTCTCAAAGAACAAGATCCTACATTTCTTGATTCAATGCA
TAAATCTTGTTGATTCAACTTGGTTTTTTTTTTTTTTTGACCTGTCCTTGATATACACTTCTTTTCTCCT
CTGTTCTACAGCTCCTTGCGTATGAATTAACCAATCTTTATTGAATCATTAGAACAGTTAATTTTTAGTT
TTATTACATAGCACTTCTTCTACTATGCACTGTACGTTTATGTATGTTGGGCCTTTCTTTTCCATAAAGT
CTAAAAAATATCTTTAATGTCTTAATTTCTCCCCTAACCAAGTTATCATTGAATATAGAGTTGTTCATCT
TCCAGGTTTAGCTGGGGTTCTGTTGTTTTTCATGTCACTGAAGACCATAATTGTTCCATATTTATCCGTT
CTCATAGAGTACATGTGGATAATTCAATAGATTTGTATACAATAAGGATTGTTTATGTCCGATTATACAG
TCAATTTTAGAAAAGGTACCATGAGGTGACATATTCTGTAGATAACTATTAAATTCTTTTGTTCATAATT
TCTACCAATTTCACTCTGTTTCCCTTTTGCTTATGTTTCCATTATCTATCCATTGACTACAGGAGGCTGA
TGTGTGTCTTTTTATTATTGAGTGATGTTCAACATGTGATTTAAGCTTTAGTAATGTTTCTTCTACAATT
GTCGGTGCACACTAATTTTATCAGAGATGCTCAGAGTGAGAGTTTGACTTGGTGGATTTCTGTTTCATTT
TTGGCATATTTTGTGTCCTTCATCACTGTATAAAAAACTTTTTTTTGTGGAAAGTTTATTTTACTACACT
GTAGAATGATTATACCAGCTTGTTTCTTGAGATCATTTGCTTGGGGTTTTTTCCAGTAATTTTTTCATTG
TGGTAGTTTTTGTCATTGTCCCAGAGATATTTTCTTTTTGCAGTAAAATGTTGGCTTCTAGTTAAGTATC
AAATCTCTTATCCAAGGTCTTTTTATTGGGGAAGTGTGTCCATTCAAGTTAAGATATATGGAAGTCCAGT
GACTCTTGCTTCTCATTTGTTTGTTTGTTTTTGTTTTTTTTCTTGATACTTGTATTATTTTGAATTGTTT
TTTCTTTTTCTCTTTTTTTCATTCTTTCTTTTTTCTTTTCTTTTTCTAGAGCTAGAATTGTTTTTGTTGC
TATCATCGTTTCTTTGTTTTTTTAAAGCATAATCATTTTTTCTTTTTTCTTTTTTTTATTTTTATTTTCA
TTTTTTTCTCTTTATTAACTTGAGTATTTCTTATTTACATTTCAATTATTTCCCTTCCAGGTTTTTGGGC
CAACATCTCCCTAACCCCTTCTCCTTCCCTTCTATATGGGTGGTCTTCCCCTTCTGCTATAGTAGGATAT
TCACTGCTATATATGCAGTTGGAGTCCAGTGTCAGTCCATGTATACTCTTTGCGTACGGGCTTCCTCCAT
GGAAGCTCTGTTTGGTTGGCACTGTTGTTCATATGGGGTGTCAAGCCGCTTCAAGCTCTTTCAGTCCTTT
CTAAGATTTCTGCAACGAGGGTCTCATTCTCAGTTCAGTGGTTTAATGATAGCATTCGCCTCTGTATATG
CTGTATGCTGGCTGTGTCTCTCAGGAGAGATCTACATCTGGTTCCTGTGAGCTTGCACTTCTTTGCTTCA
TGCAACTTATCTAGATTGGTGACTTCCTGTGGTGGGGCCACATGTGGGACAGGCACTGAATGGGTGTTCG
TTCTGCCTCCATTCTAAATTTTGCTTACCAATTTCCTCCCAAGGTAATTCTTGTTACCTGTTTAAAAAGG
AGTGAAGCATTCAAATTTTGGTCATCCTTCTTGAGTTTCATATGTTCTGTGCTTCTAGGGTAATTCGAAC
ATCTGGGCTAATATCAACTTATCAATGATTGCATACAATGTGTGTTTTTCGATGATTGAGTTACCTCACT
CAAGGTGATATTTTCCAGTTACTTCTGTTTGCTTGTGAATTTCGTAAAGACATTGTTTTTGATAGCTGAC
TAATATTACACTGTGTTGATATACCACATTTCCTGTATCCATTACTGTGTTCAAAGGAATCTGTGTTCTT
TCCAGCTTCTGGCTATTAAAAATAAGGCTGCTATGAGCATAGTGGAGCATGTGTCTATGGTATATGTTGG
GGCATCTTTTGGGTATATGCCCAAAAGAGTTATAGCTGGGTTCTCAGCTAGTTCAATGTCTAATTTTTTG
AGGAATCTCCAGAATGACTTCCAGAATGATTGTGCAACAGTGAGGAACTGCTCCTATTTCTCCACATCCT
CGACAGCATTTGCAGTCACCTGATTTTTTTTATCTTAGCCATTCTCACTGCTGTGAGGTGAAATTTTAGG
GTCGTTTTGATTTGCATTTTCCTTATGATTAAAGATTTTGAACATTTCTTTTGGTGTTTCGCAGCCATTT
GTCATTCCTAAGCTGTGAATTCTTTGTTTAGCTCTGAACTCCATTTTTACTAGGGTTATTTGTCTCCCTG
CTGTCTAAGTTCTTGAATTCTTTGTATATTTTGGATGTTAGACCTCTATCAGTTGTAAATTGGTAAAGAT
TTTTTCCCAAACAGTTGGTTGTCCTTTTATCCTAAAAACAGTGCCCTTTGCCTTACAGAAGCTTTGCAGT
TTTATGAGATCCCATTTTTCGATCCTTGATCTTAGAGCATAAGCCATTGGTGTTTTGTTCAGGAAATTTT
TTCCAGTGCCATGTGTTCGAGATGCTTTCCCATTTCTTCTTCTATTAGTTTGAGTGTATCTGGTTTGATG
TGGAGGTCCTTGATCCACTTGCGCTTAAGCTTTGTACAGGATGGAAAGCATGAATCGTTCTGCATTCTTC
TACATTCTGACCTCCAGTTGAACCAGCTCCATTTGCTGAAGATGCTATATTTTTCCCATTGGATGGTTTT
GGCTCCATTGTCAAAAATCAAGTAACCATAGGTTTGTGAGTTCATTTCTGGGTCTTCAATTCTATTCCAC
TTGTCTACCTGTCTGGCTTGGTACCAATACCATAAAGGTTTTATCACTATTCCTCTGTAATATTGCTTGA
GTTCAGGGATATTGATTACCCAGGAAGTCCTTTTGTTCCTGAGTATAATTTTAATTATCCTGGGTTATTC
CAGATGAATTTGCAAATTGTTCTGTCTAATTATCTGAAGAATTGGATTCGTATTTTGTTGTGGATGACAT
TGATTCTGTAGATCACTTTTAGTACCATGGATTTTTACTATAATAATCGTGCCAATCCATGAGCATGGGA
GATCTTTCCATCTTCTGAGATCTTCAATTTCTTTCTTCAGAGGCTTGAAGTTCTTATCATACAGATCTTT
TGCTGGCTTGGTTAAAGTCACACCGAGGTATTTTATATTATTTGGGACTATAACGAAGGGTGTTGTTTCC
CTAATTTCTTTCTCGGCTTCTTTGTCTTTTGTGTAGAGGAAGGCTACTGATTTATTTGAGTTAATTTTAT
ACTCAGACACATTGCTGAAGGTGTCATCAGGTTTAGTAGTTCTCTGGTATATATTTTGGATCACTTAAAT
ATACTATCATATCATCTGCAAATAGTGATATTTTGACTTCTTCTTTTCCATCCTGTATTCCTTTTATCTC
CTTTTGTTGTCTTGTCACCCTGGCTAGAACGTTAAGAAGTATATTGGATATATATAGAGAGAGTGGGCAG
CCCTGTCTACTCCCTGATTTTAGTGGGATTGCTTCAAGTTTCTCTCCATTTAGTTTAGTGTTAGCTACAG
GTTTGCTGTATATGACTTTTACTATGTTTAGTTATGGGCCTTGAATTCCTATTCTTTCCTGGATTTTATC
ATGAAAGGGTGCTGAATTTTGTCAAACACTTTCTCACCATCTAATGAAATGATCATGTGGTTTTTATCTT
TCTGTTTATTTATATATACGTTAATGCTTTTCCGTATATTAAACCATCCCTGGATACCTGCAAAGAAGCC
TACTTGATCATGGTGAATGACTGTTTTGATGTACTCTTGGATTCGGTGTGCCATAATTTTATTCACTATT
TTTGTGTCAATATTCAGAAGGGAAATTTGTCTAAACTTCTGTTTCTTTGTTGGGACGTTGTGTGATTTAG
GTATAAGAGTAATTGTGGCTTCATAGAAGGAATTCATTAGAGTTCCATCTATTCTAATTTTGTGGAATAT
TTTGGATAAGGTGATGAGGTCTTCTATGAAAGTCTGATAGAATTCTGCACTGAGCCCATCTGGACCTGGG
CTCTTTTTGGTGGGAGACATTTAATGACTGCTTCTATTTATATAGGAGTTACGGAGTTGTTTAAATGGAT
TATCTGTTCCTGATTTAAGTTCGATACCTGGTATCTGTCTAGGAAATTGTCCTTTTTGAATTTCCTCTGA
TTCTTTAGTTATGTCTCCCTTTTCATTTCTGATTTTGTTAATTTCGACAGATTCTCCGTGTCCTCTCATT
AGCTTGGTTAAGGTATTATCTATCTTTTTGACTTTCTCAAAGAATCCACTTTTGGGTCTGTTGATTCTTA
GTGTGGTCCTTTTTGTTTCTATTTGATTGATTTCGGCTCTGAGTTTGATTATTTCCTGCCTTCTCCTCCG
CCTGGGTGTATTTGATTCTTTTTGTTCTAGGGCTTTTAGGGATGCTCTCAAGCTGCTGATATATGCTCTC
TCCTGTTTCTTTCTGCAGGAACTGAGAGCTATGCGTTTTCCTCTTAGCACAGCCTACGTTGTGTCCCATA
AGTTTGGATATATTGTTCCTTCATTTGCATTAAATTTTAAGACATCTTTAATTTCTTTCTTTATTGCTTT
TTTGACCACGTTATCATTGAGTAGAGCATTGTTCAATTTCCATGTATATGTGGGCGTTCTTCTCTTATTG
TTGTTGAAATTCAGCTTTAGCCCGTGGTTGTTTGATAGGACACATGGGATTATTTCTATCCTTCTGCATC
TATTGAGGCATCTTTTATGACCAATTATATGATCAATATTGGAGAGAGTACCATGAGGTGGTAATAACAA
GGTATATCCTTTTGGCTTAGGATAGAATTTTCTATAAATATTTGTTCAGTCCATTTGTTTCTTGACTTAT
CTTAGTCTGTATATGTCTCTGTTTAAGTTTTATTTCCATGATTTTCCATTGATGAGAGTGGGGTGTTGAA
ATGTACTATTATTGTGTGAGGTACAATGTGTGCTCTAAGCTTTAATAAGGTTTCTTTTATGAATGCAGGT
GTACTTGTATTTGGAGAATTGATTTGTATGATTGAGAGTTCATCTTGATGGATTTTTCCTTTGATGAATA
TGAAGTGTCCTTCCTTATCTTTTTTTCATGACTTTTGGTTGAAAATCGATTTTATTCGATATTAGAATGA
CTACTCCAGCTTGCATCTTCAGAGCATTCACTTGGAACGTTGTTTTCTAGCATTTCACACTGAGGTAGTG
TCTGTCTTTTTCTCTGAGGTGTTTTTCCTGTAGGCAGCAGAATGCAGGGTCCTCATTGAGTATCCAGTTT
GTTAATCCATGTCTTTTTATTGGGGAGTTGAGGCCATTGATGTTGAGAGATATTAAGTAATAGTGATTGT
GGCTCCCGGTTATATTCATATTTGGATGTGAGGTTATGTTTGTGTGCTTTTCTTCTCTTTGTTTTATGTC
AAGACGATTAATTTCGTGCTTTTTTCTAGGGTGTAGGTTGTCTCCTTATGTTGGTATTTGCCATTTATTA
TCCTTTTTAGTGGTGGATTTGTAGAAAGATATTGTGTAAATTGGGTTTTGTCATGGAATATCTTGGTTTC
TCCATCTATGTGAATTGAGAGTTTTGCAGGATACAGTAACCTGGGCTCGCAATTGTGTTCTCTTAGGGTC
TGTACGACATCTGTCCAAGATCCTCTGGCTTTCATAGTCTCTGGTGAGAAGTACAGTGTGATTCTGATAG
GTCTGTCTTTATACGTTAGTGGACCATTTTCCCTTACTGATTTTAATATTCTTCCATTGTTTTGTGCATT
TGGTATTTTGACTCTTATGTGATGAGAGGAGTTTCTTTTCTGGTCCAATCTCTTTGGAGTTCTGTAGGCT
TCTTATATGTTTACAGGCATCTCTTTCTTTAGGTTAGGGAAGTTTTCTTCTAGGAATTTGTTGAATATGT
TTACTGGTCCTTCGAGCTGGGAATCTTCACTCTCTTCTATATCAATTATCCTTAATTTTGATCTACTCAT
TGAGTCTCGGATTTCCTGTATGTTTTGGACCAGTAGCTTTTTCCATTTTCCATTATCTTTGGCAGTTGTG
TCAATGATTTCTATGGAGTCTTCTGTTCCTGAGATTCTTTCTTCTACCTCTTATATTCTGTTGGTGATGC
TTGTGTCTAAGGCTCCTTGTCTCTTCCCCATATTTTCTATATCCAGGGTTGTCTCCCATTGTACTTTCTT
GATTGCTTCTATTTCCATTTTTAATTCCTTCACCTGTTTGATTTTGTTTTCCTGGAATTCTTTCAGGGAT
TTTTGTGATACCTCTCTATAGCCTTCTACTTTTTATTTATCTTTTCCTTCGTTTCTATAAGGGAGTTCTT
CATATCTTTCTGGATGTCCTAGAGCATCATGATCCAATGTGATTTTTAAATCTAGATCTTGCTTTTCTGG
TGTGTTTGGATATTCAGTGTTTGCTTTGGTGGGAAAATTGGGCTCCAATGAGGGAATGTAGTCTTGGTTT
CTCTTGCTTCGGTTCCTTTGCTTTCCTCTAGCCATCAGGTTGTCTCTGGTGTTACCTTTTTCTGCTATAT
CTGACAGTGGATAAATCATACTATAGGCCTATGTGTCAGTAGTGCTGTAGACTTGTTTTCCTGTTCTCTT
TCAGTCAGTTATGGGAACAGAGTGTTCTGCTTTCAGGCGTGTAGTTTTTTTCTGTCTACTGGTCTTCAGC
TGTTCCTATGGGCCTGTGTCCTGAGTCCACCAGGCAGGTCTCTTGGAGCAGAAAAGTTGGTCTTACCTGT
GATCCCGTGGCTAAAATGGCCCCTGGGCAGCTGCTTTTGAGCTCTCTATGAGGGCAGCAAACAGGAGGGC
CTGCACTCTCTTTTTCTGGCGCCTCCCGTGCTCCAGATTTCCAGATGCCATTAGGTGTTTTTTTTTTTCC
TGTGGGCCTATGGCTGAAGTGGCTCCTTGGCCGCTGCTTTTCAGCTCTCCATGGAGAGCTCAACGTGGAG
GGCCTGCACTGCCTTTTTCCAGTGCCCCCCCATGCATCACGGTCCCCAGAAGGCGTTAGGTGTTTTCCTC
TGGAGTCAGAAATGTGGGCAGAATGTAGTCTCTTCTGGCTTCCTAGGCATGTCTCTTTATTTTTTATTGA
TTGTAGTTTCCTGCCTTTGGGTAGAAGTTTTCCAAGTATTATCCTCAATAGCAATAGATTACTGGAAACA
TACTGTTTTCATTTGGTTTAAGCATGAAATACATGGATTCTTCACTAATGGCAATTGAGAGTTTTCTTAG
ATATAGTAGGGTGGGCTGTAGTTTCTGATTTCTTAGGGTCTATATTTTATTGATCCAAGGACTTCAGAAT
TTTATTCTCTTTTGAGAAATCTAGTCTAATTCTGTTAGGTATGATTTCATATGTTATTTGTGTTTTTCTC
TTACTATTGTTAAAGGGTTTTTTTCCTGTGCATTTTTACTTTCATTATGATATAATAGAGTTTTGTTTTC
TTGTCCAATCTGTTTGTTGTAAGCTCCTACTAGTTTTATGGACATCTATTTCTTTATGTTAGGTTTTAGG
AAAGTTTTGTATAATTTTGTTTAAGGCATTTGTGGCCCTTTGTGTTTGAAAACTTTACAATCTTTTACGC
TTACTGTTCTGAGCTTTGTGTCCAGGATTTCTTGAATATTAATTATGGTCTTTATCACTTACATATTTCC
TTTCATTTTATCAATGTCTTCAATGATATCCTTTATGCCTGAGGCTCTTTATTTCTTGCACTCTGTTGCG
GATGCTTACATCTGTGATTCTGGCTCTAATTCAAAAGTTTTCTATCTCCTGAGTTGTCTTTCTCTCTTCT
TTCTTTAATGTTTCTGTTTCCATTTTTTATATCATGGATTTTTTATAATTCCTTCACCTGTTTTATGCTG
TTATCTCGTATTTCAAAAAGAGATTTATATGTGGTCTCTTTTAATCCTTCTACTTGTTTTCCTGAATTAT
CCTGCATGTATTTAAGGCTATCACTTATGTCTTTCATAATATTTTCAATCATTTTATTGAGATGGGATTT
TAGATCAGAATCTTTCTTTTCAGGTCCTTTGTGGTATCTGAGGCTTGCAAATTGTGTTCTGATGTCCCAT
GTAGCATTAGTTTTTTTGGTTTTTATGTGCTTGGGCTTTCTTCTCACTATCTGATTTTTCTCATGTTTAT
TGATCTTGCTGTCTCTGTAGTCTTTCCTTCCTGCAAACCCATATTCTGGATGTGTCTGAACTCATAGGTG
GCAAGCTGTCTCTAGGGTTTGTGTTAAAGGAATCCAGAACACAGCTTTCATATTTGGGCGTAGGTGTGTG
TGTGTGTGTGTGTGTGTGTGTGTGTGTGTGTGTGTGTGTGTGTTTGTTTGTTTGTGTAGGGAGTTTGTTT
TGGCAATGTTAGGGCTGGGCCTTCCCTGTTATGCTGAGTCAGAAAAACTGTTGGTCTCTTTCTTTCTTCC
TTCCTTCCTTCCTTTCTTTCTTTCTTTCTTTCTTTTTCTTCCTTTCTTTCGTTGTTCTTTGTCATTAATT
GTGTGCTTCATTGTTTTTTTTTTCATTTTCTGTTCATTGTTTTACTCATAAGGATAAAATGTTAAGGCTT
TATGGTCTCTGTTTTATCCCATACATCTTGAAATTTTTGGGGTTGTAATTATCAGGTCACTATTTGCAAA
GAAGAAATTGAGTAACAGATGATCAAATAAGAACTTATGACAATGATACAGTCTAATAGTGGAAATAATA
GGGAAACAAATGCAATATAACACATTAAATTAACTTTCGGTTTATGTTTGGTCAATGTTTTTTGGTTTGT
TTTTTTTTTTCTGTTTTTTTTTTGTTTGTTTGTTTTTTCCATGAACTGTTTTCTATCTTGTTACATGACC
TTCATCAATTTTGACTGAGAAGTAATCTAACCAAGGACTGAAGCCATATGCCTGGTGGACACTGGAGATT
TTTGTTGAGCAGATGGCTCGTTTTTTGAAAAAAATGGGACAATTTATACAATAAGAAATGTTTAATTGGG
GTTGGTGATAGGGTATTCAGTATGCGATGCACAAATAGATTAGAGAGGATAAGTGGGCAGGTAAATTTTA
CTAGAGTTTTATGTGCCAGTGTTATCTTATATCCCTGTGTTGTCTCTCCATGATCTTATAGAGTAAGAAT
GACATCAAGATAGGGAGAGGAGTTGAGAAGACAAGATGGCAGGACACTTTGACACTGGAAGACGTTCTCT
GGCAAGCCTTTCTACTTGAAACTCTAGTAGATAATATGGGTTTTGGATAGTGAGATCTTTGTGCCTGAGT
TGGAAAAAGGATCTTGGTTAAAGGAAGAGTTGGATATTAATTGGATAAACTATCTGGGGAAAGAGGAGGT
AGAGATCAATCATCTGGCTATGTATTTCAGCATATATAGTCAAGTTTGGGTCAAATGTAATTTCTTGAGT
TTTGAGTTGAAACATAGAAACCAATGAGGCAGGAGACTAAATATTGGTTTAGTTGGATGGTTGAGAGTGG
GAAATGTACACCAATATGAAGTTTTCTTTGTGTTCTGGCAGGCATGGTCTCTGTTTTAGCACATGCTTTC
TGTTGGAGAGAAAGAAGGAGAGTATGGAAGAACAACTTTTGATCTATTGTCACACTAATCAAAACAAACA
GCTACATAACATTGTACAAAACACTAATGCAAAGTATGAACTCATTTAAATCATGTAGAAGGATTATTTT
TATTAGTATTTAGTTAATTTTCTCTGGTAGCCACATATGATCAAATGCATTAAATGATAACAACCTTTTT
ATTTTATATTATTCACTCAGATTTGGAATTAAAACCGAAAGAAAACTTAACCGAACAATTGTAAATTTAA
GCTCTGATTTTTTTTGCAATGTTAAAGGAAAATGTACACGTATTTTATCCAAACAACAATAAACAAAAAC
AAAACAACAAAAACAAACAAGCAAATAAACAAAAAACAAAAAACACAGGGGTCTCTATCATCATGGACTG
CTGTATTCATTGGGTGTTTTAAACGAAACCTGCAGTAAATGATAGAATTGATAGGCAAATTGAAAACTTG
GCCATTTTTCCTGAGTGCAATGAGGTAGAAGAATGTAAAATAAGTGTGTTTATAGACTGTTCTAGAGAAG
GAAGTGAATTCTGGACAGGACTTGAGAGTGAAAATCGTTTTTGGACATTTTTTATGTATTGAGATTTCTG
ATTTGGTCACAAGATGCAATAATGTTTATAGCAATTGTTTCATTGGTCAGAAAACACACGTTATCCAAAC
TGCTTTTAAAATTTTTATTAGTAGAAAGAGTACACTAAACCAGAGAAATGGTAGAATAGAAAGAAGAAAA
ATGTCTGGAACAAAGCAGAACACATTTCCATTTCCATTTTTTCATTCACATCCTAATGATTGTTCAGCCT
TGGTCACTTCTTCCTTTCTCTCTTATGTTCTTTCTCTCTTACATTCTTTCATTTCTTCTTTCTTCTTTCT
TTTCCTTTCTTCCTTTCTTGATTCATTTCTTCATTTATTTATGTACTTGTTTCTCTATATTTGTTGAATA
TTATTTATTTGCACTTCAAATGGTGTCTGCTGTCACAAATTCCCTTCCAGAATCTCACTTTCCATATTGT
CTCTATGATAGTGCTTTCCCACTCACCTACCAACTCCCTCCTATCTTCTCAGTCTGGTATTCCCCAACAC
TAGGGCACTGGAGCTTTCTCAGGTTCAAGGGCATGTCCTCTTATTGAGGACTATTAAGGACAGGCCATTT
TAAGCTACTGATGAGAATGGATCGAATGGTCCCTCCATGTGTATTTTTAGTTTCCAGCTTAATGTCTGGG
AACTCTGGAAATCTTGTTGATTGACATCGTTGTTCGTCCTTGGGGGAAGAAAAGCCCTCTTGTTCCTACA
TTGCTTATTACCCTTCTATTGTGGACCATGTTTTCTTGACTATGAATTTCACAAGATCTTAACAGGCCAC
ATAGATAATAGTTATATCAGACTCCAGTCAACATGATCTTCTTGGTATTAGCCATATAATCTGACTTTGG
TGCCTATATGAGTATGTGTTGTATCCTTAGGAGGGACAGCCTCTGAATGACTATTCCTTCAGTCTCTGTT
CCAAATTTTGTCTGCATATCAACTCCTATGAATATTTTTGTTTCCTTTCACAATAATGACAGATGCATCC
AAATTTGTTCACCTTTCTTCTTGCGTTTAATGAGGTCTATGTATTGGATCTTGGGTAATACCAGCTTTTT
GTCTAGCATCCATTTATCAGTGAGTGCATACCATGTGGGTTTCCTTGTGATTGGGATATCTCAAATAGGA
TAATATTTTCTTATATTTTTCCTTTCTTCCTTTCTTCCTTCCTTCCTTCCTTCCTTCCTTTCTTTCTTTC
TTTCTTTCTTTTTTACCTTCTTTCTTAATTTTATTGTTTGTTTTTTGAAATTTCATTATTTAAATAGATA
TATTTCCTTATTTACATTTCAAATGATATTCCCTTTCCTGGTTTTCTGTCGGTTTGCTCCAATCACCGTT
TCATCAAATGGGTGACCACCATCCAACCATTTACCCACACACACACATATCCCCCTGCGTTGGAGGTCCA
AACTTGGCAGGACCTTCCACTATTACCCTATCTCTGCAACATATGCAGTTGGTGCCCAGGTAAAGTACAT
GTATTGTCTTTTGGTAGTGGTTTAGTCCTGGGATGCTCAATGGTTGGCATTGTTGTACTTACGGGATACA
AGCCCCTTCAGCCCTTGCAATTCTTTCTCTAATTCCCACAAATGGGTTCCTGTTTTCAGTTCAGTAGTTT
TCTGTCAGCATTCATGTCTATATTGGACATGGTTTGAATGGGTCTCTCAGGAGACATCTACATTTGGTCC
TCAGCATGTGTTGTTTAACTTTAGTAATATTATCTAGTTTTGGTGAATATATATAGTTGTCCACATGTGG
GGCAGACTCTATATAGCTGTTCCTTAAGTGTCTCCTATAAAATTTGCCTCCAGATCCCCTCCTTTCAATA
TTTTTTGTTCCCTCTTTTAAGAAGGAGTGGGATGCATTTTGGTAATGCATCTTATTATGCTTCCTGTGGT
CTGTGGATTGCATCTTGTGTAATTTTAGCTTTTTGCTAATATTCACATATCAATGAATGCACAGAATACA
TGTTTTTCTTTGATTAGATTAACTCATTCAGGATAATATTTTCCAGTTCTTTCAATTTACCTATGAATTT
CATGAAATCATAGTTTTTGATAGATCTTGAAGGGCATCTGGGTTCTACCCATCTTTTCCTATTATAGATA
AACTGCAATGACCAGAGTGGAGCATATGTCTCTGATATATGTTGGAGCATCTTTTGGATATATACCCAGG
AGAGTTATAGCTGGAACCTCAGGTCATGCAACAGACAATACTCAAAGGTAATTCCAGACTGATTTCTAAA
GGGATTGTACCAGTTTGCAATCCTACTACCAATGGAGGAATGTTTCTCTACCTCTACACCCTTGACAGTA
TCTGATGTCACCTGAGTTTTTGATCTTAGAAATTCTGACTGGTATGAGGTGGAATCTAAGAGTTGTTTTG
ATTTGCATTTCCATGATGAATAAGGATGTTGAATATCTCTTTAGGTATTGTTCAGTTATACAATTTTCTC
AGCTGACAATTGTTTTGCCTCATTTTTAATAGGGATAGTGTTCTCTTTGGAGTCTAATTTCTTGAGTTCT
TTGTCCATCTTGTATATTATCCCTCTATCATATGTAGGATTTTTAAAGATCGTTTTCCATTCTGATGCTT
TCCTTGTTGTCCAAATGACATTGCCCTTTGACTTACTGAAGCCTTGCCATTTTTATGATGTTCCATTGGT
TGATTCTGGATCTTAGAGCATAAGCCTAATTTTGTTATGAATTTTGTCACTATTTTGTTCAGAAAAATCT
CCCCAATGCCTATGTTATTGACTCTTTCCCAGATTTCCTTCTATTAGTTTGAACTTAGCTGGTTTGAAGT
GCAGGCCTTTGATCCACTTGTACTTAGGCATTGTACAGTTAGATGAAAATGGAGTGATTTGCATGCTTCT
ACATGTTTACCTCCACTTGAATCAGCAGCAATTGTTGCAAAGTCGTATCATTTTATCATTGGATGGTTTA
GTTGAAGTGAGCATAAGTTTGTGGGTTTATTTCTAGGCCTTGAATTCTATGTCATTGATATACCTGTGTG
TTTATGTTCCAATGTCATACATTTTCATCACAACCACTCTGCAATATTGCTTGAGGTCAGGGATGGTGAT
TCCCCAGATGTTCTTTTTGTTGACTATAGTTTTAATTATCCTGTTTTGTTTGTTTGTTCTTTCCTTTTGT
TTCTTTCTTTGGCTTTGTTTTTTGTTTAGTTTTGTTTTTTGTTCTCCCAAATGAATTTACAAATTGTTCT
TAATAAGGCTATTCAGAATTGAGTTCAAATTCTGAGGGTTATACCATTGAATCTGTAGATTGCTTTTGGC
AAAATAATCATTTTTTTCTATATTAATCCTGTAAACCCAAGACACTGGGAGGTCATTCCATCTTCTGAGA
TCTACTTAAATTTCTTCCTTTAAAGTGTTGAAGTTCTTGTCATACAGACCTTATGCTTGCTTGGTTAGAG
TCACAGGGTGGACTTTTATATTATTTCGTACCATAGTGAATGGTTTTGTTATCATAATTTCTTTCTCAAC
TTGTTAATCCACTGAATAGAAGAACACTATTGATTTGTTTGAGTTAATTTCATATTCAGTCAATTTTGTA
GAGTTGTTTTTCAGATTTAGTTGTGTTCAAGTGGAACTTTTGGGGACACTATTTACATTATCATATCAAA
ATTACTGTGCTTTCTTCCTTTCTAGTTTGTATCCCTTTGAACACTTTTTGTTTTCTCATTGCTTTAGACA
GGATTATGAACACTCTATAGAATTAGTAGAGAGTTGACAGCCTTGTTTAGTCCCTGATCATAGTAGGGTT
GCTTCAAATTTCTCTCCATTGATTGCATGTTAGCTGCTGCTTATCTGTATAATGCTTTTACTTTGCTTAT
GTATGGCTTTGATTTCTGATCGTTCCAAAAATTTTATCATAAATGGTTGCTGATTTTTTTTCAAATGTTT
TCTCAGCATCTAAGAAAGAAGAATGAGTTTTTTTCTTTTTCTTTGACTTTGTTTGTATAGTGGATTATGT
TGATGTATTTCCATGTATTGAAGAATACCTGCATGCTTGGATGAAGCCTACTTGTTCAAGATGAATGATT
GTTTTGATGTGTTACTGGATCAGTTTGTAAGAATTTTATTGAATATTATTTCAATGATATTCATAAGGAA
AATGATCTGATGCTCTCTTTGTTGTGTCTTAGTGTGGTTTAGGTATAAGTGTAAATGTGTGTTCATAGAA
GGAAGTGCGTAGTGCTCCAACTGTTTCTATTTTGTTCAATAGTTTGGACAGTAGTGGTAGGAAGTCTTCT
ATGAAGGTTTAATGAAATTCTGCACTAAGCAGATCTGGTTCAGGGCTCTTTTGTGTTCTGAGACTTTTAG
TATTATCTTCTATTTCTTTAGGAGTTTTTGGCCTAGTTAGATGTTTTCTCTGTTCCTGATTTAACTTTGG
TGCATGGTATTGGTCTTGAAAGTAGTCTATTTTCTCCAGATTTTCAACTTTGTTGAATATAGGTTTTGGT
AATTGAATCTTACATTTTTTTAATTACCTCAACTTCTGTTATGTCTCCCATTTCACTTCTGATTTTGTTA
ATTAAGATAAACTCTCCCTGCTCTCTGTTTAGTCCGTCTGTTTATCTATTTTGTTAATTTTCTCAAAGAA
ACATCTCATGGTTTTATTCATTCTTTGTATAGATCTTTTGTCTTTCTACATGGTTAATTTAATCAAGAAT
TTGATAATTTTCTACTGTCTAATTCTCTTGTTTGTATTTTCTTCTTCTTTTTAAACTTTTATTTTCCTGT
CAAGCTGGTGAAGTATGCTCTCTTCTGTTTCCTTTTACATTCACTCAGATATATTACTTTTTCTCTTACC
TTTTATTTTATTGTGTCCCATAAGTTTTGGTATGCTTAGGTCTTCATTTTCATTAAATTCTAAAATGGCT
TTACTTTATTTCTTTATATCTTCTATTATCTAGTTATCATCAAGTACAATATTATTCAACTTTTATGTGT
AAGTGGGATTTCTTTCTGTTGTTGTTGTTTTTGTTGTTACTGAAAATTAGCATTAGTCCATGGTGATCTG
ACAGGATGCACAGGATTATTTATATCTTCCTGTATCTGTTGAAGCCTGTTTTGACAGCGATTATATGGTC
AATTTTGGATACGTTATCATGACATGATGAGAAGTCATTATACCCTTTTATTTTGGGATGGAATGTTTCT
TAAGTTCATCTGTTTCATAATGTCTCTTAGTTTAACTATATCTGTTTTTGTTTCCACAATCAGCCTATTG
ATGAGAGTCAGGTGTTGAAATTATCTACTATTATTTTGTGAGTTTCAGTGTGTGATATGAGTGTGTGATT
TCCTTATATTGTCCTGTATTTCTTAAAATGAGTTATCTATAACCTGTTAAAGGCCCACATTTTCATCATC
ATAAAATGAGAGTTTAAATCCAAATCTTGATCTCTGGTGTGTTTGGACATTCATTATTTACTTTGTTTGA
AAAACTGTGGTCCAATTATGCCATACATTCTTGGTTTATGTTGCTTAGGATTTTGTGCTTGCCTCTCACA
ATCAGTTTGTCTCTGGTGTTATCTTGTCTTGCTGTCTCTGACAGAGGCTTGACCCACCCATAAGCCTGTA
TGTCAACACTGCTGTAGACCTTCTTTTTTCAGCACCTTCTAGGACAAAGATCTCTGTCCGTTAGCAGGTG
TGTTAGCATTCCTAGTTACAGGCTTTCAGGTGGTGGACCAGGCAGAAATTGGAAACATCCTACCCCTGAC
TGCTCCTAGGTTCTATGCCGAGGGGGCAGATATGGAACTAGGCATTTTTGTCTCTTGGATCAGAAATGTG
TGCAAAAAGTAGGAGTTTCCTCCTAAGGTCCAGATCCCTTCTGTATGGGATTTGGGTGCAGGGAGCTGTG
TGACAACTTCACTTCATTTCCATGTGCAAGCAGAAACAAGAAGTGTACTCTCGAAAAGATCTTCCTTTGT
GTGCCCTGAATCCACGAAGCATGTCACTAGAAGCAGAAATATTGGTCTTCCCTCTCCTCTCACTCACGTA
GGAGTTCCTGATTTCTTGGCACAGACAGAAATCCCAAGGATCCTGCCCCAGACTACTCCTATATCTTTGT
AAGCAGAGGGTACATATGGTACTAGAAATTTCCTCTTGGCACAGACATGTGGACCTAAAGTAGTTGTCTC
CTCTGAGCTCTCAGGTGTCTCATCACTTTTTCTGTGCAATATTTGTACCTGAATTTGTGCTTTATTTATC
ATAGGATTTTCTAATATCTAGTGAGATTTTCCTGAGATTTTTGTGTCTCTTAAGCCTTAATATATTCTGG
ATTATATTGGATGATTTCCATATATTGAAATATCCTGCATTCCTAGGATGAAGCTCACATGTTCCTGGTG
AATGAGAATTTGATATGTTATTGGGTTCTAATTTTGAGGATTTGGTTGAGTATTTTTCATCAATATTCGA
ATGGAAAAATGGGCTGAAGTACTTTTTCTTTCTTTTGTACACTATGGATTTATAGAACAAATTATGAAGT
CTAGCTTTGATTTTTTATTTGTATAACAGTTTGAGAAGTATAGGCAGTTTGTCTTGTTTGTGAAGATCTG
GTAGAATTCTGCAGTAAATCCCTCTGGCCCTGTACATTTTTTTTTGAGTTGTTATTTTTCTTAAAGTCTC
TATTTCCATAAAATTATCATGTATCTGTCTATAAAATCATACAATTCTTCTAAGATTTTTACTTAATTTT
TCACTGGTATATGGTTTTATAGTTTTGAAGAAGGATCTGTTGGTTTATTTTATTTTGTTTGTTTTGTATT
GAATTTCCTGACTTTCTGTTGTTATGTTTCTTTTCTCATTTCTAATTTTCTTAATTTGAATACTGCCTTT
CTGCTGTCTGATTGTACCGGCTAAGGTCTATCTATCAAATTGATATTCTCAAGAACCAACTCCTATATTT
GTTGCTCTTTGAAAAAATTTTAATTCTACTTGGTTGATTTTTGAACTTTATTTGAATATCCCCTTCCATC
TAATCTGTTCTCTAGGTTTCAGATGGCCTATAAAACTCCTTGCATATGATCTAACAAATTTCCTTATGGA
TGCACTCAGAGAAATTATATGTTTGTTTGTTTGTTTGTTGTTTTATCATTGCTTTCATTAAACATCATAT
GTCTGTGTATGTTGTGCCATCATTTTTAATGAAGACTAAAAAACTCATAAATGTCTTAATTTCTTTCCTA
ACCAAGTTTTCATTGAAGTAAGAGTTGTTCATCTTCCAGGTTTAGCTGGTTTTTCTGTTGTTTTTCTTGT
CACTGAAGAGCATGATTGTTCTATAGTGATCCGGTCTCACAGAACTCATGCCATTAATTAAATAGTCTTA
TGTTCATTTATGATCCTTTGTGTCTGATTACATGGTCAGTTTTAGAAAGGTTACCATGAGGTGCTAAAAA
AAGAGGAATATTCTTTTGTTTTAGGGGAAATATTTTGTAGATATCTGTTAAATTCTTTTGTTTCATAAGA
AAATTCTTCTGTTAATTTGATTCTGCCTTAGTGTACACTCTATTTCCATCATTTATCCATTGGTTAGAGT
AGGCTAGTGAAAGGTCTTTTTATTATTGACTGATGTTCAATGTGTGATTTAAAATTTAGTAATGTTTCTT
ATAAAATAAGGGACTCATACCTTTATGTCAAAGATGTTCAGAATGAGAGATTTTTTGGGTGATTTATGTT
TGGAATATTTAGTGTCCTTTGATGTTTTAGATTTTAGGGGTTTTTTTTTGAAAGTTTATTTTAACAAATT
TTACAATGACTATTTCAGCTTGTTTCTCGAGATCATTTCCTCGGATTTTATAGGAATTTTGCATTGTAGT
ATCTTCTGTCATTTTCCTGAGTTATTTTCTGTACTTAGTAAAATGTTGGGTTCTAGTTTAAGCATCCAAT
CTGTTACCCAATGTCTTTTTATGGGGGAATTGATTCCATTCATGTCAAGATATTGAGGTTGAGTTAGTGT
TGCTGTTTGTTTGTTTTTGTTGTTGTGTACTTGTGCTTTTTCTGTTGATTTGATTTAGTTTGGTTTGGTT
TGTTGTTTGGCTTGTTTGTTTTTTCCTTTTTTCTTTCTGTCTTTGGTTTGTTAGTGGTAGAATTATTTTC
GTGTTGCTATCTTCTTATATTTTTGCTTTTTTTCTTTCTTTTGTTTTTTATTTGTTTTTTAATAATTTCA
TTTTCCCCCTTGGGTTTAGTTTCTCTTTGTTGGTAGAAGTTTTCCAAATATTAACCTCAATATGGATTAA
TTAGTGGGTAAATACTGTTTCCATTTGGTTTTGGCATAAAATATCATGGGTTCTCCACTAATGGCAATTG
CAACTTTTACTGGGAATAGTAGAAAGGGAGAAGTTTTTATATTTCTTAGGATCTATATGATATCTGCCAA
AGTTCTTCTGGACTTTAGAGACTCTCTTGTGAATTGTAGTCTAATTCTGATAGATATAATTATAATTATA
TGTCGTCTATCATTTTAGTGATATTTATATCAGGATCTACCTTCTCAGGTGTTTTGGGGTAGATATGTTC
TGATGTTCCCAGATAGCATTGTTTTTAGATGCTTATATGCTTGGTCTTTCAATATCTGGTTTTCTCTAAC
ATTTCTTCATTTTTTGTCTCTGTAGCCTTTCCCTCCTGCAATCATGTTCTCCTGAATGTGTTTGACCTCA
TAGGTGGCAATTTGTCCCTTGTTTGTTTGTGTTCTAGGAGGCCAGAAACTGCTTTCATACTTGTGTGCAG
TTGAAAACCTCCAGGGGCATATGCCTCTTACCTTGACACCTGGTTCCTAGTGGTGGCTGTGTGGGTGGCT
AGTGTGGGCATGTAATATGTCTACGTCCCTACATGTGGTCCTGAACAACTGTAAATTCCTTTCTTACTTT
CTCTCTTTCTTCCTTCCTTCCTTTCTCTCTTTCTTTCTTTCTTTTGTTCTTTTTTTCTTTCTTTCTTTTT
TCTGCTGTTCATTATTTGAGTTTTTCTCTTTTTTCATTATCTGTCCATTGTTTTTCCAATAAAGATTAGA
TGATAGTACATCATAGACTCTATTCTATCCCACACTTGATGAATTTGGGAATGTTTTTATCAGATCACTA
TTGAAAAGAACAAATAGAATAATGGATGGCTTCTTTGATGTATGTGATCTAATAAGAATTTATGACAATG
ATTTAGACCAATGGTGGGATTAATAACATGGGAAATAAAATATTTCACATAAAAATTTACATTGTGAAAT
CTAGTCTGAATGAAGTACAATGTATATAGTAAACATTAACGGCAATAAAAATCAGAGTTACTGTGCTATA
ATTGTTATATTCTTATGAAAAAAGGGACCATTAAGTAAGAATGTATGAAATTCTGACATAAATATCAGTT
ATTATAATATCTGTTTTACTGTACCTACTGTATTACATAATTTAAAACACACTTTCACAATCTATTTTGC
CACTGAATTTAGGTTGATACACTATAAGAAAGTTGAGTCATTGAAAATGTTATCAAGATAGATTGACTAT
ATAACAGAAATGTATTAAGTTTTCAATTCAGACGATCATAACTTAATTTCTAATATATAAATGTTAATGC
TTTCGGGAAAAGGCTCTTAAACTACTTCTTTAAAGGATTAAGGATTTTGGACTTGGAGGTATATTCATGT
CTTTATGTCAATATCTTTGTTTATGTTTCGTGATTTTATTTCTTGAACTATATTTTCTATATGATCACAT
GGCCTTTGTCCATTGTGACTGAGCAAATGGTCTAACCCAAGTCTATGGCCATATTCCTGGTGGACACTGT
AGACTTTCGTTGAGCATGACGTCTCTATATTGAAAGTGGGGCTATTTATTAAATAAGAGGTGTTAGTGAA
TTCAGCATGAGATGTACAAATAGATTAGAGAGGTTAAGTGGCCAGGTAAATTTTACTGGTATTGTCATTG
CTTGTGTAAACTTATATACATGCATAGCCTTTCCATGATGTTATAGATTACTAATTGTATCCAGAGGTGA
AAGTAGTTGAGGAAAAAGGATGTCAGGAAACTTAGACACTGGGAGAGTTTCTCTGGCAAGCAGTCTACTT
GGAATTCTAGTGGATAATATGGGTTTGGTAGTAGAATCTATCTGCCTGAGTTGGAAAAGGGGTCTTGCTT
TAAGTAGCATTGGCAGATTAATTGGATAAAATTTCTGATGAAAGAGATTAAGTAAGTACATTTTCATGAT
CAAGCAGCTTGCTGTATAATTTAGCATATATGGTCAAATTTTGGTCAAATGTAACTTTTTGAATTTTGAG
GTGAAACATAGCAACGAATGTGGCAGGGCTCTAAATATTGTTTTATTTGCATGGTAGAGAGTAGGAAATG
AACATCAGCATGTTGTTTTCCTTGTGTCCTGTTTCAGTAGGTGCTTTGGGCTGGAGGGAAAAAATGACAC
TGGGGATGGTCAAATTTATGTTCCATTGTCAAATTTATCTAAACACACAGTTTCCTTATGTTGTACCGTG
TAATAAAAAGTATGAAATTATTTAAACCCTATAAAAGGATTATTGTTACTAGTGTTTAATTTCCTCATAT
ACCAGCATGTATTCAAAAATGCTAAAGTAATAATAATCAATTCATTTTTTTATTATCCATTCCAATTTGG
ATTTAAAATTAAAATAAAACTGTGGAGTAATATTGTAAAGTTAATCTCTGAATTCTTTGCAATGTTAAAG
TGAAATGTACATACTTTTTCTCAAAAAACAAAAAGAAAAGCAAACCAAAACAAGGAAAGAAACAAACAAA
ACGTACACAAGAAAGAACAAAAAACAAAAAAACTAAGAACAAAATAAAATAAAAACAAAACAACAACAAC
AACAAAACAAAACAAAATAAAACCAAAAGGGCTGCCAAGTGCTGATTCATTGGCTATTATGTAGAATATC
TGATGTAAATGATATAGTTGTTATATAAATTGAAAAACTGAGCTATTTTGCTGAATGACACTATTTGGAA
GAATGAAAAATATATGTCTTTATACACTTTCTTTTAGAAGGAACTAAGTTTATATAACTTAGTTTTAGTC
TGGAGATGTCCTGAGAGTGAAAAGAGTTCTTAGAAAATTTTTATGTAATGAGATTTTTGACTTATTCACA
AGATACAATAATATTTATAGCACTTGTTGACATTGTTATGAAAAGCCATGAAATATCAAAAAGGTTTTAA
CACTTTTATTAGCAGAAAGAGCTGTTTCAACAAGAGACATTGTAGAATTGGTGGAACAGAGTAGAGTACA
TGAACATTTACATTTATTCATTTACATTCCACGATATTTTCCTGCCGTGTTCCCAAATTTATTTATTTAT
TTATTTATTTATTTATTTATTTATTTGCTTGTTTCCTTCTTTTTTATTTTTGTTGGACATTTTATTTATT
TGCATTTCAAATGATATTTACTTTCACAATTTCCCCTCTTGAATCACCCTATCCTTCCTTCTTCTATGAC
AGTTTTCCCACCCACCTACCAACTCTTTCCTATCTTCCAAGTCTTACATTTCACTTTCCTTGGCCATTGG
TCCGTCACGGGTTAAAGAGCCTCTCCTATTATTGATGCCTCTCAAGCCCATGTCATCCTAAGCTACATAT
GAAGATGGAGCCATGGGTCCCACCATGTGTACTTTTAGCTGGAAGATTAGACTCTGAGATCTCTGGAGAT
CTGCTTAGTTCACAACATTGTTTTTTCTATGGGGAAGAAAATACCTTCTGTTCCTTCATGCCATTTTATA
ACCCTGCTATTTTGGGCCTTGTTTTCAATTCAATGTTTCCTTGACACCATTTGACGCTGTATTTCACAGG
ATCTTAATAAACCTCTCAGATAATAACTATACAATATTCCTATCAACATATACTTCTTGGCATCAGCGAT
ATTGACAGACTTTGATGGCTGTATATTTCTGCTATATCCCAAGGAAGGACAGGCTATGAATGACCATTCC
TTTAGTCTATGCTTCAAACTTTGTCTCCGTATCTCCTTTTATGAATATTTTGTTTCTTCTCTTAAGAAGG
GCTGAATCATCCACACTTTGGACATCTTCTGGAGCTTCTTGTGGTCCTAGGATTTTATATTGGATAATTT
GATCTCTTAGGTAATATTCAATCACCATCTGGTACATACCATGTGTATTTCTTTGTGCTTGGGTTACCTC
ACTCAGGATGATATTATCTAGTTCCATCTATTTGCCTATAAATTTTAAGAAGGATTTGTTTTTGATAGGT
GAGTAGTACCCTATAATATATAAGTACCATGTTTTCTCTATTTATTCATTAGGTGAAAGGCATCTGGAGT
CGTTTTAGTTTCTGTCAATTATAAATAATGTAGCTATGAATATAGTGGAATGTTTGTTTGTGTTATATGT
TAGAGCATCATGTCAGTATAAGCCTAGGATTGTTATCCTCAGGTATTACTATATCAAAATTTCTGAGGAA
CCTTCAAAAGATTGCTGGAGTGGTTGTACTAGTTTGCAGTTCCACCAAAATTAGAGGAGTGTTCCTCTAA
TCCACATAATAGCCAGCATATGTTGTCACATGAGACTTTGTTGTTAGCCATTCGTACCAGTAAAAGGTGG
TATCTCAATCTTGTTTTGATTTGCATTTGGCAGATGACTAAGAATGATGAACTAAGATTTCTTTAGGGAT
TATTCAGACATTCATAATGACTCAGCTGAGAATTCTTCATCAACATATGCATCCCATTTTTACTAGGATT
ATTTGATTCTCTGGAGTCTAACTTTTTGAATTCTTTGTATATATTTGATAATAGACCTCTATCAGATGTG
GGAATGGTAAAGATCTTTTCATAGTTTGTTGTTTGCCATTTTGTGCTAAGGACATATTATTTTGCCTTAC
AGAAGCTTTGCAAGTTTTTGAGGTCCCATTTGATGATTCTTGATCTTAGAGCAAAAGAAACTGTTTATTT
GTAAAGGAAATTTTCCCCAGAGCCCATGTATTGGAGGTTCTTCCCAACTATTCCTTCTATTAGGTTCAGT
CTATCTGGTTTTATGTGGAGGTCCTAAGTATACTTGGACTTGAACTTTGTACGGGGCAATCAATACAAGG
CATCCGTTTGCTTTCTTCTAAATCCTGAACACCAGTTGAAACAGCCATATTTGTTGAAAAGGCTGTTTTT
TTCAACTGGTTGATTTTAGCTCCTTTTTCAAAGACCAAGTGACCATAAGGATGTGGGATTTCATTTCTGG
GTCTTCAATTTTATTCATTGATCATTCTATGGGGCTCTCTATGAGTACTATGCAGTTTTTATCAATATTA
CTCAGTAATACATCATGAGGTCAGGGATTCTCCAAGAAATTCTTTTATTTTTGAGGATAATTTTTTTGCT
ATCCTGAGTTTCTTTTTTTCCAAATATTTTTGAAAATTGCTCTTTATAATTTTATGAAGAATTGAGTTGG
AATTTTGCTAAGGATTATACTGAATCTGTAGATTTCTGTTTGAAAAATGGCAATTTTTGCTATGTTAATT
TTTGCAAGTTGAGACAATGGGAGATTTTTCTATTCTCTGAGATTTCCTTCGATTGCTTTCTTCAAAGCAT
TGTTGTTCTTGTCATACATATCTTACACTTGCTTGTTTAGAATCAAGCTGAGGCATTTTATACTGTTTGT
TACTATTGTCGTTCCCATAATTTCTTTCTCAGCCTCTTTATTCTTTTAGCTAAACAGGCTATTGATTTGA
TTGAATTAATTTTATATCCAGCTAATCTGCTGAAATTATTTTCCATGCTAAGTAGCTCTCTGGTAAAACT
TTTGGGGTCACATAATTATACAATTTTATCATCTGCAAATTTTGGCAACTATCTTTTCAATTTGAATCCA
TTTGACCTCCTTTTGTGTCTGACTGTTCTCAAGGGGCATTGAGTATAACACTGAATAACTAGAGATAGTG
GGCAGCCTTGGTAATACCCTTGTTTTTGTTGAATTTCTTTGAGTTTCCCTCCTTTTAGTTAGATGTTGGC
TACTAGTCTGTTTAATTTTGCTTTTACTATTGTTAAGTATGGGCTTTGTTTTCAGGCTACTTTCAACATA
TATTCCATGATGGTGTGTTGAGTATTGTCAAGTGCTTTTTCAGCATTTCATGAGATTATGTGATTTTTCC
CTTTGAATTTGTTTATATAATCATTTAGGTTGTTGGATTTATATATATGAAACAATCCCCGCATATGTGG
GATGAAGCCTATAATGATAGATGATGTTCTTGATATGTTCTTTGATTCGGTTTGCAAAAGGTTATTATTT
TTGCATTAACATTCACAAGGGAAATCATTCTGAAGTTTTCTTTCTTTGTTGTATCTTTGTATGATTTTGG
TATAAGCATAATTATGACTTCATAGAGGGAATAGGAAAGAGTTCTATCTGATTATATTTTGTAGAACATT
TGGACACTATTGATATTAGGTGTTCTGTGAAGGACTGATAGAATTCTCCACTAAACTTATCAGCTCCTGA
AACTTTTTTTCAATCTGGAGAATTTTAATAACTGCTTCCATTTCTCTAAAAGTTATCGGTCTGTTTAGAT
GGTTATTTAACTCTTATTTTAGTTTGTTACTTTGTATCTGTCTAAAAAAATTTCTGGTTCAACCAGATTT
TGTAGTTTTGATGTATATAAACGTTTGTAGTAGGATCTATTCTTTTTTAATTTTGTCAGATTCTGAGGTT
ATGTCCTCTTTCAATTTCTGATTTTGTTCACTTGAACTTTCTCTCAGTGTCTTCTTTTTAGAGATGACTC
AACCATTAAAAACTATGCCTTTTTGTATTTTACACTAAATCTTTTGCCACATTTACTGTTAGCCTTCACA
ACTGGCATTTATTCTTTCATAAAGATAATGTTTCAGGGAATTAAAGAGAGAAAGGTGTGCAAAGTGAGAG
TTAGTATATTCAAGAAAAAATAAGTTATGATCATCAAATCCATTATCATCTCAGTAGTAAAATAATAAGT
AATATACTCCGAAATTATGCTCAGCTTCAGCTGTACAGTAGTAGATGCATGGAAAAACAAAATATTTTGT
CCCTTCAGGAAAGCCTTAGTTTAAGGTTTGGGTCAGAGTCAATATGTATAGATGCTGTTGTATCTCTTAA
GAGGAAGGCAGAAATAGCAATGCGGCCTTTTTTCTTGCCAATACCTATACTTACAATAACCTTCAATTAA
TGCTTACCCTCTGTGTATTTATAAGATTAAACTAGCTACCCTGCTCCTTGGTATAACAAAGTCTTTGGCT
CATTTACGGTATGATTTCAAGCATGTCCCTGAAAACATGGTGACATTGTATAATGTGTGCTGTATACTGA
CATTAGAAGACTTAAATATTTAATATTCTGTTCTCAGGAACCTTGGCTCATTGTCCCATGCTATCAACTC
TGATTATTCCCACATGAGTTGAAAGATATCAAGAATGTCCTCAATCTCTCAGATTGAATTAAACTCCCCA
ATGCTAGTGGTAATGTTTTCACACAAGACTACAGAGTACATATTTACTTAATTCTAAAGAAAAAATATCT
CAAAGTATTTACGTTGTTTTCACTAATTATAGTACAGGTCCATCTGATATATTTACAGTAACTCACACAC
ACATTCAAGTGAAGGCCTCACAATGTCATTACAGCAGATTGATGAATTTTCTGAAACAGTCCAAATATTC
CTCAAATAGTATCTTCTGAATAGAGACAAATACCACTCATGTTTTTTCAATAATCAGCAATTATTAATAG
TAAACCAAGCTCTTTTTTCTTGTATACATTTTATTAATTCACTAATTAAGAATATAAATAATTATTTCAC
ACATGTATACACACACTCTAAGAAAGATATATTTATGAAATACAACTGGATATTAAAACAATAAAATTTT
TACTAATACCACACATATTCAAAGACACTTGAACAACTACTACTACTACTACTACTACTACTACTACTAC
TACTACTACTACTAGAAGATGCACCCAACCACAAACAATCATGGTCACATAGATCTAATCTGTTTTTAAA
CACGATATTGGATTATTTCTGCATTTATCACGAATTGGTCCTAAAATCACAAACAGGTTTTCTTTCTACC
AAGATAGAAGTCAATACGCTATGTGGAAGTAACTCTATAGAGATCCTCTTTGTATGTGGTAAGATATTGG
AATGCGTACAAAAAATAAAAATAAATAAAAATAAAAAGACACCTCCATTGTTTAGTAACGTTGTGTAATT
GCTCTGTAGTTATTTGGAGTCATTTTCCCCTTCTGCTTTTGAATATTAATTTTGCTGCATAGCAAGGTGG
TCTGAGTTCTTAGTATATCATAAATTTCACATTTTCTTTTCTTGCTAATGAATGTTTGGCATACCCAGAA
ATATGGATCATTCTGAGACTGCAGGACAAACTGCCATTTTTGAGAACTTTTGACAACATCCCTGGCCCAA
TAGGAAAATGTAAAGAGCCTCAGGTAATAGAAATATAGGAACAGTCAGATTCAGGTACCTGAGGTTCTGG
TCTGTTCCCTGTACAGAACAAAACCAGACAAACAGTTCCTTGCAGCCAAATCCTATGGTGGAGAGAATTG
GACCCTCAGAACTGTGGACACTCCTGAAAAATCAGAGGAGAATACCCTGTGCCCACATCCCAACCCGAGA
GGGAATTGCCTAGTGCCTGCTCTGCCTCATGAGTGCAGGGATTAGTGGCAGTCAGTGGCAGGATACTTTT
GATTACTGCCTGCGTCAAGAACTGAAAGAAAGTCACCAGTAGGGCCTACACCCTTGACAGAAGAGTACCT
GTTCTAAAAAAAGGCCAAAAGACAACATGAAAACATTTCTACAATACAGAGGCCTACAGTAAGGTCAAAC
CACTGTCAGATACAGCAAGAGAAACTAACAACAGAGACAACCTGATGGAGAGGCAAGCCCACAAACGTAA
GTATCAGAAACCAAGACAAATTGTCCGGGTCAGACTATAGTACTCCCATCAAAGAAAGTACTGGATATTC
AAACAAATCAGAAAAGCAAGATTTAGATTTAAAAATCACATTTTATAAAATGATGGAATGCTTTAAAGAG
AACATAAATAGCTCCTGTAAATAAGTTCAGGACAGCACAGGAACACAAGTAAAAGCCCTTAAAGAGGAAA
CACAAAAATCCTGAAAGAATTAAGGAAAACACAACTAAACAGGTAAAGGAATTGAATAAAGCCATTAGGG
ATTTTAAAATGGAATTAGAAACAATAAAAAAAGAGCAAAGGAAGACAACCCTGGAGATAGAAAAAGAATA
GAAGAAATCAGGATTCATAGATGAAAGACCATAATACAAGAGAAAAAAGAGAAAATCTCAGGGATAGAAG
ATACCATGGAAACAATTGACACAATCTTCAGTGAAAATGTGAAATGCAAAAAGTTCGTCACTTGAAACAT
CCAGGAAACCCACGGCACAAGGAGAAGATCAAACCTAAGGAAAATATGTATAGAAGACAGTGGAGACTCC
CCTCTTTAATGGCCAGTAAATATTTTGAAAAAAAATGTAGAAGAAAACAAATAGATACCAATAAACATAA
AGAAACTTAAAGAGCACAAAAATAGATTAGACCAGAAGAAAAATTCCTCCAGTTACATTATAGTCAAAAC
AAAAAATAAACAAAACAATTAAAGAATATTAAAAGCAGTAAAGGGAAAAGATCAAGTGACAGATATACAG
ACATGTGAGAACTGTATCAGACTTCTCACCAGAGATTTCCAAATCCAGAAGATCCTGGAGAAATGTCATA
CAGAACACAAATTCTAGCTCAGCATACTATACCCAGGAAAATTCTCAATTAATATCGATAGAAAATACAA
AATATTACACGATGAATCCAAATTTAAACAATACCTTTCTACAAATTCAGCACTAAAAATGGCAATAAAT
GGAAAACTACAATAATAACTGGGAAACTTCATCATAGAAAAGAAAGTTCTCTTGCAACAAAAGAAAGACA
AGAGACACACTAATATAATACCACCTCTACCAAAGAAAATAATAGGAATCAACACACTATTCTTTAATAT
GTTTCAATATCAACAGACACAACACCCCCCACAAATTAGACATAGAGTAACAGACTGGAGATATAAAGAG
GGCCCAACATTTTGCTGCATAAAAGAAAAACTCACACGTCAGAGACAGACAGTGACTCAGAATAAAAGCC
AGAAAAATAACTTTCCAATTAAATACTCCAAAGTAACAAGTTGCAGTATCCTTCTAATAAGTAAACAATA
TTGATGTTCAAACAACAGTCATTTGAATCGATACCCTAGCATGTTTCATATTCATCAAAGGAAAAATCCA
CCAAGACGAACTCTCAGTTTTAAATATCTATGCAGCAAATCCAGTGTACCTACATTCATAAAGAAACATT
TATAAATATCAAATAACACACTGAACGTCACACAATATTATTAGGAGATATTAACACCACACTGCCATCA
ATTGACAGATCGTTGAAATAGATTAAAAAGAGATAAGGAGAAATTAAAAGAAGTCATGAACTAGAAGGTC
TTAACCGATATTTATAGGATTTATTTTTTGGGATTTCATCACAAAAGAAAATGATAAACCTTCTTCTCAG
CACTTTATGGATCCTTCTATCAAATTTACCATATAATCGGTCAAAAAACTGGCCTCAGCAGGAACAAGAA
GATATTAATAATCCCTTGCATCCTATGAGATCATCACACATAAGGACTGGTGTTCAATAACAATTACAAT
AACAATAACAGTATCAATAACAATGACAAAACCCAAATATACATGGTAGTGAAAAACGCTCTACTCCATG
ATAATGTTTGAAAGCAGAATTAAAATAAAAGAAATGAAAGACTTCTTAGAATTTACTGAAAGTTAAGGCA
CAGCATTAAAAAATTATAGGACAAAATAAAAGCAGTGATATCAGAAGAACTCATAGTTCTGAATGCTTAC
AAAAAGAAACAGGAGGGAGAATACATCATCAACTTGATGTAACACCTAAAAGTAAAGAAGGAAACACACC
AAAGAAGAGTAGAAATCAAAGAACATTGAAACTCAAGGCTGAAAACTAAGTGGAAAGAAAAATGTGGTGA
GGATGAGCGCTGAATACCCAGAACTGCCGACATCTTAAGACAACTGGACAGACTACCACTCTGCACACGT
CTGGCCTTATCCCTGGTCCAAAGAGAAACTGCACAGTGCCTCTGGAAACAGGAATACAGGAACAGTCAGC
TGCAGTACAGAGAGTACTTTCAGTACTGGTCTGTGCACAGGACTGAATTTAATTGGACAAACAACTCCTT
TCACCCAATACACTAGGGGGAAAAACTGAAACCTCAAAACTGTGGACACTCCTGAGAATTCAAAGGAGAC
TCCCCTCTGTTCGTATTCCACACCCAAGAGGGAATCACCTAGTGCCAATTGTGCCACCTGGGTTCAAGGA
CCTAGGAGCAATCAGGGGTAGGACCCTTCTGATTCCTGTCTGAACCTAGAGCTGAAAGACAGTCAATTGG
AGCACCTACACACCTGATATCAGAGATCATGTTCTCAGAAAATACTGAAAGGAAAGAGGAATGCCATTCT
ACAGGAGTTCTGACACAGAGGCATACAGGAGGGTCAAGCCACTCTCAAAAACAGCAAGACACACAAACAA
CAAAGACCACCAAATGGCTAGAGGAATTTAAGCATCAGAAAATAATAATGCTTTTCATCATCAGAGCCCA
ATTCTCCCAACAAAGAAAATACTGGATATACAAATATGTGGGAAAAGCCAGATTTAGATTTAACAGCCCA
TTTTATGATAATGATGGAGAATTTAAGAATGAAATAAATAACACGCTTAAAGAAGTGCAAGAAAGTAAAA
TAAACATGTAGAAGATCTTAAAGAGGAGAATGAAAATTCCCCGAAAGAAATAAAAGAATACACACCATAG
AGCTGAAGGAACAAACGATCGACCATTTAAAAATGGGAAAAAAAACAATAAACAGAGCACTAAGGGAGAC
AACCTTAGAAATAGAAAATCTACGAAGAGACAAGGAATTTTAGATATATGCACTGCCATCAGAATACAAG
AAATAGAAGATAGAATCTCAAGGGCAGAAGATACAATAAAAAAAAAATCGACCCAACATTTAAAGAAAAT
GAAAAAGACAAAAAGTTTCTAGCTCAAAAAATCTCAGGAATCTAGGAAACAAATACAAAATCAAACATAT
GGATAATAGGTAGAGAAGACTGTGAAGACTAACATCTTAAATGGCAAGTAAATATATTCCGCAATTATAT
AGAAGAAAATTTCCCTAACATAAAGAAAGAGATGCCCATAAACATATAAGAAGTCTGCAGGACTCCAATA
GATTGGTCAAGAAGAGAAATCCCTCCTCTCACATAGTATTCAAAACTCCAAATCCAGAAAAACAAAGAAA
GAATATTGAAAGCAGTAACAGGAAAAGATAGAGTGACATTTAAAGATAGACCTATAACAATTGTACCAGA
CTTAATACCGAAGACTGTAAAAGCCAGAAGATCCTGGACAGATTTCACACAGACCGTAAGAGAAAACAAA
TGTCAGTCCAGAATAATGTATGCAGCAAAATTAGTCAATCAACATAGAGAAAACAAGATATTTCTTGGCA
AAACAAAAATTAAACAATATCTTTCTACAAATCCAGGCACACAAAGGGTAATAGATGGAAAATACCAACA
CAGGAATAGAAATTATTCCATACAGAAAAATAAGAGTACAATATCCTTGCAATTAAACCAAAAGAGAGAC
ACTCAACCATGATATCATGTCTATGAATTTAAACAAAAGGGGCAATCACTATTCCTTAATATCTCTCAAC
ATCAACGAACTAAATTTTCCAATAAAATGACCAGAGGATGTCCTTGTTGGGACATCTTCACCAATAAGAA
GAGAAAAAAATCGGTACTAACTAGCATGAATCTCCTAGTACATGCAAATATCAGGGAGGATAGGAGGTAA
ATGGTGGGTGAATAGGGAGTGGTAATACTCTCATAAAATGATTATACAAAATGTATGGTCAGGAAAGTGG
TTAATATTTGAAAAGTAAATAAAAATTGTCAAATAAAAAATCAGACATTCACAAATGCACACACACACAG
ACACACAAATTTTTCATACAGAGAACACTATATAAAGAGTATTTTAAAGACCTAGATACAAAGAGAAGAA
AAGCACACAAACATAATCTCAAATCCAAATACAAATATAGCAAGAAGCAACAATCACTATTCCTTAATAT
CTCTCAACCTCAATGGACTCAATTTCCCAATAAAAAGACAAAGATTAACAAACTGTATATGCAATATGGA
CCCTGCATTCTGCTGCCTACAGGAAACACACAGAGACAGTCACTATCTCAGAGTGAAAGGTTGGAAAACG
ACTTTTCAAGCAAATGGTCAAAAAAAGCAAGCTGGAGTAGCCATTCTAATATCGAATAAAATCGACTTTC
AACAAAAAGTCATCAAAAAAGATAAGGAAGGACACTTCATATTCAGCAAAGGAAAAATCAACCAAGATGA
ACTCTCAATCCTAAATATCTATGCTCCAAATACAAGGGCACCTACAATCATAAAAGAAACTGTACTAAAG
CTCAAAGCACACATTGCACCTCACACAATAATAATAGGATAATTCAACACCCCACTCTCTTCAATGGACA
TCTCATAGAAACAGAAATTAAACAGAGACATACACAGACTAAGAGAAGTCATAAATCAAATGGACTTAAC
AGATATTTATACAACATTCTATCCTAAAAAAAGGATATACCTTCTTCTCACCAGCTCATGGTAATATGTC
CAATATTGAGCATATAATCGGTCATAATACAGGCCTCAACACATATAGAAAGATAGAAATGATCCCATGC
GCCCTATCAGACCACCATGGGCTGAAGATGGTCTTAATTAACAATAAAGGAAGTACACCCACATATACAT
GGAGGTAGAACAATGCTCTACTCAATGATAACCAGATCTAGGAAGAAATAAAGAAAGAAATTAAAGAAGT
CTTAGAATTTAATGAAAATGAAGGTACAGCATAGTCAAACTTATGGGACACAATGAAAGCTGTGCTGAGA
GGAAAGATCAGAGTTCTGAGTGCCTGCAGACAGAAACAGGAGAGAGCATATATCAATAACTCTAGACCAA
AGAGAAACAAATTTACCCAGGAGGAGTAGAAGGCAGGAAATAATCAAACTCAGAGCTGAAATCAACCAAA
GACTCAAAAGGACTGTACAAAGAATCAACAGAACAATAAGAAGGCTCTTTGAGAAAAACAACAAAATAGA
TAAAACCTTATCCAGACTAACCAGAGGACACAGAGAGTGTGTCCAAATTAACAAAATCAGAAATGAAAAG
GGAGACATAACAACAGAGCCAGAGGAAATTCAAAAAAAATAAACAGATCCCACTAAAAAGCCTATATTCA
ACAAAACGTGAAAATCCAGAGGAAATGGACAATTTCCTAGATAGATACCAGATTCCAAAGTTAAAGGAGG
AAGAGATAAAACACAGAAACCACCCCATAACTCTGAAAGAAATAGAAACAGTCATTAAAGGTTTCCCAAC
TAAAAAGAGCCCAGATGCAGATGGGTTCAGTGCAGACTTCTATCAGACCTTCATAGAAGACCTCATTCCA
ACACTCTCCAAATTATTCCACAAAATTGAAACAGATGGAGTGCTACTGAATTCTTCCTGTGAAGCCACAA
TTACTCTTATACCTAAACCACACAAAGACCCAACAAAGAAAGAGAACTTCAGTCCAATTTCCCTTATGAA
TATCGACACAAAAATACTCAAAAAATTCTTGCAAACCGAATTCAAGAGCAAATCAAAACAATAATCCATC
ATGATCAAGTAGTCTTCATCCAAGGCATGCAGGGATGGTTTAGTATACGGAAAAACATCAACATATTCTA
TTATAAAAGCAAACCAAATGATCATTTCAATAGGTCCTGAGAAATCATTTGACAGCATTGAACACTCATT
AATGATAAATGTCGTGGGAAGGATAGGAATTCAAGGCCCATATGTAAACATAGTAAAAGCCATATACAGC
AAACCAGTAGCTAATGTTAAACTAAATGGAAAAAAACTTGAAACAATACCACTAAAATCAGTGAGTAGAC
AAGGCTATCCACTCTCTCCCTACTTATTCAATATAGTTCTTCAAGTTTCAGCCATAGCAATCAGAGCACA
AAAGGAAATCAACAGAATACACATTGGAAAATAAGAAGACAAATTATCACTCTTTGCAGATGGTATGATA
ACATATTTAAGTGATCACAAAAGTTCCACCAGATAACTACAAAACCTGATAAACACCTTTAGCAAAGTGG
CTGGGTATAAAATTAACTCAAATAAGTCAGTAGCCTTCTCTACACAAGAAAGAAACAACCCAGGAAAGAA
ATTAAGGGAACTACACCTTTCATAATAGTCCAAAATAATATAAAGTACCTCGGTGTGTCTCTAACCAAGC
AAGAGAAAATTCTGTATGATAAGACATTCAAGCCACTGAACAAATAAATTGAAGAAGATCTCAGAAGATG
GAAAGATCTTGGATTGGCAGGAATAATATAGTAAATGTCTACTTTACCAAAAGTGGTCTACATGTTCAAT
GCATTCCACATCAAAATAACAATCCAATTCTTCAGAGAGTTAGACAGAATAATTTGCAAAATCATCTGGA
ATAACAAAAACCCAGAATAGCTGAAACTATCCTCAACAATAAAAGGACTTCTTGGGGAATCCCTATCCCT
GAACTCAAGCTGTATACAGAGCAATAGTGATAAATCTGCATGGTATTTGAGACAGACAGATCGACCACTG
GAATAGAACTGAAGACCCATAAATGAACCCACACACCTGTGATCACATGATTTTTTAAAAAGGAGCCAAA
ACCATCCAATGGAAAAAGATATCATTTTCAGCAAATGGTGCTGATTCAACAAATGTCAGCATGTAGAAGA
ATACAGATCGATCCATGCTTATGAACCTGTACAAAGCTTAATCCAAGTGGAATAAGGACCTCCACATCAA
ACCAGATACATTCAAACTAATAGAAGAAAAAGGGGGAAGAATCTTGAACAAATGGGCACTGGAGAAAATT
TCCTGAACAAAATACCAAAGGCTTATGCTCTAAGATCAAGAATCGACAGATGTGATCTCATAAAACTGCA
AAGCTTCTGTAAGGCAAACGACATTTTGTTAGGATAAAACAGCAGCCAGTATATTGGGAAAATATCTTTA
ACAATCTTACAAGTGAGAGAGGGCTTACTTTCAAAATATACAACGAAATCAAGAAGTTAGACGGCAGGGA
GACAAATAACCCTATTAAAAATGGCATTCAGAACAGAACAAAGAATTCACAGCTAAGGAATGACGATTGG
CTGAGAAACACCTAAAGAAATGTTCAAAGTCTTTAGTCATAAGTGAAATGCAAATCAAAACAACCCTGAA
ATTCCACCTCACACCACTGGGAATGGCTAAGATCAAAAACTCAGGCGACAGCTGATGCTGGCAAGGATGT
GGAGAAAGAGGAACACTCCTCCATCGTTGGTGGGATTGCAGACTGGTACAACCATTCTAGAAATCAGTCT
GGGAGTTCCTCCAAAAATTGGAAATTGACCTACCTGAGGACTCAGCTATACCTCTCTTAGGCATATACCC
AAAGATGCCCCAACACATAACAAAGACACATGCTCCACTATGTTCATAGCAACCCTACTTATAATAGCCA
GAAGCTGCAAAGAACCAAGATGCCATTCAACAGAGGAATGTATACAGAAAATGTGGTACATCTACACAAT
AGAATATTACTCAGCTATCAAAAATAATGACCATTAAATTTATAGGCAAATGGATTGAACTGAAAAATAT
CATCCTTAGTGAACTAATCCAATAACAGAAAAACACACATGGTATGCAGTCATTTATAAGTGGATATTAG
CCCAAATGCTCAAATTACCCTAGATGCACATGAAACTCAAGAATAATGACAAAAGTGTGAAGTTTCTATC
CTTCTTTAAAAGGAGAACAAGAATACCCTTGGGATAGAATAAGTAGGCAATGTTTAGAACAGAGGCCGAA
GGAACACTCATTCAGAACCTGTCCCATATATGTCCCACACATATACATACACATATATACACATACACAT
ATGCATACGCATACACATACACATACACATACGCATACGCATACGCATACGCATACACATACGCATACGC
ATACACATACGCATACACATACGCATACACATACGCATACACATACACATACACATACACATACACATAC
ACATATACATATACATGTACACATATGGCCATGAAATTAGATAAAATGAATAAAGCAAAGAAGTGCAGAC
TGACAGAAACAGATGTAGATATCTCCTGAGAGACACACCCGGAATACAGCAAATACATAGGCGAAAGCCA
TCAGCAAACCACTGAACTGAGAAAGGGTCCTCATTGAAGGAATCAGAGAAAGTACTGAAAGAGATTTAAG
GACCTTGACACCCCGTATGAACAACCATGACAACTAACCAGAGCTTCCAGGGACTAAGTCACTACCAAAG
ACTATGCATGAACTGACCCTGGGCTCCAAACGCATAGGTAGCAATGGGTAGCCTAGTAAGAGAACTAGTG
GAAGGGGAAGGCCTTGTTTCTGCCAAGACTCAACCCGCCATGAACCTGATTCTTAGGGGCAGGGTGATAG
TGTAAGGAAGATCGGGTGGGGAACATCCATATAGAAGGGGAGTTGGAGGGGTTAGGGGGATGTTTGCCAG
GAAACTGGGACAGGGAATAACAATAGAAATGTAAATAAGAAATACCCAAGGTAATAAAGATGGAAAAAAA
TTAGACACACACAAAGACACACACACACACACACAGACACATGCACACACACACCTACACACACATACAC
ACATCCATTTGAGCAATAATTTCACGAAGTTATATACATCTTTAAAATACTCTTTATATTGTTTTCGCTG
TATAGATGAAAAACGTGTGTGTATGTTTATATTTTTTTATGTGTGTGTGTTTCTCCATCTTTAATTGTTG
AATAGAATTCCATCAAATAAAGCAACTTTAAATTGCAAAACATGGTTAATTTTTTTTATCTTTATTAACT
TGAGTGTTTCTTATTTACATTTCGATTGTTATTCTCTTTCCAGGTTTCCGGGCCAATATCCCCCTAACCC
TTTCCCCTCTCCTTCCATATGGGTGTTCCCCTTCACTACTGCCCTCTCCCCAACAATCACATTCTCTGGG
GGTTCAGTCTTGGCAGGACAAAGAGCTTCCCGTTCCACTGTTGCTATTACATGCTTAATATTTTTATGTT
GCCCTTTTGATTAGTCTGTTTATGAAGTGTAGCCAATTTAGCATCTTTTAGATAGTATCTCATAATCTCT
TATTCTCACTTTCTCTTTTAGATGTAGCCTGTCCTATATTGAGTAAGGTCATATCCAGGGATCATCTGGT
TTCCTGTGTGCTAGACTAATTCAGGCAGTTGATTCAAGTGTGATTATGAGGTCACTCTTGTATAAAAAAT
TCTATTTTATGACATCACCAACAGTATATAAGGCCTGGCACAAGCAATTCAGCTGGCTATCATAAGGCAG
AGAAAGAGCTAATAGGTTCTTTTCAAAGACTATTTTATCGTCTTTGTTACATCTGCTGTTACCAGATTTT
AAAATAGTATAACTAACAGAAAACTGACATGGACCTTGAATTCATATTTCTTGGGAGCATTGTGCTTGCA
ACCGTTTTTGTCTTCCTGAAGATTTTACTAGAGGTAAGATGTATATAGGCATTGTACTAACATTAACATA
GGACAGAAAGTCGGTGGGTATATATTTGTGAAATCATGGAAATACTGAAGGAACTACTGAAAGGAAAGAA
TTGCTCCCTTCCTGCACCAGAGATCTGTTACACTTGGTCCATTTCTTGTTTGAGACATAGAAGTTTCTAA
CCACTGTCTTCAATAATCATTGAGTATAAAAATATTTTAAATGACTAATTATGTATTAACCTCTGTAATA
AACTCTTATTCAGCCTGCATTCACAAAAACACTTGTTACTCAACATTATATTGTCTTAAAATTCAGTGAA
TTCTCTTGTTTCCGCTCTTTTGTACAATGGTTTATGGGTACTTCTTTTTTTTCTCCTAAAGATATCTTCT
CTGCTATTGACCTAATATCACAAACGAAATGACTTTGAAATAATATCAACGATAAATTATAAATGATTTT
GCTTTTGCTAAATAGAGATCTTCATGGCTCTATGTGGAAACCTAAATGATTTTATCTTGTATTTTTGTAT
GCACAAAACATATGTTTGATTTTCTTGTATGTTGTGAGTATACTTTCTTCAGTCAATTTCATTTTTGTAT
GCAATTTCAAGTGCCTTCATTTATTTACTGTGGCTATTTATGAATATATTTTAGCCCTCTTCTAAAAATT
ACTGCTTCGAATTTTAATTTGGAGGTTTTTTCTATCTTTTTTTATTCACATTCATCAAAAATATAACTTC
AGTATACTAAAAATAACATTTTAAATCATGGAATGATTTAAAAATTCATTTGTTTCCATTTATATTCTTT
GGGTGTTTTTGTTGTTTGATTGGTTGATTTGCTTTGATTTTGTTTATTTGATTTTGCTGTACTTTTTTAT
TTTGTTTTTTGGTTTTTATTTTTATTTTGTTTTTTTTTGTTTTGTTTATTTTCCTATTGAAGATTTTCAA
ATTTCTCCCACTTTGATTTTGGAAATTTGACACTAATTTCAATTTTATTCATACCCAATTTTTGTATATA
TGCTTTCTTTTGCTTGTATCAACTGAAATGCAACTGAAGGATACTTTGCCATAAAGATCACAGAGAATTG
CTGGAGAATACCACTGAAGTTCTCTAGGTAAGACATTTCAAACTGGCATCAATTTTCTTTTATTCAGTCT
ATGCTTTCCCAGCTATTACATGTCTGTTGCACTTTCACAAATTGCTATCTATATCTCAGAGGTAATTATG
TTCATTATACAAGAGAAGTTATTATGAGCATGATCACAAATGTCTCCATATATAAACTAAAATCTCATTT
CTTTTACAGATAACACTATATGAATTGCCACCAAAGTTAACATTTCGTATAGCTGTAAGAGCAACACCTT
CTCAGTAAAACAGGAATAATGCCTTGACTCTTCTGGTGAACAATTTCAATCATGTTATGGTGACTACATC
CCATATTCAGTAGCCATGTTCAGGCAATTTCTAGTTCATCTGGACATCATTGAATGACATCTCGCTCAAA
TAAAGAAAAATAAAATCCTATCTGTGAGAAAACCATTATTCCACTTAAATGCTAAGCAGATACACACTAT
GGATGTCACAATAGACACAGTGTAACCAGCAAATAAATTGTTGAAATAATGAAACACATTTTCTTTTGTA
AATGATTATTAGATTTTTTAAAATCATTCTTATTGTTTAATATTTTTACAGTCTAATTACTCTTTCACAA
TCTACCATCTGAGAGTTCCTCATCCTGTCTACAAGAGTTTGTCCCCATCTAACACACACCACACTTTTCC
TCTCCTATTCCTGAGGCTTTAAGTCTATTGAGGGAAATTTGTGTCTTATCTCATTGTGGCCAGACAAGCA
GTACACTGCTTTGTGTGTATTGGTTGTCTCAGATACTGTACCAGCATTGCCTGGTGAATGGCTCAAAGTC
TGAAAGATATTGTTGTATTCAATTTAGTTGAGAGTGCTAATCTTCAATGAGGTAAAATCTCCTTTTCTGC
TTCAATGGATTTTTCATTAATTCAACCACAGTTTCCCACACATTGAGTTTGTGAAGTATAAATTATCTGC
ATTTGTCAAAGTCAATCACTTTCAGGTCTGCCAGAGGGTAGCAAAGGTAGCCTCCTGTCTTTACCAAGAG
AATAGCATCAGTGACAGTGTCAGGAGTGGGAGCCTTCTCTTGACCTCCATCTCTATTGGATCCTATTACT
GAACATCATTTCCTTCAGCCTCTTCTACATTACTGTATCTATGGTTTATTTTTCTAACTGTTTGGGTTTT
TTTTTGTGGGGGGTGGAATTTGGCTTCTCTCAAGATATGAGGTGATGGACACATGACAAATGACAGGTAA
CCAGTCATGAGACAGAATGTAGATTATAATTAATGGGTTGTTTTAGTGATGAACTCTTCAGAGAAGAGCC
TATCTATATGAAGAAGTTATTTTTAAACTTGTTTTGAGTCTGAGTCTTATTTCAGGGCGCATGGGATTGG
ACAAATAAGACATAATTTCTACAGATTCTAGAGAAGAATCTAGCTTTATGTGTAAATGTCCAGAGTTTAA
AGTTTAAAGGTTATCCACAAACTATGTGGAGAGCAGTCTAAGGCAGAAGAGCATTTCGATGCAGCAGACC
TATTTACAGCATGTGGAAGGATCACAGTAAAACAAAACAATACAAATTAGAAACAAAGGCATTTTGAAAT
GTGCAATTTGTCCAAAATGAAAAGTATTCAATGAAACTAAATTTACAGCAAAGACAGTAGCTGAATAGAG
GCCATAACTATTACAGATAAAATCTGGGCACAGTTCTCAGAAAAGAGAAAACCACTATAATGTCAATGCC
TGTCAATCAAACTCCAAAAAGTGGAAAGGAAAGTGAAAGGAGTAAACCTGGATTGAGAATGCAGTTGTGG
GGGTTTCCTGTCTTTTTCTAAGGGTGCTGCTTCCCCAGAAGCTGATACAGCTTTTGTCCAAAGAGGCAAG
GCCACCATTCACACTGGTAGAAGAAATTATGAGAATCATACACATGGTCATAATTTTTGCAGGTAATAAA
AAATCAAGAGTGTGTAGGTAATGGAAATTTGGACAATATTAGCAGAAAGTACCAAAGACAAGTTGTGTGT
TTGCAGAATATTCCCAGCAAGTGCACATTAATATCATTAATATGTGTGGAGCTCAGAAGGTAAAAACTAT
TGTGCAAAGAGTACCTACAGATATTGGAGGAGCGAAGTCCATGAGATGTCCACCAAGCAAAGTTGCCTGC
ATTGAGCAAATGTGATCTAAGAAGGAGGCTTTTTGTTCTCACAGGAAAAGAGATCTTTGCTGCCCTGTAA
ATACATCAGGGTTCTCAGAACTGTATATGAAGATGAAAGATGTATAGTTTTCTGTGATAGTTTGGTCTTT
TTTTTAGTTTTTTTCCATCTTTTTTTCTTTATTCATTTATTTTATATATGTGAATACACTGTCACTCTCT
TTAAACAGACCAGAAGAGGGTATCAGATCACATTGCAGATGTTTGTGAGCCACCATGTGGTTTATGGGAG
TTGAACTCAGATCCTCTGGTAGAACAGTCAGTTCTCTTAAGCACTGAGCCATTTCTCCACAACCCCTTTT
TCCGTCTTTATTAACGAATATTTCTTATTTTCATTTCGATTGTGATTCACCTTACCTGTTTCCAGGCCAA
CATTCCCCTAAATTCCCCCACTCCCTTTTGTATGGGTATTCTCCACCCCATCTTCCCCCCATTACCACCC
TCTCCTCCCATCAATCACGTTCACTGGGGCTTCAGTCTTGGCAGGACCAAGGGCTTCCCCTTCAACTGGT
GCTCTTACAAGGCTATTCATTGCTACCTATGAGGTTGGAGCCCAGAGTCATTCCATGTATAGTCTTTAGG
TAGTGGCTTAGTACTTGAAGCTCTTGTTGGCTACTATTGTAGTTCATATGGGGTCTAAAGCTCCTTCAAT
CTCTTTCAGTCCTTTCTAAGATTCCTTCAACGGGGGTACTGGCATTAGCTATGTATTTGCTGTATTCTGG
CTGGTATGCTTCTGGCATTCGCCTATGTTTTTGCTGTATTCTGGCTGTGTCTCTCAGGTGAGATCTTGAT
CCAGTACCTGTTGGCCTGCACTTCTTTGCTTCATCCATCTTATCTAATTCGGTGGCTGTATATGTATGGG
TTACATGTGGGGCAGGCTCTGAATGTGTGTTCCTTCTGCCTATGTTCTAAACTTTGCCTCCCATTGCCTC
CCAAGAGTATTCTTGATCCCCTTTTAAAGAAGGAGTGAAGTGTTGGCATTTTGGTCATCCTTCTTGATTT
TCATGTGTTCTGTGCTTCTAGGGTAATTCAAGCATTTGGGCTAATAGCCACTTATCAATGAGTGCATACC
ATATGTGTTTTTCTGTGATTAGTTTACCTCACTCAGAATGATATTTTCTAGTTCCATCCATTTGCCATCA
TAAATTCATTGTTTTTTTATAGCTGTGTTATATTCCATTGTGTAGATGTACCACATTTTCTGTATCCATT
CCTCTGTTGAATGGCATTTTGCTTCTTTCCAGCTTCTGGCTGTTATACATAAGGCTGCTATGAACATAGT
GGAGCCTTTGTCTTTGTTATATGTTGGGGCATCTTTTGGGTATATACCCAAGAGAGGTATACCTGGGTCC
TCAGGTAGTTCAATGTCCAATTTTCTGAGGAACCTGCAGACTGATTTCTAGAAAGTTCGATCAATTCTGT
AATCCCACAAAAATGGAGGAGTGTTCCTATTTCTCCCCATCCATGCCAGCATTTGCTGTCACCTGAGTTT
TTGATCTTAGCCATTTTACTGGTTTGAGGTGCCATCTCAGCAAAGTCCACCAAGCAAAGTTGCCTGCATT
GAACAAATGTGGCCTAAGAAAGAGGCCTTTTTTTTCTCATAGGAAAAGAGATTTTTGTTGCCCTGTTGTA
TACATCAGGGTTCCCAGAACTGTAACGAAGATGAAAGAATTATTGTTTTCCCTGATAGTTTGTTCTTGTT
TAGATATGTTTTGCTATGACTGTACTCTTCTTCTAAATGTCATATATCTATATATATATATAGGAGTATG
AAACTTTATTTTACAAGTTCATAGTCAGCATGTTGCTTGCAATCTTTTGTCTAAATTTTTTCCTTACATT
ACAAATGTTATCAACTTTCTCAGATTACTGTATATTAAATGCATATAGAATCCCCTTCCACTTTTTTTTC
TAAGACAGTGTTCCGCTAACCAACCATCCACCTTTATGTCCTCCAATGAGCACCACATTCTCAGTTCAAA
GACTGAGTGTGAGCATTTGCCTTTCTGCAATTCACACTCTGTCAGTGCCTCTCAGGAACGAGCTATGTCA
GGCCCCTCTCAACATGCACGTCTTGGTATGACCAGTATTAGATATACGTGCTGCATCCCCAGATGGGGCA
GAGACTAAAGGGCCATTCCTTCAGGATGTACTCCAAATATTGTCTCCAACTCTCTTTCTATGAATATTTT
TGTTTCCCTCTTCTAAAGAAGATTGAAACATTCATCAGTGTTTAGCCATCCTTCTTCTCGAGCTTCAGGT
AGTCTGTGAATTTTATCTTAGGTAATCCAAGTTTTTGGACTAATATCCTGTTATCAGTGCCTTCACACCA
CAACTACTTTTTGTTTCTGTGCGCGTGTGTGACTGATTTACTTTGCTCACCATATTTCCTAGCTCCATCT
TTTTGACTATGAATTTGATGAAGTCATTGTTTTTAGTTGAAATACTCCAATGGGTAAATGACCATATATT
CTGTATCCTATACCCTATTGAAGGATATCTTGGTTCTTTCCAGGTTCTGGCTGTGTGTGTTTGTTATGTT
TCAACATCTTTTGGGCATATGTCCAGGTGTTGATTGGTTCTCAGCTAATACTACTCAAATATTCTAAGGA
ATCATCAGGTAGATTTCAAGAGTGGTTGTATCATCTTGTTTTCAATACTACAATGGAAGAGTGTTACACT
ATCTCTACATCCTTGCCTGCATATGTTATAGCCTGTGCTTTAGCTACTGTGAATGGTATAAAGTTGAATA
TTGTGTTTGTTTTGATTTTCATTTTTCTGATGACTAAAGATATTGAGCATTTCCTTAGGTACTTCTACCA
CAATTTTTTTTCTTTTAAGGATTTATTTATTTTATTTTATTTTTTTTATTAACTTGAGTATTTCTTATAT
ACATTTCGAGTGTTATTCCCTTTCCCGGTATCCGGGCAAACATCCCCCTCCCCCCTCCCCTTCTGTATGG
GTGTTCCCCTCCCAACCCTCCCCCCATTGCCGCCCTCCCCCCACCAGTCTAGTTCACTGGGGGTTCAGTC
TTAGCAGGACCCAGGGCTTCCCCTTCCACTGGTGCTCTTACTAGGATATTCATTGCTACCTATGAGGTCA
GAGTCCAGGGTCAGTCCATGTATAGTCTTTAGTTAGTGGCTTAGTCCCTGGAAGCTCTGGTTGCTTGGCA
TTGTTGTACATATGGGGTCTCGAGCCCCTTCAAGCTCTTCCAGTTCTTTCTCTGATTCCTTCAACGGGGG
TTCTATTCTCAGTTGAGTGGTTTGCTGCTGGTATTCGCCTCTGTATTTGCTGTATTCTGGCTGTGTCTCT
CAGGAGCAATCTACATCCGGCTCCTGTCGGTCTGCACCTCTTTGCTTCATCCATCTTGTCTAATTGGGTG
GCTGTATATGTATGGGCCACATGTGGGGCAGGCTCTGAATGGGTGTTCCTTCAGTCTCTGTTTTAATCTT
TGCCTCTCTCTTCCCTGCCAAGGGTATTCTTGTTCCCCTTTTAAAGAAGGAGTGAAGCATTCAAGTTTTG
ATCATCCGTCTTGAGTTTCATTTGTTCTAGGCATCTAGTCTACCACAATTTTATATTCTTCAACTGAGAA
TTTGTTAAGTATGAATTCTAATTTTTAATTAATTGATTTTACTGGGGTCTAACTTCTTGAAACCCTTGTG
TTCTATTTGGCAAATTTCCAAGTGACCACTTGTTCATGGCTCTTTCCCAATTTCTCTTGTATTCATATGA
GTGTATCTGTTTTCATATATGGGACCTTGGTCCTTGGATTTAAGCTTTGTAGAAAGAGGTAAGAATGGGA
AGATGTACATTCTTCTGTATGCTGATCTCCAGTTGAACCTGCACCGTTTGTCGAAAATGCTATCTTCTTT
CCACTGAAAGGTTTTAGATCTTCAATCAAAGATCGAGTGACCAAACGTGTGGCAGTACATTTCAGGGTCT
TCAATTGTATTCCACTGATTGACCAGCCTATCTCTGCAACACTACCATACAGATTACATCACTGCTGCTC
TACAATATAACTTCAGTTCAGGAAAGGCAATTCTCCGCAGAAGGTCTTTTGATGTTGAAGACAGTTTTGG
ATATCTTGTTTTTCCTTTTTTCTTTATTGTGATTTCAAATGAATTTGAAAAATTTTCTTTCTAATTCTAT
GAAAAGTGAAGTGGTATTTTTGATGGCAATTGCCTTGATTCTGGAGATGGCTTTTGGCAAATTGGCCATT
TTTCCAATATTAGTCCTGTACATCCAGAAACATTGGATATTTCTCCTTCTTCTAAGATCTTCAATTTCTT
TCGACAGGAACTTGAACTGCTTGTCATACAAATCTTTCACTTACTTGTGTACAGTGTCAGTTAGATCTTT
TACATCCTTTGTGACTGTAGAAAAATGTCATTTCCATAATTTATCAGCCTCTAATCTTTGAGAACAGTAA
GGCAAATGATTTATGTAAAGTAATATATCTAGTCACTTTGCTGAAATTGTTTATCAGATTTAGTATTATT
CTGGTAAAATCTTTTGATCCCTTAAGTATACTTTCATATCATCATCAAATAGTGATATTTTACCTTTTAG
CTTTCTTATTTCGTTCCCTTTGACCTCCTTTAGCTGTCAGATTGCTATGACTCAGATTTCCAATACTATT
TGAATAAATAGGAGAGCGTGCACAGCCTTGTCTAGGTCCATATTTACTGGGATTGTTTTAACATTCTCAG
CATTTAGTTTGATGTTTTCTACTGGTTTCCTGTATACTGCTTATCCAATGTTTACATATAGACATTGATT
TGCTAATCTTTCCAAGAATTTAAACATGGAATTGTGTTTAAGTTTATCATGCTTCCTTAGTATCTAATAA
GATGACCATGTGTCTTTTTCCAACCTTCAGTTTGTTTATATGGTAGAATATGTTGGTGGATTTTTATGCA
TTCAACCATCACTGCATCTCTGGGAAGAAGTCTACTGGATCATGATGGATGATAAGTTTGAAGTGTTCTT
GGATTTTGTTTGATAATATTTTGACTGTTTTTGCTTTGGTATTCATAAAGGGACATTAGTCTTAAGATCT
CTTTCTTTATTTGGCCTTTTATGGTTTGGGTATACACATGATTTTGGCTTCATAGGAGTATTTGAGTAGT
CTTCCTTTTGTTTCTATTTTCTGAAATAGTTTGGACAGTAATATTTAGGTATTCTCTGAAGGTCTGAGAA
GAATGAATATATTATTTATATTTCCCCTAATTGGTTGATTTCATCCCAGAGTTTGTTTATCATCTGTGGT
GTACACTTTCTGATGTTTTTGTTATTTTTGTTGTATCCAGTTTTTGTTGGTTTGGTTGTTTTTCTTTCTC
TTTTTTGTTTTTGTTTTTGATTTTCTTTCTTTTTTGTTGTTTTTTTGATGGGGGAACATAGATATATGAA
TTGTCATTTTAGAACTGTTTTCATTATGTCATATAAGTTTGGTTCTGTTTTGCTATATTTTCAATAAATT
CTAAAAAGTCTTTAAATTTTTTTTAATTTTTTCTTAACCAAGTTATCATTGAGTAGAGCATTGTTCAACT
TCACACTATATGTGGGCTTTCTGTTAGTTTTGTTGTTATCGAAGACTGGCCATAGTATATGGTGATCTGA
AATTATGCAAGGAAATACTTTAATATTTTTTGTTATACTTTGAGTCCTGTTTTGTGACCAATTGTATGAT
TAATCTTATAGACGTCACCATGAGGTGCTCAGAAGTTATCATTTTTGTTTGTTTGTGTGGTTTTGGATAT
ACTTTGTTTTTTGTTTCTTTCTTGTTGTTTTTTTCAATGAAATGTTCTATAGTTATCTGTTACATCCATT
TGGTTCATATCTTCTTTTAATTTCTCTATCTTTTATTTTCTGTTTCCAAGATCTGTTCATTGATGAACAG
TGTGATATCAAAATCTTCCAATATTATTTTGTGTTTTAACCTTGTACGCTTTCAGCTTTTACAACGTTTC
TTTCACGAATGTAGTTGCCCTTGCAGTTGGAGAATAAATTATCAGGAATCAGTGTTTATTATAGGTATCC
TTAATGAATATGAGGTGTCCTTCCTTAACATTTTTGATAACCTTTGGGTGTAAGTTGGTATTATTTGATA
TTAGAATGGCTAGTCCTGCTTTATGTCTTGGGACTATTTACATGGAATATTGTTTTCCACCCTTTTTCTC
TTAGGTAATGTCTCTCTTTGTCACTAAAGTATGTTTCCAAATGCCTCATTATGCTGAGTCATTTTTACAT
ATTTAGTCTATTAGTGTATATCTTTTTAATGGGGAAGATCATTGATATTAAGAGATATTTAAAAATTGTG
ATTTTTTAAAGGTAAATGTATATTTAATATTTGTGTGTCTCCCTTCTTTTGTTGCAAGTAGATATTTATT
ACTTTTTCTAGGGTGTAGTTTCCATTCTTTTGTTGGAATTTTCCATCAATTATTATTTGCAGGGCTTGGT
TTGTAGAAAGATATTGTGTAAATTTGGTTTTGTCATAAAATATTTTGTTTCTGCAACTAAGTAAATTTAC
AGTTTTGCTGCACATAGTAGCCTGGGCTGGCATTTGTGTTCACTAAGGGTTTATATGACATCTATCCAGG
ATCCTCTGGCTTGCATATTCTCTGCTGAGAAGTCTGGTTTAATTCTTTTTGGTCTACTATTACAATTTAC
TTTACCTTTTTCTGTTACTCCTTTTAATAGTCTTTCTTTGGTTTGTGCATTTTGTGTTTTAACTATTATG
TTATGGTTTGAATTTCTCTTTGGGTCCAATTTAGTTTCAGTTCTACAACCTTAATGTATGTTTATGGGCA
TCTCTTATTTTAGGTTATGAAAGTTTTCTTCTATGATTTTGATAGAGGTATTTACTGGGCCTTTAAGTTG
GAACTCTTTATTTTCCTTATATTTGATTTTCTTATTCTATCCTGGATTTCTTGGATGATTTGGGATAAGA
GTCTTTTGCTCTTTAGATCAAACTTTACGGTTGTTTCAATGTTTTCTATAGTATGTTCTACCCCTGATAT
TCTCTTCTGTCTCTTGCATTCTGTTTGTGATTCTTAATCTATGACTGTGGACCTCTGCTAGCTTTTCTAC
CTCCAGGTTTGTATCCCCTTGTGCTTTCTTTATTGTTTCTATTTCCATTTTTAAATCCTGAATGGTTGTG
TTTAATTCTCTATGTCTTCGACTTTGTTTTCCTTTAATGCTTTCAGAGATTTTTGTGTTTTCTCATTAAG
TTCTTCTATTCATTTATTTGTGTTGTCTGGCATTTCTTTAAGGGAGTTATTTATTTCCTTCTGAAAGACG
TCCATCATCATGATAAAATGTGTGTTTAAATCAAAATCTTGGTTTTCTCGTGTGTTTGGATATCCAGTAT
TTTCTTTGATGGGAGGAATGGACTCTGATGATTCCAAATAGTCTTGGATTCTGTTTCTAAGATTCCTGCA
TTTGCCCCTAACCATTGGGTTGTCTCTGGAGTTTGTCTTGCTGTTTCTGAGAGTCACCTGATCCTCTTAT
TGGACTCTGTGTCAGCACTCTTTAAAACAGTTTTTCTGTTTTTTTTTTTTTTTCTGAGAACAGGTGCACT
GATGTCAAGTCTGTAGGAGCTCCTTGTTACTATTTGTTCATCTCTACGTGCAGTCAGGAATAAGAAGGGT
TCTGCCCCTTGTTGTTCCTTGGTCCTTGAGCCAATGGGCACAGTTGGCACCTAGCAATTCCCTCTTGTGT
CTCAAATGAAGGAATCCCTTATTTGTCATGAGTGTCCCCACTTCTGAGGTTCCAGGTATCTCCCCCAAGT
TATTTTTGTGAAGGGAGGTGGTTGGCCAGTTCAGTTCAGTCCTGGGCGCAGAATAGAACCACAGGTAACA
TCAACTGGCTTTTCCATATTCCTATGAGCAGAAGCACTCTGCAGCTTCCCCCTGAATCAGGAACATGGGG
AGAGGTGTGCAGAAGTGACAGTCTGTCCTATGGAATTTTGGTGCCTGAGCTATTTTAAACATTTTTGTGT
AAAATATTTTAAATTTCAAAATTGAAGCAGTTTTAATTTGTTGAATATAATGGTGCTAGAAAATCTGTGG
GAGATAGTTTGAAATTTAGCATGCCTTAAAAAAAGAAAGAAAGGAAAAGGACGCACTATTCTAGTGATGA
GAGATTTCTGGCCCAAGCAACTACAATTTTTCAGAAAAAAAAAGACACTTTGGTAGTCTTTTCAAAAGAA
TACATAATAAGATTCATGTCTGTCCTATTATATGCACTAAAGCGTTTGTCTAAAGACATGAAGAGAATAA
AAAGGCAATCAATTAACATGACATTCTGATCCCCTTTCACAAGAAAAGATCTATCTGACACATGGAAATG
AATGTAGCAAAATTTCAGCTATACATAGTCTTGAACCTTCTTGGGTACAGAATCCATAAAATAATCAGAG
CGCCAGTTAATATAATGTGATTGACGATGTATATTGCAGTTTGCTTATCGATCAAACTAACTCAAAAAAC
ATAGGTGAATTTCACCTTCTACAAGAATAACACTTCATACTTACCTAAAAGCTGCATTTTCCCTTCTAAT
GTTTTTATAGAACTAAATATTTATATATAAAGGTTATATAGTAAGTTTACCTATTACAGAATCAAATACA
ATTTGGGCATGCTTAACAAAAATCACAATCATGGATACTGAAATGATCTTCTTTCCATTTTTCTGCCTTA
TCCTTTCTCAACAAACACTCTTTTTCTAGAGATTTATTTCCAAGATAGCTTCTGGAAAGACTATTGATTC
CTAAAAGCCTTAGTTTATCCCACTTTTCAGATATCCAGGCATTTTAACTAATAACCTTCTCAATTATAAC
CAATAATGTCAGATAGCATTATTTTGAGTTAACCAATTTTTGCAAATTCCTTTGGTGTTCCGAAAGTAAT
TTTTTTACATCAATTCACTTGAAAGCATTTATGTGAAGGTGATTACTCCAATCATAGCTTTAGTTATAAA
TTGTAGAAATACCATCAGCCTGAAGGACAATTAAATAGTTATTATTATTGTATGGATAGGGAAAAAACAG
GGAGCTTAAAATCAGGGATTTCTATTTTTTTCTTGCCACATCTCTACCATTCTTTAATTCTTAGTAATCA
CTTGTAAAATAATGGATGCTTAAATTTACACTTGAAAGACTTTTATTTCCAAAACCTTACATTTTAATTT
TTTTACATTTTCATTGTCATTTGAAATTATATTTTGATACATTGACAGAGAATTTTTACACACAGATAAA
TTTTAATGCTTCACTTCTATACATTTTGTACTTCGATATAAAGATTATGATTTATATGTTGCATTTTATA
GTTATCATGTTTAAAAAATGACTTAATTTTAGTTCTTTTTATGAATTGTATAATAAACTATTTAGGATAA
TTAAGTATTTGCACATTATTAGCAAGTCAATCATTGCTAAATTTTGTCCTGTCTCCCAAAAAATCTCAGC
TGCAAATATTGAGACAATATGGGAAAGTTAGTAAAATAAGCACACAATCTTGAAATACTTTCATATCCCA
TGTATCAAACCCTAAAACTGTTAATGTTACTCTTATTCTTGCAGACAGGAGTATGGACTGTCTTCTGAGA
GGCTTCATCTATGAGCTTACTGAAACAGATTCAGAGTCCCACATCCAACATTTGATTAAGCATAGGGACT
ATACTCCAAGAGGTGCAGAATGGATTTTAAACAGACGGAGTTAGGAAATAAAAAGAAATACAAATCAAAT
CCACTAACGTGGATTGTGTCCTCTAAAAATCTGAACTGCCAAGAAAATATACATGCACTTAAAGTAGGAC
ACCTACATATGTAGAAATATGCAGCTTAGATTTCACATGGCTTATCCTGCAACTAGACAAAGTTCTATCC
CTAATAAATATATGTTGAAAAATCCCAATAATACAGCCGAATTGAGTAGCCTCTAAAGGAGAAAAGACAT
ATCAAACTACATACTGTATGTACCATGCTTGAGGGAAAACCAATAAGAAACCCCACACTCACAGAAATAT
AGACAGAATGAAATTAGGGAGGAGCTCTGAAAAGGGGTCCAGGAAATATGGTCAGTGATAACAATGTAAA
GTAAATAAATCAAGTACAATAGAAAAAGAAAAAATATATAACATCACAATGTGAAAATTTGCTATAAAAT
GTTTCTTTAAAGTTTTGCAAAATAGTCTTCTTTGGATAAAATGAATTCTACCATCATAGAAACATATCAT
CACATAAAGTATTTTATATGTATAATAATGAATTAAATTCATTATACCTCATAGAAATGAAATATGTTTT
TAAATTAAACATGGACTCAAGGAGTAAAAGTTTTATCATAATGGTACAGAAAATACATGCATCAACATAG
AATTTTATTCATGAAAGTAGAAACCAGTAACACAAAAAGTTAGAAATTGCCAATTCTAACATGGCTATAT
TTCAGAATTCCTATGGTACAATTATTGTGTTTTGATAGGGTGATATTACTGTCCTATAACATGACACACA
TTTCAGTAATTTGCCAAGAAATGAATTTTAATTTGCATTAATCTATTTCGATTCTATTTTATTTCATTGT
TTTTGTTAAAACACGAATTTTTGTTTTGTTTGACAGGTGTAAGTATTAATATATAAGAAATTTGTTAAAT
TTTAATAAAATTTGATATTTGAAACACTTGAAATTAAATTTATTTTTGTACAATGAACCTCATGCACCAC
AAGATAAACTTTAATCTTCAAATTCTGACATACAAGCAATTAGCTATCCTTTCTTTCAGTAAGACCTTAG
GTGAAAAGATTAACAGTTCTACCTCTATTTTCCCAAAAGTGTGCCTTATATTTTCAGTTCTAGAGTTGTC
AAGTTATACTTTTTCACATATTATCTTCCTATTTTAATTCATTTTATTACGTAAAAAAGTTTTATTTGTT
TTGCTTGTTTTTTCTGTAGTTCTTGTTTTATTTACATGATTTTTTTATTTCCTTTCTATTATGGTTGAGT
TTTCCATAAGTAATCATTCAGTACAAGGGAATGGAAATTAATTACCTTCTTATCGAATGTTTCAAAGACT
TCTTCTGCTTCAGTAAGAATGAAATACTGAGGTACCAATATGATATGATTGAAGGACAATACTAGAGTTT
ATTGCCCTCAGTTGTATTAAAATTGTTTTATTTTACAAACATTCATCTGAGTTTTATATTTTTTCCACTC
ATGATTATATTATATGAGACTGATTTGTGGCCACATATGTGGATCACATATTAAAGGAAGATAATCAACA
ATATTCATTTTGCAGAGTTTAGATGGGACTATAGGAATTGGGTCTAAGTAGCTGTAAAGGGAGCGGAATA
GTTCAACATTCATTGTACATATTATTCTCCATCTTGCTACATTTTTTGAAAACCATTTTAGATGTTCTGC
TATATCAACCTACACTTTTAGAAGATTATTCAAGAATCATTATCCTTTTTTTCATAACTTATTATACATT
GTACATTGGGTAAACCCAAACATTGAGATATTTCAGTACATGTATCCCCTATTTTTTGTACTGTGTACAC
AGATTGGAACTACTCTCTTTAAGGGGACTGAGAATTATCCTACTGGTTGATCACACATGTGACCATTCTT
TCAGACAATTTTTGTTCAAGCATTAACATGGCTATTTACCATCAAATATACTTTTCCAAAGTATAATGTA
TGAATGATTCATTACTTAAGAGTGGTCTATATCATCATGACATAGTTCATAGTAGAAACAAAACACCATT
TCAAATACTGCATTCATTGTTTACTATAGTATTTTATTTGTTTCTATAATATTAATTTCTTATCAATTTT
AGTAAGATTTCTTCTTCTCTTGTAACAATTACATCTAGCTAACATTAATTACTTTGGAGAATATTTGTAT
GTGTGAATTTGTATTATTGTGGTGGGTGTGAAAGAGAGATCGACAGAGAGGAAGAAATATACAGAAAGAC
AAAGGGAAGACACAGAGAGAAAACAAATATAAGTATAATACAAGTATTAGAAATCCAATATAAATCCAAT
ACTGGTATTGGAAATGAGAGACTATGGGGAAACACATTTAACACAAATCTACTGAAGGAAATTAATGGCA
ATAAGTTGTATTGTTACACTCTATGTGGTTTAATATTCTGACCTAAAATGTGGTCATATTTCAGGATACA
GGGTCAGAGACATAATCTTTTCTTTCTTTCCTTGTTTTTGCACACTAAAATATTTCTTTTATTTGCAATT
CATATTGTACTTTTAAACTATTCTATTTTGAAACGTGTAACTTTGAAAAATGGATGAAATCTGATGGGAC
ATGAGTCAGATTTGCATTTCTCTTCAACTAGTGTAGCCATCTTTTTTGTTTGTTTGTTTGTTTGTATGTT
TAGTTGTTGTTGGTTTTGCTTTTGTTTTAATCGTATAATTTACATGTGCGTCATTTTTTTTCCTTAATAA
GTGGAAAATCTATTATTTCTCCATCTTTAGTAAATTTGGTATTTCTTATTTACATTTCAAATGGTATTCC
CTTTCCCTATTTCCAGGCCAACATCACCCTAGCCACTCCCCCCCTTCTATGTTGGTGTTCCCCTCCATAT
CCTTCCCCCATTACCACACTCCGTGCAAAAATCCTGTTCACAGGAGGTCCAGCCATGGCAGGAACTATGA
CTTCCCCTTCCACTGATATGCCTTCCAGGCTTTTCATTGCTACCTATGAATTTGGAGCCTAGTATCAGTC
CACGGTTAGTGGCTTAGTCCCTGGAAGATCTGGTTGGTTGGCATTGTTGTTCACATGGGGTCTCAAGCCT
CTTCAAGCTCTTTCAGTCCTTCCTCTGATTCCTTCAACTGTGGTCCCATTTCTCAGTTCAGTGGTTTGTT
GCTGGCATTCGCCTATGTGTTTTCATATTCTGGCTGTGTCTGAGATAAACATCCAGTTCTTCTCAGTCTG
CACTTCTTTGCTTCATCCATCTTATCTACTTCAGTGGCTTTATATGTATGAGGCAAATGTGGGGCAGGCC
ATTCCTTCAGTCTCTCCTCTAAAATAAGCCTCCCTATCCCCTCCCAAGGGTATTCTTGTTCCCCTTTTAA
AGAAGGAGTAAAGCACCTGCATTTTCATCATTCTTCTTGAGGTTCATGTGTTCTGTGGATTTTGGGTAAT
TCGTGAATTTGAGCTAAATATCAGTTATCAATGAGTTGCATACCATCTTGTGTAATTCAAGCATTTGGGC
TAATATCCAGTTATCAATGAGTGAATACCATGTGTGTTTATCTGTGATTGGGTTACCTTACTCAGAATGA
CATTTTCCAGTTCCATCCATTTGCCTATGAATTTCATAGTCATTGTTTTTGATAGTGAGTAGTATTCCAT
TTTGTAGATATACATTATTTTCTATATCCATTCCTCTGTTGACTGACATCTGGGTTCTTTCCAGCTTCTG
GCTGTTAGAAATAAGGCTACTAAGAACATAGTGGAACATGTGTCTTTGTTATATTTTGGGGCATCTTTGG
GATATATGCCCAACAGTGGTATAGCTGCATCCTCAGGTAGTGCAATGTCGAATTTTCTAATGAACCTCCA
GACTGATTTCCAGAATGGTTGTACCAGTCTGGAATCCCACCAATAATGGAGGAGTGTTCCTCTTTCTCCA
CATCCTCACCAGCATCTGATGTCTCTGGCTTTCATAATCTTAGCCATTCTGACAGATGTAAGGTAGAATC
TCAAGGTTGTTTTGCTTTGCATTTCTCTTATGACTAAAGATGTTGAACATTTCTTTAGGTGCTTCTCAGC
TTTTCAATATTCCTCAGGTGTAAATTCTTTGTTTAGCTCTGAACCCCATTTCGTAATAGGATTATTTGTC
TTCCTGGAGTCTCACTTCAAGAATTATTCATGAATTTGTATATTTTGGATATAAGCCCTTTATCAGTTTT
AGGAATGATAAAGATCTCTTCCCAATGAGTTGATTGCCTGTTTTTCTAATGACAGTATACTTTGCCTTAC
AGAAGTTTATAGCTTTATGAGATTCCACTTATTGATCCTTGGTCTTAGAGCATAAGTCATTGGTGTTTTG
TTCAGGAAATTTTCTCCAGAGGCAATGATTTCGAGATTCTTCCTCACATTTTCCTCTATTAGTTTGAGTG
TATCTGGTCTGATGTGGAGGTCCTTGATCCACTTTGACTGAAGCTTTGTACGGGGTGAAAAGAATAGATG
GATCTCTAAAATTCTGCATGTTGACCTCCAGTTGAACCAGCACCCTTTGCTATAAATGCTATCTTTTTCT
ATTGGATGGCTATGGTTCCTTTGTCAAACATCTATTGACCATAGATGTGTGGGTTCATTTCTGCGTCTTC
AATTCTATGCCACTTGTATCAGCCTATCTGTTTACCAATACCATATAATTTTTTATCACTATTGCTCTGT
AGTACTGCTTGAGGTCAGGGATAGTGATTTCCCCAGAAATCCTTTTATTGTTGAGGATAGTTTTAGCTCT
CCTAGGTTTTTTGTTATTCCAGATGAATTTGCGAATTATTCTGTCTAACTCTGTGAGGAATAATATTTTC
CTCCTGAAATATTTTTTGTAATTGTGTGAGACCACCATTGCCTATTTTTTTTATTTTTATTTTTCCGCCA
GATTCATGGATGCATAGATTAAAACACCACAGCAGTTGAGAATATGAAGTATTCAAATAATTTGCTTCTT
CTTATTCTTATTACTAGAACAAGTAAGTAGATTTAGTCAAGTTCAAAAGATAAGTGATCAATAAATTTAT
AAAAACAGACACCTGTATTTGTATACAACAAAAACAACACAACTTTGGAAATAGAATTCTAAAATGGTAA
CATTTGCAATAGCACTAGAAATACCGAATACTTAATCATGATTCTTACAAAGAATGTACAAGGTCTAGAG
GATGAGTCCTATAAAACTTCAATGAAAACCATCAAAGATGGCCAGAGTAATACAATGTATTTCTAAGCTG
AAGCCTTAATGTGGATGTCTTTGTGAAAGATAACCGAAAAGATGGTCTCCAATAATACTTGCTTTCTGGG
CACTTACGTCATTATATAACCCATCTTGTTGGGTGCACTGTAAGAAGATATACATTTTCACACGCAGAAT
TGGTAGGAGGGAAGAGAGTAGAGGCAAGTTTTATGAAGTATCATCTCCTGGATAGGCTTTCTAGGAGGCC
ATGGTTTTCCAGGGTGATCACTCTCACACTGTTAGGTTTCTTAGTTTCCCTATTGTGTGCAGTTCTAAAG
AGATGGCAAAGGAACTTGGAAAGTCTTCTTACAAGTAGGTAAGAATGATATCTTTAAAAAAGTTTTTGGT
GATTTATTTTATGAGTACACTGTAAAAGTATTCATACACACCAGATGAGAGCATTGGATTCCATTACAGA
TATTTGTGAGTCACCATTTGGTTGCTCGGTATTGACTCAGGCCTTCTGGAAGAGCAGTCAGTGCCCTGAA
TCATTGCGCCGTATATATATATATATATATATATATATATATATATATATACACATTATATATATATATA
ATTTTACATGGTGTGTTTTGCTTGTATGTATGTATGTATGTATGTATGTATGTATGTATGTATATATGTA
TGTATAGGTCTGAAGCCTGAGGAGGTCAAAAGATAGCATGTGATCCTCTGACACTGGGGTTCCAATCAGC
TATCATGAATTACAGGGAATATGGGAATAGAAGCCAAATCCTCGAAAAGAACATATTGTCTGCTTGTTTG
CTTAGCTGCTAACGGTTTCTGAATGGGCTGCATAGGGTTTTCTTTTTTCATACTTAAAGTAGCTGTGTTC
ATCTTTAAGAGGGATGCTCAATTGAGAAAATGACGACTTCAAGTTGTCCAGACAGAAGCCTGTTACACTA
TTTTCATGATTAATGATTGAGGTGGGAGGCCACCCTAGTGGTGCCACCCTGAGACATGTGGTAATTTGAT
GAATGAAAGGGCAAGCACGGAGATCAAACCTCTAAGCATCAGCACTCCTTCCTGGTTTTTTCTCTGTATT
TACTGCCTCCATGTTCCTGCTGTGCTTTGATATCCTGACCTGGATTCCCTCAGTGACGCAGTGTATGTGA
AATTGTAAACAAAACAAAACAAAACAAAAAGAAAAACAAAAACAAAAAACAGTAACAAACATCATTTCAT
CATAGATTGGTTCCTCATGGTGATTATTGTGGACAATAGAAAGCAAATTGTGATCTTTCCCAATCTACAG
AACAGATGAGTACATAGGTATTCTCAGATGCTATCACAACCTCTAGAGCTAGAGTTACAGGCAGGTGTGA
ACAGCCTTGGTTGGGGCTGGTAACTAAACTAAAATCATCTGCCAGAGGGCAAGTGCTCTTAACTGCTTGC
ACAATTAATCATTCAAACAATTTTATGACTATGGGAGTTCCCTCCTTATCCTAGCATCATCCCTGTCTGA
TGACTTGATTGGAACTTTGTGAAGTAAAGATCCTAAAATAAGAAGCCCTGAATTCTACCCAGATTCCTAA
AGCACAGGGATCCTGAAGTACTAAGAATGATGTTAGAGGACATTAAATTTTGTGTCTTTTTGCAACACGA
TAATCTTGAAAATGGCCACTTTTCTCAAAGTCATGAAACGAGTGCAAGGACCATCAGCACAGTAAGACTT
TTTGGAGAAAATTGCAAACAAACTCTAATTTATTTTTGATGAAGCAGAGGATTTATAATAGTCAAAAGAA
ATACTAAGTGTGAAGTTAGAGAACTCAGTAACTGACTTCAGCAGTAACTGACTTCAGAAGAATAAGAAGA
GCGAACCTCCACACCTGGACCATTCTTTTTAAGAATTATGAATTCTTTGGTATTTCTAACACTTTTGAAA
CATCACTGTAGTAAAATTAAATTTCCAACGTTTTGATGGTATACAAATAAAACTTATTCTTTTAATTACA
TTTTTTAAATTTAAATTTCAAATATTATACCTTTCAGGGTTTTCTGGACATATCACCCACAAAAATCACC
TCCCTTTGATATATAAGAAATTTCCCGACCCATTCTCCCTCCTGTCTCCCCCCTCCAACCCCAGCACACT
CTGTGACACTGGAAGTTCAACATTGTCAAGACCATGGGCTTCACCTGCCCTTAGTGCCCAACATAAGCAG
CTGGAAATACGGCTCATCTTTCAGTAGGGGTTTAGTTTTTGGGAGCCCAGCTTGGTTGGCATTGTTTTTT
AATGGCATTGCAAGACTCTGCAACTCCTTCAGTCCTTTCTCTGATTCCTGCAAAGGAGGTCCCTTCCCAG
TTCAATGGTTTGAGCTTGCATTCACCTCTGTATTTTACATTCATCGATATCTGGTTTCTGTGAACTTCAT
AACACACACACACACACACACACACACACACACACACACACACACACACACATATATATATATATATATA
TATATATATATATATATATATATATATATATATATGATTGAATGACCATTTATTCAATCTCAGCTACAAA
TTTGCCTCCACATTCCTCATATGAGTATTTTCTCCTCCCCTTTTAAGAAGGACTGAAGTATCCACACTTT
ACTTATCCTTCTTAACCTTCATGTGGTCTGTGGGTTGTATCATGAATAATTCAGACATATAGGCTAATAT
CCAATTTTCAGTGAGTGCAAACCATTTGTATTTTTCTGTGATTGGGTTACCTCACTCGGAAATACATATC
TATTTCATTTTATTTGAGTATACACCCAGGAGAGGGATAGCTGGGACCTAAGGTTGTGCAATAACCATTC
TTCTGAGGAAATAACAGAATGATTACCAGAGAGGTTGAACCAACAGTTGAAGATTGTTCCGTTTTCTGCA
CATACTTGCCAGCATCTGTTGTAACATGATTTTTTTTATCCTAGCCATTCTGAGACTTGTGAGGTGTAAT
CTTAAGGTTCTTTGTTACTTCATTTCCCTGATGACTAAGGATGTTGAGCATTTCTTTAGGAACTTCTCAG
CCATTAGATATTACTCAGCTGAGAGTTAATTGTTTAGCTCTGAACTTAATTTTTTATAGAATTATTTGGA
TCTTTGGAGTCTACCTTCGTAATTACTTTGTATGGTTTTGGTATTAGCCATCTATCAACTCTATGGTGGG
TAAAGATCTTTTCCAATCTGTTGTTTGCCTTTAAGCCCTGAGGATAGTGTTCTTTGTCTTACAGAAGCTT
TGCTGTTTTATGAGATCTCCTTTGTCGATACTTCATGTGAGAGCATAAGCCATTTGTGTTCTGTTCAGAA
AATTTATTTCCATTTCCCATGGGCTTTGGATACTTCTCAACTTTATGATCTATTAGTTTGTGGCTATCTG
TTGTGATGTGGATGTTCTTGATCCACTTGGATTTAAGCTCTGTACAGCACAAAAAGACTGCCTCAAATTG
CATTCTTCTGAGGTCCAGTTGAACCAGCACAACTTTTGAAATTGCTATATTTTTCCATTGTATGGCTGTA
CTCCCTTGTCAAGATCAAGTGACCCCAGGTGTGTGGGTTCTTTTCTGGGTCTTCAATTCTATTCCAAAGT
TCTACCTGCCTGTCTCTGTGCCAATACCACACAGTTTTATGACTATTGCACTGTAATACTGCTTACGGTC
AGGGACGATGTTAACCCCAGAAATTGTTTTATTCTTGAGGATAATTTACACAATCAAGAGTATTTATTAT
TCAAAAAGAATTTGCAAATTGGTCTCTCTAACCGTATTAAGAACCAAGATGGAATTTTGATGAGGTTTGC
AAATAATCAGTAGACTGCTTTTGGCATAAATGTCATGTTTACAATATTAATCTTGCCAATTTATAGACAT
GGGAGGTCTTTTCAAATCTCAGAGCTTCTTGATTTTCCTTCTCCAGACACTTGGAGTTCTTTTAATACAC
ATTTTTAATTTGTTTTGTAAGTCATACCGGGATTTTATTTTTATTACTTTGGACGATGTGAAGAATGCAA
TTTCCCTAAATACTTTCTTATCCTGTTTACTCTTACAGAAGGGGAAGGCTACTGATTTCATTTAAATTTA
TACCCAGACATTTGGGTAGTTGTTTGTCAGGTTAAGTAGTTCTCTGATGGAACATTTTGGGTCACTTAGG
TATACTATCATATCATGCGCAAATAGTGATAATTTGACCTCTTTTCCAATTTTTATCCCTTTGACCACAT
TTTGTTGTCTAATTGCTCTTGCTAGGCCTATGAGTACTATATTGATTAATAAAGGAGATACTTTGCAGCC
TTGTCTAGTTCCTGTTTTTAATGGGATTGCTTCAAGTTTCTCTCCATTTACTTTAATGGTCGCTAGTGGT
TTGCTGTATATTGCTTTTATTGTTTAGGCATAGGCCTTGAATTCCTTACCTTTTCAGGACTTTTATAATG
AAGTGGTGTCAAATACTGGTAAATGCTTTCACAGCATATAATGAGATGATTATAAGGAATTTTTTTGAGT
TTCTTTATATAGTGGATTATGTTGAGGAATTTTTATATATTGTTCGATCCCTGAATCCTCAGTATGAGCC
TACTAGATAATGATGGATCCTTGTACTGATTTGTTTTTTAATTCAGCTTATGATGATTTTATTGAGTATT
TTTGCAGCGATATTCATAAATCTGCCACTTGGTTTTCCCTTACTGCTTTTAATTGCTTCAGGAAATTGGC
CTGAAGTTCTCTTTCTTTCTGTGGCTTTGATATAAGAATAATCGTGGTTTCGTAGAAGGAATTTAGTAGT
GGTCCATTAGTTTTTATTTGTGGAATAATTTGGACAGTATTAGTATGAAGTCTTCTTTGAAGGACTGATA
GAATTCTGCACTAAACACATCTGGTCCTTGGTCCTTTTTGATTGGTAGACTTTTAATATCTTGCTGTATT
CCTTTAGAAGTTATAGGGTTTTTTTTTTCATGGCTTATTTGTTCCTGAATTAACTTTGGTACATGGTATC
TCTATCGAAAATTGTCCCTTTTCTCCAGATTTTCCAGTTTTGCTGAATATAGGTCTTTGTAACAGGATTC
GATGATTCTTTTTTGTTTTGTTTTAATAACCCATATTTTGTTATTATGTCTTCCTTTTCATCTCTGATTT
TGTTACTTTGGATACACTCTTGTTAGACTGGATAAGGCTTCTTGTTTTCTCAAATAATCAGATCCTGGAT
TTGGTGATTCTTGGTATAGTACTTTTTGTTTCTACTTGGTTGATTTCATCTCTTGGTTCGATTTTTTTCC
TTCTTTCTACTCTTCTTTGGTTTTTTTGCTTCTTTGTATTCAAGAGCTTTTATATGCTGTCAGGCTGCTA
ATGTATTTTCTCCATGTTTCTTTTTGCATTCCCTGAGTAGTATGAGCTTTTCTCTTATCACTGCTTTCAT
TATGTTCCATAAGTTTGGTTATGCTTTTTTTATTTCTTCCTTGATCTATTAACATTGGGTAATGTTTTCA
TCAAAATCCATGTATATTTGGGTTTTTTACTTTTTTGTTGTTATTAAAAAAAAACAGCCATAGTCCATGG
TTATCTGAAAGGATGTAAGGGATTGTTTCTACCTTCTTATTCCTTTTGAGACCAGTTTTATGGCTGAGTA
CATGGTAAATTTTATAGAAGGTACAATGAGGTGCTGAGAAGAAGATGTATCTATTGTTTTAGGAAGAATT
GTTTTATAAATATGTGTCATGTAATTTTGGTTCATATCTTCTGTTAGTTTATGCTTCTGTTTAATTTCTC
TTTCCATGATCTGTCTATTAATGAAAATGTTTTATTGATATCTCCTATGATTATTGTGTGAAAGTACAAC
ATGAGATATGAACTTTAGCAAGGTTTCCTTTGTAATGTAGCCACCCTATCATTTGTAGCATATATTTAGT
ATTGACAGCTCATCTTGGTGTATTTTTCCTTTGATGAATAGGAAGTGTCCTTCCTTATTTTTTGATAATT
TTTGGATGAAAATAAATTGTATTTGATATTAGAATTATGTCTTTTCATTGAGAAATTTAATCCGTTGATT
TTAAAAGTAATTAAGGAATAGTGATTGTTGTGGAATTATTATTATTTTTTGGTTTGGGGTTTTTGTTTGT
TTATTTGTAAAGAGATACTTTCTTTATTTAGGTTGTAGTTTTCCTCCTTTTCTTGCAGTTTTCCATACAT
TTTCCTTGGTAGGGCTGGATTTGTAGAACAATACTGTGTAAATTTGATTTTGTCATGGACTATCTTGGTT
TCTCCATCTATGTTAATTGTTACATCTGTTGGATATCATAGTGTCAGGTGGCAGTTGTCTTCTCATAGTG
TCCATATGACATCCTCCAAGGATCTTCAGGCTCTCATAGACTCTGTTGAGAAATCTGGTGTAGTTATATA
TAAAGGTCTGCCTTTATATGTTACTTGACCATTTTTCCTTTCTGCTTTTAATATTCTTTCTTTGTTTTGT
GCATTTGATGTTTGGAATATTATGTGACAGGAGGGATTTTTTTCTGATCCATTATATTTGGAGTTGTGTA
GGATTCTTGTATGTTTATGGGCATCTGTTTCTTTCAGTTAGGGATGTTTTCTTCTATAATTTTGTTGAAC
TTATTTACTGTTCCTTTAAGTTGGAAGTCTTCACTTTCTTCTGTACATGTTACTCTTTGGTTTGATCTTC
TCATTATTGCTTGGATTTCCTGGATGTTTCTTGCTAGGAGCTTTTGCATTTTTACATTATCTGTGAGGGA
TGCATCTATGTTGTCCATGGTATCTTCTGCCCCTGACTTTGTCTCTTTTATCTCTTGTATTCTGTTAGTT
ATTCTTGCATTTATAAATGCTGATCTCTACCCTATGCTTTCTATTGCCAGGATTGTCTACCCTTGTACTT
TATTGTTTCCTTTTCTATTTTTAACTATTAGACAGTTTTGTTCAATTCCTTCATCTGTCTGGTTGTGTTT
TCCTGTAATTCTTTAATGGATTATTATGTTATATCTTTAAGTCCATCTACTCTTTAAAGTTTTTTTTTGC
ATTTCTTTAAGGGGGTTATTTATGTCCTTCACCATCATCATTATAAACTTTGATTTATATTTAAATCTTG
ATTTCCATTTTATTTGGATTTCCAGAACTGGTTTTGTTAGGAGAACTAGGCTTTCAAGATGCCGTGCAGT
CTTTTCTGTTGCTTAATTTCTTGTGCTTGCTTCTTGCCATCCAGTTGTCTGTGGGATTTGCTTGTTTTGC
TCGCTCTAAAAGTAATTTAAACCTCATCTACTCTTCTGTGTAAGCACTCCTGCAGACATGGTTTGATTCC
TGCTAGATCTGGGAAGAGATATCTTTATTTTCAGGTTTTTATACACTCCTGGCAAATGGCTTTGAACTAT
CCATGCAGGAAGAAGTAAATGCCCTGCCCCTTACTGGTCCTATGTCACTGTGTTCAAGGGACACAATTGG
GACTATTCATTTTCCTCTTATGTTATGCTATGGACAGAAAGTACTTGCCTCTTCTGAGTTCCCAGAACTG
TCAGTAGTACTGAGGGTCCAGCATTCTCCCTCATGCAATTTGGGTACAGAATGTATGAGAATGGTTTAGT
TCAGATCTGGGGACTGACAGAAACCAGGAGGTTCTGCCCAGAAGCATTATGCACCTTCCTTGTGGGCCAT
GGATGTGGACGCAACTGGGCAGATGTGGCAGTCTGTCCTGAAGTCTCAATATTGTTTATGGATCTTGGAA
TTCAACTCTATCCTTAATGGGATATGACGTTTCTTTTCTTCCTTCCTTCCTTTCTTTCTTCCTTCCTTTC
TTTCTTCATTTCTTTCTTTCTTCCTTTATTCTTTATTATATTTTTCTTTACATTTCAAATGCTCTTCCAT
TTCCTGATTTCCCATCTTTAACTGCCCTATGCCACCACCTCCTCCACCTTCTGTGAGGATGTTTCCAACA
CAACTACTCCCACTCCCAACACTGACATTCCCAAATGTTGGCTAGTCCAGCCTTTTCATGACCAAGACCG
TCTCTTCCCGTTCATGCACAACAAGGCAATCCTCTCCTACATATGCAGTTAGAGTGTGCCGTATGTCAGG
TTGTGTGTACTCTTTGGGTAGTATTTAGGCCCTCGGGACTCTGATTGGTTGGTACTATTGCTATTATTGG
GTGGTTGCAAGCAATTGAACATCCTTCAGACATATTTCTATTGCTTCCAATGAGGACCCGATTTTGAGAT
CAATGATTTCCTGGTAACATCTGCCTTTTTATATCTCATTCTCTGGCTGACTCTCTCAGTAAACAGCTGT
ATCAGACTGTTGTCCACATGCACTTCTTGACTTCATCAATAATTAAGTTATGTGGCTCCAACACATAACA
AGGATACATATTCTACAATGTTCATAACTACCTTATTTATAATAGCCAGAAATTGGAAAGAACACAGATG
CACTTCAATATAGGACGAGATACAGAAAATGTGATACACCTACACAATGGAGTTCTACTCAGCCATCAAA
AGCAATGAGTTCAGAATCTTCTCGTTTGTACGGCTAAACATAGTAGATATTAGCTTTATTTCTGCTAAAA
AAAATATACAGTGGGCATACATAAAGCCAGTACATAATTTGTTGTAGTTGTTCCATTCTGTTTAAATCCT
ACAGATCAAGAGAGATGTCTCTGAAAGTACCGTTTTACTATCATGTGTTCCTCCTTCTCACATTATTATA
TACCCTACTCATTCATAAAACACAATGAGCACATTCACATATTCGGTTGTGGGATTCTGGATTTATTTCT
ATCTGATTTTTATCTGTTTCTGAATTAAGTCTCTCATCATCAGTCTCTTAAAAGCTAGAATTTTTTTTAC
TGTAAACATAGCAAAATATCAAGTTTCAGACTTTGTCTCTCTTACATGGAATGAGTACTTTGTTTGTTTA
GATTTTCTGTCTTGTTGGCAGAAAAATATTTAGGTCAAAAGTTTACACAGTATGTTCAAAAAGAGCAATA
CAGATTCCATATACCCTGCATAGGTACCCAGAAGTCATAATCAAAATTACAGGAAAAGTGTGCTCTCATG
CAGGTAGACCACGTTAAACACCACTCCATTGTTGATGAAAGTTCATAATTACACAGACATTTTGAAAATC
TATTTGGGATTGTTTTTCAGAAAATTGAGAATTGTTCTTCCACACTGAGATAATTTTCATATATCCCAAA
AAGTGCACCAGTCTATAATAATGACATATATACACATTTTTCATAGCAGTTTTATTTCTAATGCTAGAAA
TTGGAACCAGTCTCAACTTAATAATGGATACCATGATTTTGCTTCATGTACACAGTTGAAAATTACTGAG
CTAGTAAATCAAACTCTTCAAGGAATTTCAGAGAATATTAGTTAGTTGACAGTAGAGACCATATGGGAGA
TTGTACACAGCAAGCATGATGAGTATGGTAGATACTTACTTTAAATATATGTTACATTACCCATAAGCGG
TAGAATGGAGGATCTGAAAACTATATAAAATAAGTAATAAAATTTAAGTCTGTCCATAAGGATCTGAGAT
GTAAGGGGAATATAGTCATTGTAGACAGATATTAGGATGGGAACTGTGCCACATCCCAATACTCTGCCAG
TAATTAAGGAATGGAATAAGAAATGGTGTGAGATGTAGGGAGATGAGTACTAAGAGAATGTCCAAAATTA
TTAAATGATTTCAGAATAAAGTCTGGGAATTATTGAAGACTTGTGCCAGTGGCATTTCTGTGAAGTATGT
GAATGCAGGAATGAACTAAGGTACGAAAGTTGATGAATTTTTAGATAGCTTCTGAATGTTTACTGAATGT
TATTGGGTGTGCGGTGGGGTGGGAGTGGGGTTATTACAATCACAATTTTTTTGTTTCCACATTCTAAAAC
ACCATATTAAACTCTGTTTTCAGTTTCTTTCATATTGCATGATAATTATATAATATTTATTATAGCATGT
ATCTAATTATGTTTCTAATTTAAATGTTTTTTCCTATGGGTCAATTCTATTAGCAAATGTTAAAGGCATA
TGATCACTATGTAGAATCAAATTTATCATTGTGAGAACAGTAAATTAACATAATCATGAGTGTTTGAAAA
TTTATTGCCACATTAGACTTTCAGATTCAGAAAACCCTTGGGGTAGATATAGGTTTTAGTAATATAGAAT
TTACCTAGCATGTACAAGGCATTCACTGTTTAAGACAGCACAAGTAAAGTCAAGAACAGAAGAAAAAGTG
AGCATGATTAAACATCTCAGTGCTACAGCATGGTTATACATTTCTTGAAATTGGAACACTTTGGAGGACT
TAGAAAGCAGATCTCTTCCAATCTATGTCCAGTCAGATCTTTATAGTTACATCTTTTACAGCTCAAGCTA
TTAGAAAAAAAACTGTCTCAAAACCTAAAAAGAAATAAATAAACAAAACTAATAATTTCAATTCCTGATA
CTCAAAACCAAGGCAAAAATTTACTACAGTCGTGGGTTTAAAGTCTGTTTGTAATATTAATAGTCTTTCT
GCACTTTATTAATTCTTGAATATTAATAGGAACTGATTTTATTTTTAGCTTAGTTTTGATGACATAGTCT
TTGAATTCCATTTCACATAAAAACTTGTAACCTAGCATGAGAGAAATGTTTCTTTCCTTTTTCTTATGAT
AATCGACAACGAAAATTACAATGTCAGTTCATGAATAATCAATTTTTTAAATTCTTTCAATAATACATTT
TTTAATTTGATTTTTTTGGATAAGTTTTTATGACCATTTCAAATGTTATTCATTTACCAGTTTTCATGTC
TATAAACCACCTACTTCATCCTCCTTCTCCTTTTTCTATGAGGGTGTTGCCCATTCAACCACCCACCCCT
TCATTATTCCCTGCCCTCATATTCCCATATACTACTGGATCTTGCCTTGGTGGAACTAAGGCCCTCTTCT
CCCATTCGTGACCAACAAGACTATCCTATGCTTTATACTCCTCATAGAATTAGTTTTGCTTTTGCTTTAT
GAAGGTTTGAAACATCCACACTTCAGTTGTCCTTCTTAGAGGTCTGTAGATTGTGTCAAGAGCAATTCAA
GATTTTGGCCTACTATCCAATTAATATAGAGTGCATATCGCATGGTTTTTTTTGTTTTTTATTTGATTTT
TTGTTTTTTTTGATTGTACATGTGTGCGTGTGTGTGTGTGTGTGTGTGAGAGAGAGAGAGAGAGAGAGAA
ACAGTAGCTCACTCAGTATATTTTCTAGTTCCATCCATTTGCCTATGAATTTCATGAAGTCATGTTTTTT
ATTGCTAAGTAGTGCTCCAATGTGTAGATGTAGCACATTTTCTGTATCCACTCCTCTGTTGTAGGGCATC
TGGGTTCCTTCCACCTTTGTGATATTATGAAGTAGGCTGCTATGAATATGGTGGAACCAGTGTACTTGTT
TTATGATGGAGAATGTTTTGGGTATATGCCCAGGAGTGGTATAGCCGGCTTCTCCTCAAGTAGTATAAAA
TCCAATCTTATGGGTAACTTACAGACTTATTTCTAGAGTGTTTGTACCTTCTTGCATTCCCAACAATGAA
GGAGTTTTTCTCTTTCTCCACATCCTTGCAGCCTTCTATTGTAAACTGAGTTTTTGATCTTAGCCATTCT
GACTTGTGTGACATGAAACCTAAGTGTTGTTGCGATTTACATTTTCCTGATGACTAAGGATTTTGACCAT
TTCTTTAGTTACTTCTCAGCCATTAGATATTCCTCGGGTGAGAATTCATTGTTTACCTCAGTACCACAAT
TTTTAATAGGCATATTTGGTTTTCTGGAGTTGAACATCTTATGTTCTTTCTATATTTACATATTAGTTCT
CTATCAGATATAGGACTGGTAATATTTTTTCCCAATTTTTCATTTTTGTTTTGGTTTAATAACAGTGCCC
TTTTTCTTACAGAAGCTTTTCAATTTTAGGAGGTCCCTTTTGCCTATTCTTAATCTTACAGCATAATATG
GGGATGGGATTTGGATTATTTTTCAGAATATTGGTATTCTCTTCACAAAATTCTACCCAGTGCACATGTG
TTAGAGGGCCTTCCCCATTTTTTCTTCTATTAGTTTGAGTGGATCTGGTTTTATGTGCAGGTCCTCGATA
AATTTGGATTTCACCTTTGAATAGGGCAGTAAGACTGTTTCTATTTGCATTCATCTACATGCTGACCTAC
ACTTGAAATTACACCATTTGTTGAAAATGCTATCTTTTTTCCAATGGTTCATTTTAGCTCCTTTTTAATA
TAAAGTTTTCTAGGTATTTGAGATCATTTATTTGTCTTGAATTCTCTTCAATAAATATATCTGCCGGTCT
GAGTACCAATAGAATAGATGTTTGTTTGCTGTTATTGTTGTTGATTTTGTTATTGTTGTTGTTTTTGGTT
GTTGTTTTGTTTTAGTTTCATATTTTTGTTTTTGTTGTTGTTGTTGTTTACAGAATTAATCTGCAATACA
GCTTGAGGCCAGGGATGGTGATTTTGCCAGAAATTTGTATATTGTTGAGGATAATTTACTCTACACTGTA
TGTTTTGTCGATCCATTTGAATTTGACAATAGCTCTAGTTCTTTGAAAAATTGAGTTGAGATTTTTGTGG
AGATTGCATTGTATCTGTAGATTGCTTTTGTCAAAATGAACAAACCACCTCTACATCCAATCAATTCTAT
GTCTGTGTGCAACTGAATAATAGAAGAATATTGTGAATTTTCCCTCTAATTTTTTACAAAATAATATACA
TGAAAATGATAAAGTAGTCCATGTTCCTTATTGCAAGAAGGGAAGACTTCCCTGAGTTACACGAGGACAT
GATTTTAACCTCATTAAATACATTGTCAACTCACTTAAAATGCTTTTACTTTTCTAGTCCATTAGAAGCA
GAATTACTGCTAAGCCTTAGCTGTTATGGCACCCCTGGCAATCTTAAAATTTTCAAAATCTAATAAAATA
GGCTTTTCTTAAATGATTTTCCATCCCTTCTAGTTCGCTGCACACCGAACAGAGGTAGTAGTTGGAAGGA
AAGTTTAATTGGGCAGTGGAGGAGAAACATATTTGTCATATTTTTAAAATGACTAAAAACCTTCCGTTTA
TTGATACATACTTATTCAGGAAAACATATTTGGGAAACTTCAAGTCTTCCTTGACAGGATAGCAGCAATT
CAGTCACATTAAACACCACTTTTAAACTTATCCACTTCAATTGTCTATTAATGAAAAAGCATTGGCAATT
TGGTCCAAAAGAAAAGATGCGTCTCTGCCAATCAACCTGAGTCCACAAACACATCAAAATCAGTTGATAA
ATCCAGAAGAGTTTTCTGGTACATTTCTCTCCATGAAGAAATCATGACTAGCTAAAAGGGAAAAGTAATC
CCATGCTACTTTGTCATGAGTGAAGTAAAGCATCAAAAAGGCCAAAAAGGCCAGCAAAGCAGCAAAGCAT
GACAAATAGAACACATATGTAACATTTTCTAATGAAGACATGTGACAGCAAATCATAGAAAACAAAGAGT
GGCAAAGCCAAGCATTCCACAATGCCATTCATGTTCTTTTGTGTTATTTCTTTAGTAAAGTTTGTGGGCT
CTGTCAAGTGTCTACTCTAGCAAACAAAACATGTCCTCCTTTCAGGCATCTTATAGAAAAATCCATCACT
TTATTTTCACTGCAAAGTATTTCCTCATATGTGTGATTCAGCACAATAAAAACAAAATGGAAAGCAAATA
ATTCGTCCTCTCATTTGCTTGGTCAAGATTATTCACTCATACATGTCTTGTGATTAGAAAACTTCCAGAA
AACATCATATGAAACAACTGATCTCTAAAGAAACTAAATATTTTACTTCATATATCAAGGTCAAAATAAA
AATTTAGTTAAGGTATCCCTCAATTATGTATTCCTGTGCTTTCAAGAGCATTTATCAGTTGCAGAAGGAT
AAATTAGGCTTGCCTCACAGTCAATATTCGTATTCACTGCCATTGCTGTTCATGAATGACAAGTTTAAGG
CCAGAGTGATTAGTAATTATCAAATTCAGTTTTGGTTTTACATTGTCTTACACATCAAACTTTTTCACCA
GTAAATCTGTAGCAGAGAGCTGGTTTGAATTAAAGTCGATATCTGGTAGTCTTAAAGATAGAGTTCAAAA
CATTACCATTTTTATATGTCAATACCAAAAAGACATACTGAAACCTATGAATATCTGTAGACAGTATGGA
AGGAATTGATTAGAATATTGGAAAATAGGCATTTACCCAAGGCAGAGTGAGGCTTCTGTTTGTAGAGGAC
AATTTTGGTATAGACATTGCTGAAATAGAGAAAAAAATACAGTGTTTGGAATCACTGTGGATGGCAAATG
GTGTTCTGATCATTGGTATTCATTTTTTAAATAACAAAAAAAAACAGTCTGAAAAGATACTACCTTGTCT
TTTTTGTTGAGCCTAAAATATGTAGCAATAAACGGAAGGTTTTTAGTCATTTTAAAAAGATGACAACTGT
AACATGCAATCAATGTTCTCTTAAACAAAGAAGAAAGGAACTTTACAAACAAACAATGCAAGAATCATCA
TCCATTTTCCCAATGTGTCCTGGGCAGAAAGTTCTGAATGACAAAAGAAAGAAACACTATAAGACAATCA
ATGTTTGAAGATTATAATAAACATTTATCCAAGATAATGAAGTAGGGCAAAGAAAGACATCAGGAACAGA
CTGAGAAGCAATAGTCATTGTTTATAGAGAATGTCTTCTAAGTCAGAGTCCAGTAATTATGTAAAACTTT
TAGAAATAACAAATATATTATCATAATTACCAAAACCCAAAATTACAGAAACAAAACAATAGAACAGCAA
AAAAAAGAAACAAAACATAATGTTTACTCTCCAAAAGAACCAGACAATTTGGTACAGTTTTGGAAACCTA
ATCAGAGACAAGCAACAGATTCATGGGCAGCCACATTTCAAATGGTTGTTGAATCATTCTGTATACCAAC
CTGTGCTTCTGCTACATATGGATTGAATCCAGCCCATAACTCAGTTTGTTTCATTGTTGGGTTTCTATGA
GCCTATATAATTGCAGGTTATTTGACTCTGTCTTCTCTTGATGTGTCTATTCAGTTTGATTCCACTGTTT
ATTTTCCTAACTCTCTGATAGCATTTCTGAAGCTCCATCTCATGTTGGTCTGTGTTACTCTGCATTTCTT
TCCATTGGTAGCTGAGTTAGGTTTCTCTGGATAATGTTATGCTATACTCTTGCCTGAAAGAATAATTGAG
TAAAAGTTATGTCAGGGGCTGTTTACAACTTTTGCCAGCCATTCATTTTCCAGTCACTCTGTGCTCGATC
TTTGTTCCTATACTTCTTGTAGGTTGGACACCAGTTGGATGAATTGTAGTTCTTTTCCTTTCAATGTGAG
AATAGCCTTGCTAGAGGAGGAGGCCATGATCAAGATTCATGTACCCCATTAGTACCTCTCTTACATAGAG
TTCCTTTAACAAATACGATAAGGTATCTCTCTTTCTTGATTCATCTTAGTATTTGACTATTTCAACATCA
ATATTGATATGAGAAACTGTTTGGGAATTATCTTCCTTTTTGGAAACTTTGTGTGCTATAAAGCACATAA
ATGGAAAAGAACCAGATAGTGATTTTCTACAGTGTTGCTTCTTTTTACATTTCACAGAATTGTTTGACAA
ATATTGGTAGTCTTTCCTTCTTGAAATTCTAGTACAAATCTGTTTTAAATCTATCCTGCCCTGGACTTTT
AGTAGTTTTTAAAAATGACCTCCTCTTTTCTTTGGAGTTTTTTTAGAAATCTTTCCATAGTTTTATACAT
TCTAAATTTTACTCTGTCAATTGTCAGTTCATTTTTTCTAAGTTTGGAGAGTACAAATTTAAAGAAATAA
CTAATGCTTAATTGAATGTTTTTAGTGTTTGTCACTATGTTTCTCTTTTCATTTCTCATATTCGTAATAC
TGGTATTGTTTAAATTTTAATAAGAGGGTATTAGTTTACTTTTTCCTATGTTGTGAATTTCATATCCTTC
TTTTGTAGATGGAAGTTATTTATTTATATTTCAAATCATATTCCCCTTCTTGGATTAATGATCAATAAAC
CCCTTTTAAGTCTGCCTCCCCTTTTATTATAAGTGTGTTTCCCCTTGCCAAACATACCCAATTTCCCACC
TCCCTGCACTGACATTCCCCTACACTGCTGTGTCAAATCATGGCAGAAACAAGGGCTTCTCCTCCCACTT
TTGCCCAACATATATGTCCTTTTCTTTTTTTTTTTTTTATTAACTTGAGTATTTCTTATATACATTTCGA
GTGTTATTCCCTTTCCCGGTATCCGGGCAAACATCCCCCTCCCCTTCCCCTTCCTTATGGGTGTTCCGCT
CCCAACCCTCCCCCCATTGCCCCCCTCCCCCCATAGACTAGTTCACTGGGGGTTCAGTCTTAGCAGGACC
CAGGGCTTCCCCTTCCACTGGTGCTCTTACTAGGATATTCATTGCTACCTATGAGGTCAGAGTCCAGGGT
CAGTCCATGTATAGTCTTTAGGTAGTGGCTTAGTCCCTGGAAGCTCTGGTTGCTTGGCATTGTTGTACTT
TTGGGGTCTCGAGCCCCTTCAAGCTCTTCCAGTTCTTTCTCTGATTCCTTCAATAGGGGACCTATTCTCA
GTTCAGTGGTTTGCTGCTGGCATTCGCCTCTGTATTTGCTGTATTCTGGCTGTGTCTCTCAGGAGCGATC
TACATCCGGCTCCTGTCGGTCTGCACTTCTTTGCTTCATCCATCTTGTCTAATTGGGTGGCTCTATATGT
ATGGGCCACATGTGGGGCAGGCTCTGAATGGGTGTTCCTTCAGTCTCTGTTTTAATCTTTGCCTCTCCCT
TCCCTGCCAAGGGTATTCTTTTTCCTCATTTAAAGAAGGAGTGAAGCATTCACATTTTGATCATCCGTCT
TGAGGTTCGTTTGTTCTAGGGATCTAGGGTAATTCAAGCATTTGGGCTAATAGCCACTTATCAATGAGTG
CATACCATGTATGTCTTTCTGTGATTGGGTTAGCTCACTCAGGATGATATTTTCCAGTTCCAACCATTTG
CCTACGAATTTCATAAACTCGTTGTTTTTGATAGCTGAGTAATATTCCATTGTATAGATGTACCACAATT
TCTGTATCCATTCCTCTGTTGAAGGGCATCTGGGTTCTTTCCATTTTCTGGCTATTATAAATAAGGCTGC
GATGAACATAGTGGAGCACGTGTCTCTTTTATATGTTGAGGCATCTTTTGGGTATATGCCCAAGAGAGGT
ATAGCTGGATCCTCAGGCAGTTCAATGTCCAATTTTCTGAGGAACCTCCAGACTGATTTCCAGAATGGTT
TTACCAGTCTGCAATCCCACCAACAATGGAGGAGTGTTCCTCTTTCTCCACATCCTCGCCAGCATCTGCT
GTCACCTGAGTTTTTGATCTTAGCCAATCGCACTGGGGTGAGGTGAAATCTCAGGGTTGTTTTGATTTGC
ATTTCCCTTATGACTAAAATGTTGAACATTTCTTTAGGTGTTTCTCAGCCATTCGGCATTCCTCAGCTGT
GAATTCTTTGTTTAGCTCTGAACCCCATTTTTTAATAGGGTTATTTGTTTCCCTGCGGTCTAACTTCTTG
AGTTCTTTGTATATTTTGGATATAAGGCCTCTATCTGTTGTAGGATTGGTAAAGATCTTTTCCCAATCTG
TTGGTTGCCGTTTTGTCCTAACCACAGTGTCCTTTGCCTTACAGAAGCTTTGCAGTTTTATGAGATCCCA
TTTGTCGATTCTTGATCTTAGAGCATGAGCCATTGGTGTTTTGTTCAGGAAATTTTTTCCAGTGCCCATG
TGTTCCAGATGCTTCCCTATTTTTTCTTCTATTAGTTTGAGTGTGTCTGGTTTGATGTGGAGGTCCTTGA
TCCACTTGGACTTAAGCTTTGTACAGGGTGATAAGCATGGATCGATCTGCATTCTTCTACATGTTGCCCT
CCAGTTGAACCAGCACCATTTGTTGAAAATGCTATCTTTTTTCCATTGGATGGTTTTGGCTCCTTTGTCA
AAAATCAAGTGACCATAGGTGTGTGGGTTCATTTCTGGGTCTTCAATTCTATTCCATTGGTCTATCTGTC
TGTCTCTGTACCAATACCATGCAGTTTTTATCACTATTGCTCTGTAATACTGCTTGAGTTCAGGGATAGT
GATTCCCCCTGAAGTTCTTTTATTGTTGAGGATAGCTTTAGCTCTCCTGGGTTTTTTCTTATTCCAGATG
AATTTGCAAATTGTTCTGTCTAACTCTTTGAGGAATTGGATTGGTATTTTGATGGGGATTGCATTGAATC
TGTAGATTGCTTTTGGTAAAATGGCCATTTTTACTATATTAATCCTGCCAATCCATGAGCATGGGAGATC
TTTCCATCTTCTGAGGTCTTCTTCAATTTCTTTCCTCAGTGTCTTGAAGTTCTTATTGTACAGATCTTTT
ACTTGCTTGGTTAAAGTCACACCAAGGTACTTTATATTATTTGGGTCTATTATGAAGGGTGTCGTTTCCC
TAATTTCTTTCTCGGCTTTTTTCTCTTTTGTATAGAGGAAGGCAACTGATTTATTTGAGTTAATTTTATA
CCCAGCCACTTTGCTGAAGTTGTTTATCAGCTTTAGTAGTTCTCTGGTGGAACTTTTGGGATCACTTAAA
TATACTATCATGTCATCTGCAAATAGTGATATTTTGACCTCTTCTTTTCTGATCTGTATCCCTTTGATCT
CCTTTTGTTGTCTGATTGCTCTGGCTAGAACTTCAAGAACTATATTGAATAAGTAGGGAGAGAGTGGGCA
GCCTTGTCTAGTCTGTAGTTATGTCTCCCTTTTCATTTCTGATTTTGTTAATTTGGACACACTCTCTGTG
TCCTCTCGTTAGTCTGGCTAAGGGTTTATCTATCTTGTTGATTTTCTCAAAGAACCAACTTTTGGTTCTG
TTGATTCTTTCTATGGTCCTTTTTGTTTCTACTTGGTTGATTTAAGCTCTGAGTTTGATTATTTCCTGCA
TTCTACTCCTCCTGGGTGTAATTGCTTCTTTTTGTTCTAGAGCTTTTGGGTGTGCTGTCAAGCTGCTGAC
ATATGCTCTTTCCTGTTTCTTTCTGCAGGCACTCAGCGCTATGAGTTTTCCTCTTAGCACAGCTTTCATT
GTGTCCCATAAGTTTGAGTATGTTGTATCTTCATTTTCATTAAAGTCTAAAAAGTTTTTAATTTCTTTCT
TTATTTCTTCCTTGACCAGGTTATCATTGAGTAGAGCATTGTTCAATTTCCACGTATATGTGGGCATTCT
TCCCTTATTGTTATTGAAGACCAGTTTTAGGCCGTGGTGGTCCGATAGCACGCATGGGATTATTTCTATC
TTTCTGTACCTGTTGAGGCCCGTTTTTTGACCAATTATATGGTCAATTTTGGAGAAAGTACCATGAGGAG
CTGAGAAGAAGGTATATCCTTTTGCTTTAGGATAGAATGTTCTATAAATATCCGTTAAGTCCATTTGGCT
CATGACTTCTCTTAGTCTGTCGACATCACTGTTTAATTTCTGTTTCCATGATCTGTCCATTGATGAGAGT
GGGGTGTTGAAATCTCCCACTATTATTGTGTGAGGTGCAATGTGTGTTTTGAGCTTTAGTAAGGTTTCTT
TTACGTATGTAGGTGCCCTTGTATTTGGGGCATAGATATTTAGGATTGAGAGTTCATCTTGTTTGATTTT
TCCTTTGATGAATATGAAGTGTCCTTCCTTATCTTTTTTGATGACTTTTAGTTGGAAATTGATTTTATTT
GATATTAGAATGGCTACTCCAGCTTGCTTCTTCTGACCATTTGCTTGGAAAGTTGTTGTCCAGCCTTTCA
CTCTGAGGTATTGTCTGTCTTTGTCTCTGAGGTGTGTTTCCTGTAGGCAGCAGAATGCAGGGTCCTCGTT
GCGTATCCAGTTTGTTAATCTATGTCTTTTTATTGGGGAGTTGAGGCCATTGATATTGAGAGATATTAAG
GAATAGTGATTATTGCTTCCCGTTATATTCATATTTGGATGTGAGGTTATGTTTGTGTGCTTTCATTCTC
TTTGTTTTGTTGCCAAGACGATTAGTTTCTTGCTTCTTCTAGGGTATAGCTTGCCTCCTTATGTTGGGCT
TTACCATTTATTATCCTTTGTAGTGCTGGATTTGTAGAAAGATATTGTGTAAATTTGGTTTTGTCATGGA
ATATCTTGGTTTCTCCATCAATGTTAATTGAGAGTTTTGCTGGATACAGTAACCTGGGCTGGCATTTGTG
TTCTCTTAGGGTCTGTATAACATCAGTCCAGGATCTTCTGGCCTTCATAGTTTCTGGCGAGAAGTCTGGT
GTGATTCTGATAGGTCTCCCTTTATATGTTACTTGACCTTTTTCCCTTACTGCTTTTAATATTCTTTCTT
TATTTTGTGCGTTTGGTGTTTTGACAATTATGTGACGGGAGGTGTTTCTTTTCTGGTCCAATCTGTTTGG
AGTTCTGTAGGCTTCTTGTATGTCTATGGGTATCTCTTTTTTTAGGTTAGGGAAATTTTCTTCTATGATT
TTGTTGAAGATATTTACTGGTCCTTTGAGCTGGGAGTCTTCACTCTCTTCTTTACCTATTATCCTTAGGT
TTGATCTTCTCATTGAGTCCTGGATTTCCTGTATGTTTTGGACCAGTAGCTTTTTCCGCTTTACATTATC
TTTGACAGTTGAGTCAATGATTTCTATGGAATCTTCTGCTCCTGAGATTCTCTCTTCCATCTCTTGTATT
CTGTTGGTGAAGCTTGTATCTACAGCTCCTTGTCTCTTCTTTTGGTTTTCTATATCCAGGGTTGTTTCCA
TGTGTTCTTTCTTGATTGCTTCTATTTCCATTTTTAATTCCTTCAACTGTTTGATTGTGTTTTCCTGGAA
TTCTTTCAGGGATTTTTGCGATTCCTCTCTGTAGGCTTTTACTTGTTTATTAATGTTTTCCTGTGCTTCC
CTAAGTGTGTTCATGTCTTTCTTGAAGTCCTCCAGCATCATGATCAAATATGATTTTGAAACTAGATCTT
GCTTTTCTGGTGTGTTTGGATATTCCATGTTTGTTTTGGTGGGAGAATTGGGCTCCGATGATGGCATGTA
GTCTTGGTTTCTGTTGCTTGGGTTCCTGCGCTTGCCTCTCGCCATCAGATTATCTCTAGTGTTACTTTGT
TCTGTTATTTCTGACAGTGGCTAGACTGTCCTATAAGCCTGTGTGTCAGGAGTGCTGTAGACCTGTTTTC
CTCTCTTTCAGTCAGTTATGGGGACAGAGTGTTCTGCTTTCGGGCGTGTAGTTTTTCCTCTCTACAGGTC
TTCAGCTGTTCCTGTGGGCCTGTGTCTTGAGTTCACCAGGCAGCTTTCTTGCAGCAGAAAATTTGGTCTT
ACCTGTGGTCCCGAGGCTCAGGTTCGCTCGTGGGGTGCTGCCCAGGGGCTCTCTGCAGCGGCAGCAACCA
GGAAGACCTGTGCCGCCCCTTCCGGGAGCTTCAGTGCACCAGGGTTCCAGATGGTCTTTGGCTTTTTCCT
CTGGCGTCCGAGATGTGTGTGCAGGGAGCAGTCTCTTCTGGTTTCCCAGGCTTGTCTGCCTCTCTGAAGG
TTTAGCTCTCCCTCCCACGGGATTTGGGTGCAGAGAACTGTTTATCCGGTCTGTTTCCTTCAGGGTCCGG
TGGTGTCTCTGGCAGGTGTCCTGCTGCTCCTGGGCCCTCCCCCACGGGAGCCCAGAGGCCTTATACAGTT
TCCTCTTGGGCCAGGGATGTGGGCAGGGGTGAGCAGTGTTGGTGGTCTCTTCCGCTCTGCAGCCTCAGGA
GTGCCCACCTGACCAGGCGGTTGGGTCTCTCTCTCACCGGGTCTGGGAGCAGAGAGCTGCTGCGGGCCGG
GATCCTCGGGTGTGGGACTTCCGGTAAACACAGAACGTGCCTGGTCCTAGAGAAATTCTGCTTCCGTGTG
TCCCAAGCTCACCAGGCAGCTTTCTTGCAGCAGAAAATTTGGTCTTACCTGTGGTCCCGAGGCTCAGGTT
CGCTCGTGGTGTGCTGCCCAGGGGCTCTCTGCAGCGGCAGCAACCAGGAAGACCTGTGCAGCCCCTTCCG
GGAGCTTCAGTGCACCAGGGTTCCAGATGGTCTTTGGCATTTTCCTCTGGCGTCCGAGATGTGTGTGCAG
GGAGCAGTCTCTTCTGGTTTCCCAGGCTTGTCTGCCTCTCTGAAGGTTTAGCTCTCCCTCCCAAGGGATT
TGGGTGCAGAGAACTGTTTATCCGGTCTGTTTCCTTCAGGGTCCGGCGGTGTCTCTGGCAGGTGTCCTGC
TGCTCCTGGGCCCTCCCCCACCATGTCCTTTTCTTAATATGCAGCTGGAGTCATGTGTCTGTTGAGGTGT
TAGGTCTGTCTTTACATGTTCTCTCACCTTTTTTCTTTCTGCTACCAATATTCTTGCTTTGTCTTATGCA
TTTTTTGATTGTTGATTTTGTTTTGTTTTCATTTTTGTTTTGTTTTGTTTTGTTTTATTTTTCACTATTG
TGTGTCAGAAGGAATTTCTTTCCTTGTCCAATCTTTTCCGGGTTCTGCAGTCTTCTTGTATGGGTTTCAG
CATCTTTCTTTAGGTTATGGAAGTTTTCATCTATACTTTTTTAAAGATATTTTCTGGTCCTTTAAGTTGA
GAGTGTTCACTCTCTTCATTCTATAAAGTCCTTAGGCTTAATCTTCTTATTTTATCCTAGATTTACTGAA
TATTTTGGGCTATGAGATATTTGGATTTCATATTATCTTTGCTGGCTTGTTTAAGGTTTTCTAGAATGTT
TTTGGCCCCTGAGATTCTCTCTTTTATCTCTCATATTCTGTATGAGTCCTGTGTCTCTGAATGCTGATCA
CTTTCTTAGATTTTTGTGACTCCTGGGTTATCTTACTTTGTGATTTCCTTATTGTTTCTAATTTCCATTT
TAAAATCCTGGATCCTTTTGTTTAATCCCCTCACTGGTTTAGTTTTGTTTTTCTCTAGGGTTTAATCCCT
TCTTTTCAGGATATTTATGTTTCACCTTTAAGGGCATCTATTTGTTTACCTGTATTTTCTGTATTTCTTT
AAGGGAGTTACTTATCTTCTTAAAGTCCTTTATCATCATCACGAGATGGCATTTTGAATCCAATCTTGCT
TTAAAGGTGTGGGCATGTTGGAACATTCATTATTTGCCTTGGTGGCAGAACTGTACCCTGAGGATGACAA
ATAGTCTTGGTTTCTGCTGATTCAGATGCTTTGCTTGCCTTGTATCATTAGGTTTTTCTCTTGAATTGCA
TTGTTCTGCTGTCTTTAACATTGTCTTGACACTCTGGTAGAGCTGTATGTCTGTAGTCCTGCAGACCTGT
TTCCTGTTAGCAGGATCTGCTTCTTGGTTTTTGTGATGTGAAGCCCCCAGCTGAGTCACTTAGCACAGAA
GAGTTTGTCTTACCTCCATTCTCAGGTGTGTCCATGTTACTGGCACCTGAAATTAAGCTCTTGGTTCAGG
CAGAAACCTGAAGTGACCTGCCCCAGACTGCTCCTAGTTCCCTGTGCCCGGAGGGAACAGATGACACAAT
GCAGGTTTCCCTTGATTCAAGTATGTGTGGAGAAGTAGTTGTTTCCTCAGGATTTTGATCACTTCTGAGA
GTCTAGTACTCTACCCAACAGGATTGGCGCGGAGAAAACTGTGGAGCCATTTCAGGCCAGTTCCAAACTC
AGGCTGAAACCTCAAGATTCCTGCCAGTGACTGCTCCTATAATTCTGTATCCAGAGGCCACTAGACAGCT
TGTTCTTGGGCCAGGAATATGAACAGAATTGGATGTCTCCCCTGAGTTCTTCGCGTTGTCCCCACTTCTG
AGTGACCAGTTGTCTGCCACTCAGAATTTTGGTACAGAGAGCTATGGTACCAATTCATCTCAGTGCATAC
CCAAATACCTGACCTGTCCTGTTTTAGGTAACTTCTCCCTTTGCATGTCTTCAGTCCACCAGACTTGTAA
TTCTAGTAAAATACTTGGTCTCACTTCTGCTCTCAGATGAATCAATGCTCCTCGTGAATGGCTTTTTGTT
CTAGTCACAGAGAAAAACCTAGAAGGTGTATTCCTAGTTTGCACAAGACACTGAAGACACTAGGTGTGTT
TCTCTTGGGTCAGGATTTTGGGCAGAAGTAGTTGTGTCTTCTGAACTCTTAAGATTGTTTGCACTTCTCA
GAGTCTAGCTCTCTCCTCGGCTGAATTTGGGTGCAGCTCTTGATTTTCTTATTGATCCAGTTTATAGTAT
TTTGATTTCATTTCGTTTGTTTATACATGATTGACTTCAGTCACAGATGTGATTATGAATTCCTTGTTTT
GTTGTTGTTTTTGTTTGTATTTTTTTTGCTATTCTTTTTGTTTTCTTTGTTTGTTTTCCCTAGAGCTTTT
ATGTTTTTTTTTTTAAACTGGTGTAATAAAAACTCGGCATTTACTCTAGAAAGGGAGATAAAGATAACTA
ATTATCTTCCTCTTAGGCCTGTTTTCACTGTGTCACATAACTTTCGATCCTCATTTTTGTTGAAAGCTAA
TATTTCTTTGATTTTTAATGATTCTTAATTTTTTTTACCCAGTGATTATGAAGACCGTTTTTTCTTTTTT
TTAATATTTAATCTTTTTGTTGTACTGCAGCTTTATTCCATGGTGTTCTAAGGAACTGCATGTTCTATAT
AATTTTTTAAAAAAATCTCTTATAAATTACTCATTTGACTGAATATATTGTCAGATTTGAAGAAGGTTCC
ATAACGTCGTTGATTAAAAGTTATAAGCATTTGTGTTTGGGTGAAATATTTTATAGGTGTTTTTGTCCAT
TTGCGTAATATCTTCAAGTTCTTTCATTACATACCTGTTTTGTTTTTATCTTGAAGTTCTGTCAATTAGT
GAAGTCCTGTATTCCTGTATGGCACAATTAATATGTGTTGTTCAATCATTGATTTATGCTTTATTAATGT
TTCTTTTTTAAATGAGATTTTCTTTCATGTTGTAAGAAAACATCTTCAGAAATGAGAAAATCGCTTGATG
CATTTTTTTCCAATGATGTGTACATTTTTTTCTCTCATCCTTGGTTTGTTTTAGATGCCTATTTATATTA
TTACTTATAGAAATGGTTGTGGAAGTTTGTCTCTAGTGTCCATTTTCTTAGAAAATCTTTTTCAGCCCTT
TATTCTGTGGTTGTTTATATCTGTGTTGCTGATTTCTGTATCTTGTAAACAACAGAATAATGAATCCTGT
GTATACATCCATTCAGTGAGGCACAGGCTTTTATTGGTGAATTGATGTTATGAAATATTAATGATCAACC
ATTATTTTCTCTCATTATTATGTTAGTGGAGGTGCATATGTGCATGTGTGTGTGTATTTGTGTGTTAGTG
TGTTTCTTCTTTCTGTTGGGTTCGTGAAAAATTATTAATATATTTTTTTCATGTATGTTTAAGCACTTTA
ACACTTTGTGTCAGAATTTTCCCTTTAGAAATCCGTATAAAGCTGAATTTTTGAAAATGTACTCTTTAAA
TTTGTTTTTATTGTGGAATACCTTAGTGTTTCAATCTAGGCTGACTGAAATTTTGCTGCATATATTAATC
TTAGCCAACTTTCTTCTCCTCCTAATGTCTGTCTCAGCGCTTCTAGCTTTAAGAATCTCTGTTAGGAATT
AAAGTATAATTGTAATAATATTCAATAATCTCTGACTTTACTGTTTCTGTTGCCAGTTTTAATATTTTTA
TTTATTTTAGTGTTCTAATTATTCTGCTGTAATAATAGTATTAAAAATTCAAGACTAAGGCATTTTCCCA
ACCTTGGAACATTTGTTTTCCCTGACAAAACCACAAGCAGGATTATTCTTTAATATAGGCCATAAGTGTA
GAGTAGCAGGAAAGTTGTACGCCCATTATGCTTTTTTTTAATTTATGTTATAATTACGTTTCTTTTACAC
ATGTGGATATTCATATATGACTGCATTTGTATATTACCGTGTATTTTAGCTTGCAGCTTTTATTTTGTTT
GCTTATTTGTACAATTATTGTTTGATTAATACGAAGTGAAAGGATTTACATTTCTGTACAAATATAATTG
GTGATTTGTGAGATCCTTGTATGGTTATAGCGATCTCTTTCTTCAGGATGTGGAAATTTTTCTGCTTGAT
TTTCGAGAAAGTATTTTGGAGTCGTTGGCTCTGTGATTTATCTTCTTTTTTTGTCAATGTTACATTTGGT
CTATACATACTTTAGTAAATTTTCTTGATATTTTCTGTCATAAATTTCATAGGGTTAACGTTTAGTTTAA
TTCATGTACAACTATCTTCTAGCATATGTTCAAATTCTGATTGCTTTTCCCTTATGAGATTTTTTATTCT
GTTCTTGTTTTTTTGAGCTGCTCTCTTCCCTGTATGTTTAATCTGCAAGGTTTCTTCACTTTCTGTTTTG
CTTATTACTTCTGTTTCATTTTCAATTCTTGAACAGTTTTATTTATTTATTTATTTATTTCCTTTACCTG
CTTCATGAATGTTCCTGTATTTGTTTTGAAAATATTAGAAATGTTAAAGTTCTCTTCCTGATTGACTGAA
TTTACCAGTTTTTTGTTGAGCAATATATTCATTTCCTCTTTAAAGCCATATATTATCTTTCAAAGGTTGT
ATTTAAGGGAATTTTCTTCTTCATCTCTTGAACTTGACAATTCAGTGCATGCTGTAGTGTGCTCTGAATG
TATTATGTTGCTGTTAATCTTGTTTCTCATGATCTTGGACTATTGTTTAGCCATCTTCTTAACCATGGAG
GTTTCTGGATAATTATTTAGAAAAACCTTATATGGTTTTTCGCTCAGCAGCTGTGCTTATGAGGGTAATC
ATGAACTAAGAGTTCATAGTGCAGTAAGTCTAAATATTCTTTGTTTTAGAGGTCAAATGAGGGCCATCAG
CAGTCTAGTCAGAATATATTGCTTGGGGAAGAGTCAGTAACTGGCACAGGGCAGATCCTTATGCTCCTAG
GGTTTTTTTCAGAGAAATGGAGTAAGCAATTTGACCTGGGGGTTACTTGGTTTATATTTTTTATTTCATT
TCTTTTTTGATAGTTCATTTTGGCAGGGAGAGGGAGTAGACAGGTCTATTTTACACTGGCAGAACTATAT
CTACACAAGTGACCTCTAGGTTGAGACATGAGCATGCTCAATGCAACCGGTCATTTCAGAGTAAACAGAA
AAAGACTGTACATTTGTTACTGCTCTAAAGCATTATTCTATATATTTATTTATCCATTTTCATATATTTT
TAAGAAAGCAAATCATGGAAAGGTGGAGATTCCCTGGACTTGATGAATGTGACCTTTGATGAAACACACA
ACAATGGCAATATGGAAACTGAAGTGTACAGGTAACATAGCCACATAGGAACTGCATTGGATTAATTGTG
TCAACAACATAACCAGAAAGTTTTTATCCAATACTGTTCATGTTTAATAGAATACAAAACCAACATAAGA
ACAACAAATATAGGAATGGTTGACAAATAATGTGACAAACATAGGATTCCTCTCACTGGTAAAAATCAAA
TCCCAGGCACCTCTTTGTTCATATTCTATGTATCTAAAGATACATAAAAGCTGGCAGATTTAGTAACATA
TATTCAATGATACCCATCAGAGGCCTAACACACAGAAGCATCAAAGTTAACATATTGTCAGTATACACTG
CAGCAGAAACAAACAAAACCAAAGCCAAAATTTGACATTGAACTACCTAAGGACCCACCTCTTTTGGGCA
TACATCCAAAAGATGCCCCAACAAATAACAAAGACACATACCCCACTATTTTCATAGCAGACTTATTTAT
AATAGCCAGAACCTAGGAAAGAAACCCAGATGCCCTTCAGCACAATAAAGGATACAGAAAATATGGTACA
TCTACACAATGGAATATTACTCAGCTATCAAGAACAATGACTTCATGAAATTCATAGGCAAAGGAAATGA
ACTGGAAAATATCATCCTGAGTGATGTAACCCAATCACAGATAAACACACATTGAATCCATTCATTCATA
AGTGGATATTAGCCAAAATGCTCGAATTATCATAGATTCACAGAACAAATGAAACTCAAGAAGGATGACC
AAAACGTGAATGCTTCATTCCTACTTTAAAAGAGGAACAAGAATACCCTTGTGAGAGCAATGAGGAGGCA
AAATTTTGAACAGAGGCAGAAAGAACATCCACTCAGGGCATGCCACACATGTGGCCCGCACCTATACAGC
CACCAAACTAGATAAGATGGATGAAGCAAAGAAGTGTAGCCTGACAGGAACTGGATGTAGATCTGTCCTG
GGAGACACAGCCATAATACAGCAACTACACAGGCGAATGCCATCATTAAATAACTGAACGGAGAATGGGA
ACCCCATTCAAGGAATCAGAAAAAGGACTGGAAGAGTCTGAAGGGGCTTGAGACCCCATAGGAACAAGGC
TAACCATCCAGAGCTTCAAGGGACTAAGCCACTACCTAAAGACTATACATGTACTGACCCTGGACTCTGA
CCTCATAGGTAGCAATGAATAGCCTAGTAAGAACACCAGTGGAAGGGGAAGCTCTTGGTCCTGTGAAGAC
TGAGCCCCCAGTGAACATGATTATTGGGAGGAGGGTGGTAATGGGTGGAGGATATGTAGGGGAACATCCA
TAGAGAAGGGGAGGGGTTGGGGGATGTTGGCCCAGAATGTGGTAAAGGGAATAACAGTCAAAGTGTAAAT
AAGAAATATCCAAGTTAATAAAGATAAAAAAAAGAAAAACCTGAAAACAACATAGTCACCTATGGAAACC
CTCAACCTAGGGAAATGCCACACTTCAAAAAAAAAATCTATATTTCTACCAGAACCTCTAAATATCCTAA
TTGAATTGAAGAACAAAATCTTATGAAAATTACAGAGACCTTTAAAGAGGAAATGAGTAAGTATGTAAAA
TATTTAGTAACATGCAATTAAACATACAAAATAAATAAATAAAACTGAGAACGACTTGAAAAAAAGGAAA
AAGAACCAATGAAGAAAATACATTCTGAGGGAATCACAAAGATGGTAACTGAGAGAAGAGATTTATAAAA
ACTGATGTAAGGAATAAAAAACAATGAAGGACATGGAAATGGAAATCTCATATACAGGATATGAAATCAA
ACAAAATGATACATCAGTCAAAGAATATGTTAATGCAAAATAATCCCTGGCAAAATCATACAGGATATCT
TGAATATCATGAAAATAAACTAAGCCTAAGAATAGTAGGAATAGGAGTTGAAGTATCCTACAGATTATTT
TCAACAAAATTCATTAACAGGATATTTTTGAAATTAAAGAAAGGAAGCGTATTATAACACAGAAATTTGA
CAGAATATCATGACTACTGGATCCTAAAGAAAATCAAATATCCACAACACAACATCTACAGAACAAATAA
AGAATATTAAAACTAGCAAAAGGTAATTTCCAAAAGATAATGCAAATGAAGAACAATTATAATTATATTT
GTTTTCTTAATAAAGAATACCAAAACTAGAACATCCAGGGCAGATTTCTTATATCTTCTAAAAAAAAAAA
AAAAAAAAAAACACACACATATGCTGAACAAGACTACTACTATATCCAGAAAAAGTCTCAATTACAATAG
ACTAAGAACAAAGACATTTCAAGACAATTCAAGATCAATCTATTCCTATCCACAAATCTGTCCCTACATA
AATAATACAAGAAAAACATAAACAAAATGAGAATACCTACATTCAAGAAAATACAGGAAATATGTAATAC
AATATTTGTAAATGCATAGGAAGACCATACTTGAATTCATGCACACACACACACACACACACACACACAC
ACACACACACACACACACCACACACACCACCAACACCAAGGTAATTGAAAATAACATTTACTTTTCATTA
ATCTCTTAACTTCCCAACAAAAAGGAACAATGAAACATAATCGATTTAAATAGTGAGAGTGATTTAAAAT
TAGGTAAATGCACCAAACCCTAATTTTATATACCAATTTTACATTTGATGGTTAGAATTTATGAAATAAT
TGTTTAGAACTATAATTTCTCCCTAATATTTTGAATAGGAATTTAATAGCTTTCAGGAAGACACAATAAA
ATGATGTAGAACTTGAGTACAAAGATGTATCCAAACAGCCTAAGATCAGATGGCAATCTGAACGATCTCT
ACAGCACATATGACATTGACCTTGGTGCTGTAGTATGCACGAAGGTAGTTGATGGAGACAATGAAGAATA
CCAGCACACTGCATGTCAAGAACGTTCCTTAATTGAATTGGTCAAGCAGATTATTGAGCACGAAATGCTT
ATTCAAGCTTTGGGGCCAGGTTATCCAAGTATCCCAATACAAAGTAACTCCAGCCTTTGTTCTACAAAAT
GATAATGTGCTGATGATCGAAGTATTCATCAAAATCAGCAAATAGAGGAGAAAATACTAGCCGTACAGCA
CAGAATTCATTGGATGAGAGAGTATATGGCAATCTTGTTTTACCTTTTCTGTTTAATTTTGTTGTTGTTG
TTGTTGTTGTTGTTGTTGTTGTTGTTTCTTATTAGGTTGTTTTTCAATTTGTTGATTTTTTGTTCATTTC
GTTTTTTTATTTGCTTTTTGTTTTGTTTTGTTTCATTTTGATTGTAATTATTTTGACATTTGGCTTGTTC
TGTGTGCATGTTTTATTTTTTGTAGACAATATAATTTAGATTAGAGTGTAGAAGAGAATGCATATTCTAA
CTGAAGCCTATACCATGTAAACCAATCTTTCCCTGAACTGTTTTGAAGCAGTCCTCTGGTACTGAATGAC
ACAATTAGACTTCGTTGGTTGTCCCAATATTTTTATGCTTCATTGGTGTAAATGTACTCATTAAGTTAGA
AATATTCTATGTATTTAATTATTCTTATATGTGATTATTATTTTTACAACATATTTTATGTATATTTACA
ATTATTTTATTTCCCTCACATCATCAGAATCCTAATATCTGCGATTTCAATATTTGTATATTTTTAGTTT
TTTTCTGTATTTAATTGTATTAGTATATTGTTTTAACACCATTGTTTTACTGTAGCGCCTATCCTGACCA
GCAAGGAAGACACAACACCGTCGGATTCTTCTCAACAGCCTTTATTGCAGTAACACCTAATTGTTGATAC
GGGGACCCCAAGGAACAAAGGCACTTGCCTTATATACAAAACACACTGTGGCTGTAAATTTGTCCATTGG
GGATTGGTGGAGTATGAAATACTTTATTAGCATGAATATCAGCCTAGCCTCGTAGATGCTGGGGGTATGC
CAACACATGCGCTGTGGGTGTTTACCACAAACGACCATCGGATGTCAGGGCCATCTTTAGCCACTCCCTA
CATCTCCCTCTTTTTTGTTTTTTTTTTTTTAAACAAACCCATTAGGTTGAGGTAGTGGTCTGAGAGAGGT
CAGACATGCCTCACAGAGTGACCAGCTCGGCCATGGCGAGCCACTATTGCAGTTAGGACTGCATCCTAAT
GGCAATAAATGAAGTTAAGCTGTAACACACCATTCTGGGCTCTACGTGTGTGTTGGGCAGAGGAGCATTT
GACCAGCCCGTATGTTCAAACGGGGTGTAGCCACCTCTGTCTGTGACTGGTCTAGATCAGGGTGTCACGT
CAATATTGTCATTGGTCCTGTCTTAGGTCATTCCACTCGACAGTTCAGCCTTACCCGTTGTTGGAATAAC
GCTAACCCCACTGGGCCCCTGCCTTAGGTTGGTTCAAGCTCGAGGAAAGTTGCCCATCTCTGGATACAAT
GGCTTCAAATTACAGTGATAAAATATGATCTAGGGCGAACTCTTAATTTTTAAAAGAGGCCAGCCATATG
TTGGGAGACGCACCACTTTCAATGGCAACCATAGCTTGGAAAACAATCGCTTTGTGTCTGGCATGCTCTC
GTTGTAAATGGCAAAAGAGCCATAGACATACTCCACATCCCAAGAGGACAATGGCCCCCCAAGACAAACA
TGTCAGCCAATTCGTTAAAAAAGGAGAAAGCATTGGTAATCCATGAGGTGAAATCTCCAAACGTGATAGG
TTCCAATCTAATGTTAAGGACAGCAATCTGCATCAGCAATTGTCACGATAATTGTTCTGCTTTCATGGAG
CAGTTTCCTTTCAGATAATTCGAGATTTCTTTGCGCTGTTGAGAATACTGAGAAAAGTTAAATTGCAAAG
GAGTAATACATGGAAAACTACAATTATGTATCATAATCAAAGTTGTAATCAACTTAGCAGAATTATTGAT
TGATATGTCTGCACTGCCTGAAGAGGCTCCTTGGGTAATTTGGCTCAAGGCAGCCAGAATGGTTCCAGTG
CCCATAGCACTATTGCTCACAGGATCTAACCAATTAGCCAATGTTGTCCTTCGCAGCCATATACAAGGCT
GAGAGGAATTTTTAAGAATGAAACATAATGTATGTAACAAAGAAAGATTAGTAGCAGTATACCGTTGGGG
CAATTCTCCATTTGGCACTATACAAGGAACACCACGCAAACAGGATGTGGAGAAAAAGTTTGGCAAAACA
GTAGAACTGCTATGAATTGGCATAAGTACTGGCCAGGATCTGGGAATAGCCCACAGCGTGAGTGAATCAA
CCTGGATTACCATTCCCAGGAGTAATAGTAGGGTTCGTAGTCTCATCTTCAGGAAAAGAAAAAGGCACTT
TTCGAGTCAAACGTTCAGGCACCCAGATTGGATTGTCTTGATTCCGTGGAAAAACACAAACAGCTCCCCT
AGATCTCGAAATTATGGGATCTGGGCCACACCATTCACCAGTTAAGACATCCTTCCACTTTACGTCTGCA
TTAGTCATAGGTTTAGTAGCAGCATGTCAATCCGCAGCAGAGCAGCCATGCACATCCAAAATTAAGAAAT
TAAAATAAAAAGAGCTAAAGACAACTGTTCTCTTGGTGTTCTGCCATAGGCAATTTCCCCTTATTGTTTT
TGTAAGAGCTCTTTTAAGGTAAGATGTGCTCTTTCCACAATTCCTTGACCTTGGGGATCGTATGGCAATC
CAGTAGTATGTTTGACCTGCATTGTTTGGCAAAATGCCTGAAAGGACTTTGCAGTGTAGGCAAGTCCATT
GTCTGTCTTGAGACTATCAGGCTTTCCCCAGGCTGCCCATGCCTCTAAGCAATGACTAATGGCATTATGA
GCCTTTTCACCAGTCATCAGACTGGCATGTATAATAACGGAACAGGTATCAGCAGAAACATGAGCGTATT
TTAAATTTCCAAATTGAGATATGTGTGTGACATCCATCTGCTAAAGTTTTAGCGGAATGAGACCACGAGT
GTTAATTACCACCTGAGGAGGGTGGTGAAACTGAACACAATTATGGTAACTTAATACCACATCATGAGCT
GCAGCTCTACAGATTTTAAATTTTTGTTGAAGAGTGAAAGCAGGAACATGAAACTTTTGATGAAATTCTC
TAGCGAGATCAATTGGAACTGCATGAAAAATAAATTCCCTACGAGTACTAGCATTCACCAGGGTGTTATT
ACTGGCCATGGGACAAGGCACATTAGTATGCGCTCGAATATGTTGAATGAAAAACTTATTCTTTCTGGCT
CAAATCAATTTTTGTAATTCTAAAAGAATTTGACATACATTACTAGTCGACCTAATTGGTCCTGTAATTT
CAAGTGAACGCACAGCGTTAACTACATAAGTAGAATCAGAAATTAAATTAAAAGAATCATGAAATCTTTT
AAAAACTTACAATACAATTTTACAGTCTGTAAATTGGGGGGTGCCTGGGCTGTATTGAATTAATACTGGT
TCTTGAGGATCAATCATATAGGCACCTACACCTGTTTTGGAGCCATCTGTATAAATATATAACGCTCCAG
ACAAAGGCTCTGAGGCAGAGACCTTAGGAAAAATCACTGGATGTTCAGTAAAAAATTGTAGCAAAGGATC
CTTAGGATAATGATTATCAAACTCTCCATCAATACTACTGCGTAATATGGCCCATTCATCTATCAAGGCA
CACAATGTTTCCATCTGAGTTTCAACGTATGGTAACAATAATTCTCTTGGATAAAATACCAAAATGCTGA
ATACAAGATTTAACACCTAACATAGCAAGCTGTGCAACAGCAGAAGGATAATATTCAAGGGTCTTATTAG
GAGAAATATAAGGATAAATAAGTGGTCCTTGTTGCCCAGCAATCCTGTAGGCTGACGAAAGGTTCTCATT
ATACACAAAAAGAGATCATCTTTTTCCTTGTACCATCTTAGCATTGCCTTTTCCAGTCTTTCCTCTACTT
TCCTTAAAGATAATCATGCTTCCTTGGTTAAAGGATGGGGTGAAGTAAGCTGAGAATCCCCTTTCAGGAT
TTCATAGAGTGGCTGTAACTATACATTGGGCATTTTAATATAGGGCCAAATCCAATTTATGCTTCCTAGT
AATTTCCGAAAATCATTTAATGTTTTTAAATTATCTTTTCGTAATTCAAATTTCTGAGGGGAACTACTAT
TAGAAGTATTTTTGTTCCTAAATATTCCCCCATTTGTCCCATCTGAATCTTTTCAGATGCTATGAACAAT
TGATTATTTTCAATCACTTGCACATAGGCTGCTTTTAAGGTGTCACAATCTTTTGCGGAAAGCAAAATAT
CACCCATAAAATGTATTATTCTTAATTTTGAAAATTGGTCATGTATAGGCTGTAAAACTTGTCCTACATA
TAGCTCACACATAGTAGGACTATTAGCCATACCTTGCGTTAAGACCACCCACTGATAGCGCTTATCAGGC
TCTTCTTTTTCATAGAAGGCAAAGTAAATTCAAATCGCACGCTATCTTGCAGGGCAAGAGGGATGGAAAA
AAATCAATCTTTAATATCAATAATAATAATAATAATGATAATAGGCCAACCAGCAGGAATACCAGAGAGC
AATGGTAAACCTCTTTGTATGGGACCCATTATTTGCATCTTAGAATTGATAGCTCTTAAATCCTGTAATA
ATCGCCATTTTCCTGATTTTTTCTTAATAACAAATATAGGTATATTTCAGGGTGATGTGGATAGCTGTAT
ATGTCCCAATTTCAACAGTTTAGACACTAATTCAACAGCAGCAGTTAATTTTTCAGAGGATAAAGACAAT
TGAGGAATCCACACATGTTCCTCTGTTTTCCATGTAGTGAGTATGCCTCCCTCAATGGCCCCTAGGAAAA
ACCCAGACCCGTCCTGTCTCTTTTAGAATTCAGCAGTACTGGCTCAACTTGTCCTTGTAAATATTTTCCC
AGACCTTTTCTGGGCATGTAGCCCATTTTTATCATCATATCCTTGGACAGTAGGGAATACTCATTTGTCA
GTCTCATGTCTACATTTATTAAGACATCTCTGCCCCACAGTGTCACATATTGTCTAGAATGACTCTACCC
AAATTACCAGTTTATGTATAGATGTTATAATTATTTAACCATATCTAATAACTTAAAGACCGATAATCCA
TGACCAAGGCATGTAGAGCATATTTGTACATTTAAAATCAGTCAGAAACAAAATTGAAGTGGATACATAT
TTCTTTAATATTTAGACCAAGCACCATTTTACTTTTCTAGCTGTGATTTTAAAAGAAGCACCTTGTCACC
TCATAAATATAATAATAAGTCAGGGATTTTTCTAAGAGAAACAACCATCAGCTCCCATACCATAGAAGCT
GTGGGGCTGCTGTCACTTTTAAAATCAGCTCCTGCAGACGCTCCACCCCTGGGCAGCTTCTCCAGCTGAC
CTTGGCTCCTAGCTACAGGTACAGGGCTTCAAAAGCTGATTGAAACTGGTTTTTATTCATTAGTTCCCTA
TTTTGAAACGAGTTAAAACCAAATAAAGTTGTGAATGACCAGCGGATAAAGTTTTTACCATTTTTTTCTT
TTGAACATGAATCATAAAACATTCAAACAATGAGAAACAAAAACCAGAAACATAAATTGACAGACATAGA
CAGCTTAGTGCACCAAGGACAGAGAATTGACATAAAGGGAAAAAAACTAGATGGTGTCCCACTGAAAGGA
CCCAGATATCTTATCTATGGAATCTAGAACCAGAAATAAGCATTTCTCCAATAGGAGCCAGCAGAGAGGC
AGGACATCTCCCGCCTTTCTTCTGCTCCCATGAGAGCTCTGAAAGATTTCTCTTTCTCAAAGCATCCATG
GAGAATCTGGGAGGACTGTTTTCTTAAACCCATTCTCTCTCATGTCTAGGGTGTATAGTGGGGCAGCTTA
AGATTAACCAAGTACACTTTTCATCAACAAAACAACAAAAAAATTTAATTAAATCCTTTTTCTTAACTCT
TTTCTCTCTCCCTGAGTGAGCACTTGATCTCTCCTATCAAACAATCATCCTTAATCCATATCTTCCCCAG
TCTCCAGGAGTGAAACAGTATCTGCCAAGAGCCTCAACTTGAGCAATCACAAAAGCTCCATTGACTCCAT
AAGTTTTGACTGACTCTGCCAAATTCTTTATTGTCTTAAAGTCAATAGGTTCATGATATCGCTGCCCGTT
TGCATCCAGAAAAACTGGAAAACTCAATCGTATCTCTTTCCATACCTCCAGGCAAAAAGAAGTACCTCCT
GCAGGCTTTACCATGTGCTTTGTTGAGGGTTATATGGAGGTGCAGGGGGTGCTGTTGATATAACTGCTTT
CTTATCTAATTCTTTGGCTTGCTGCCACATAGCATTGGCGTGTGGCCAGTCCAGATGATATCTCTCTTTC
TCATACCGAGCAGCTTCTCCCTCAAGATTCTTTTTTCTTTTCCTTTCAATATTAAGCTTACGTTGACCAA
GAAGCTCCTGAAGAGCTGACAGGAGCAGGATGGACTGTGAGTTTCCCATGCTCTACAAACTTTTATGATC
GATTTATGAGCAGGGCAAGTTGGCATGTTTATTTACACACGATCTTGTAGCTCATCATTAGTGGGCTCTT
CCCAGCAAATGCACTCATGTCTGGGATGGTAGCAATTCAAAAGAAAAACAAATCCACCACACAAAGAAGA
AACAAAATTACAAATCATAGACCACACACTTTTTAACCTCTAACCAAGGCTTTCATCGTCTCTGCTTACT
CCAGAGAACTTTAAGTCCCTTTTTCCCGGGAGCCTTACAGTCCTGTGTCCAGGACTATTATAGTCTCTGA
TTACCTCCAGAAAACTGGCTGGTGCATTACCTGGGAGCTTACTGAAGTCACGGTCCTGAGGCAGAAAAGT
TCAGAAATCCACACGAGACATGACTTGGGGTCCCCATACGGGCCACCAGCTGTATCGTCGACCGTGACCA
GCAAGGAAGATGCAACACCGTCAGATTCTTCTCAACAGCCTTTATTGCAGGAACACCTAATTGTTGATAC
AGGGACCCTGAGGAACAAAGGCACTTGCCTTATATACAAAACACACTGTGGCTGTAAATTTGTCCACTGG
GGATTGATGGAGTATGAAATACTTTATTAGCAATAATATCACCCTGGCCTTGTAGATGCTGGGGGTATGC
CCACACATGCGCTGTGGGTATTTACCACAAACAAACACTGGATGTCAGCGCCATCTTTAGCCGTTCCCTA
CATTTTACTATTGCATTTTAGTATTTCATTTTGCATCAATAGTAAACACTTTGTTATATGATTGGATATG
TGTCTGCATATTGGTGTGTTTGTGGAAAGAAGAACATTAATGTGTTTGTGTTACATGATATAAATTTCAA
GTTCTGGCATCCTTGCCAATCTGAAGTGACAATATGTCTTTAAGCTAGGGGAATTGATAGAGCAGTGCAG
AACATGAATTCTGTGAGAAATGTCTCCCACAATGTTTGGCAAATGTGAAATATGTATTTTTAATTGCACA
AAAGTCTAACAGTGAGAAAGATAATACTGAGCAGACAGGATAGTGAGAAGTTTGAATAAGTAGGTAGTAT
CTCAGGAATTGGATGAAGAACTGAGCAAGAAACAACAGAAAAAGGTAGAACCTTGGAAGAGAGAGGAAAA
ATTAGTTGTGTTTCTGAAAATAGTTTCCCTGCCCAAGAACATGAGGAGGATTATGAGCAAGACTTGGCAC
TAACTCTAGAGGCTTTAGTACATTAGTGTTTGGAACTAGATAAAGACATGTGAAATACTCTATAAATTAG
AATGCTTAAACATGAGGACTATGCAAAGACACACTTGGCAGAAATCCTGCAAAAAGAGAGATATGAAGAC
CACTGAAAGGTGAAATAAAAGGAAAAAAATGGAATTGAGAGAGGTGCAGGTAATTACATACCCAAGCAAC
CAAGAAAATAATTATACAGTATATCACATAGTAAGAAATATTGTATCAGTAATTGAAAGTAAATCCCAGA
AATTAGTGCAACCATATCACTGGAAATATAGAAATTACAATGGGTGGCAAATATATGCTATATAGACAGA
CCACTAATTCATACTAAGGACAGATATTAATTCAAAGGAAAATCAGAAGGAATTTCACTTACCTACATAG
TAAGAAATAGGTCTGCCTTAAGACACAGGTATATCTTTGCTAGCTGATACCAGGGCAGCGAACAATGAAA
TGCAGTAGCTCAAGTTATAACAAGAAGGAAGACTCTTTGTTGAATATAAGCTTACATGATAATAATGTGG
AAAGATATCTGAATATTCTTTGCCAGAATGAATGCACATGTATATGTATATGAATATATGTATGTGAATA
AGCACATGTATTTATACAAAAAATTGAGTACATGGTTATGGTCAGTTTCTTCAATGATTATGAGTATAGT
GAGTTCATGAAGATATTCTCAGATCAAGTCTCAGTGACATGTTGGAGTTTATGACCATATAAAATTATAA
TCAACCAATTATTATATTCAGGTTTGCATGCAGAGCTCTCACTCATAAATGAAGAATTGCAATTCAAATA
TATATTACTGAGTCTATATAAATAGTTTTTCATTTTCTCCTTTGACTCTTATTATGGCTATATTTAGTGT
AAATGGCTTTTCTTTTCTTTTTTCTTTGATACCATTATTTATTTTTGGCATATTTTATGTATATATATTT
CAAATGTTATCAGTTTATATGTTTCCCCACCTGAACATTCTGTTTTTTCTTTTTCTTTTTTTTTATCTTT
AATTAACTTGAGTATTTCTTATTTACATTTCGATTGTTATTCCCCTTCCTGGTTTCTGAACCAACATCCT
CCTAGCCCCTTCACCTCCCCTTCTATATGGGCTTCCCCTCCCCATACTTCCCCCATTACCACCCTCCCCA
CAACAATCACGTTCAACCTGTTCAGGACCAAGGTCTTCCCCTAGCACTGGTGCTCTTACTGGGTTAATCA
TTGCTACCTATGAAGTTGTAGCCCAGAGTCAGTCCATGTATATTCCTTAGGTAGTGGCTGAGTCCCTGGA
AGCTCTGGTTGGTTGTCATTTTTCTTCATATGGGGTCTCGAGCCCCTTTAAGCTATTCCACTCTTTTCTG
TGATTCCTTCAATGGGGGTCCCGTTCTCAGTTCAGTGGATTGCAGCTGGCATTCACCTATGTATTTGCTG
TATTCTGCTGTGTCTCTCAGGAGAGATCTACATCCAATTCCTGTCAGCCTGCACTTCTTTGCTTCATCCA
TCTTATCTATATTCGTGGCTGTATATGTATGGGCCACAATGTGGGGCAGGCTCTGAATAGGTGTTCCTTC
TGCCTCTGTTCTAAAGTTTGCCTCCCTATTCACTGCCAAGGGTATTCTTGTTCCCCTTTTAAAGAAGGAG
TGAAGTGTTGGTATTTTGGTCATCCTTCTTGATTTTCATGTGTTCTGTGCTTCTAGGGTAATTCAAGCAT
TTGGGCTGATAACCACTTATCGTTGAGTGCATACTATATTTTGTTTTTTGTTTGTTTTTTTTTTCTGTGA
CTGTGTTACCTCATTCAGGATGATATTTTCCACCTGAACATTCTTAATCCATTCACACTCACCCTTATTC
TATGAGGGTGTTTACTCCCCCAACTACCCTTTCTTAAACTCACTATCCTGGAATTCCCATACTCCGGGAT
TCAAGCCTATACTGCACTAAGGGCCTCCTGTCCAATTGATTCCAGACAAGATCATCCTCTGATAAATATG
CTACTCTAGCCATTATTCCTTTCATGTGTACTGTTTGGTTAGTACATTAGCCCCTGACAGTTTTGGGTTG
TCTGCTTGGTTGGTATTGTTGTCCTCTCTATTGGATTGAAAACCACTTCAGCTACTTCATTTCCTCCCCA
AATCCTTTGAGTCCAGTGTTCAGTCAAATGGTTGGTTCCTAGGTTAAATCACTGTATTTGTCAGGCTCTG
GCAGAGCCTCTCAGTAGACAGCTTAACCAGGTTCCTGTCAGTTAGCAATTCTCAGTATCTGCAATGATTA
GGTTTCATCTGCAGGGTCCAGTGGGGAGGAGGCAGACTGTGAATGGCCATTCGATCAGTGTTTGAGCCAA
AATTTGTTCTTGTATTTCCTTTAGACAGGATCAAGTCTGGGTTAAAAATTTGGAGATGAGTGAGTTACTT
TCTCTCCCAAACAGAAACATTTTATAACCTCTGCATATAACCACTACAGGTTCCCCTTCCTCTTTGTTGT
TTGTCCATTTTGTTAATCACTGGGTACTGGAAGCGTCTTAATTTGCTGGCATCAGGAACTTTCATTTGGC
TACCAACAGTTACCCATTTACCCTTTCTACGAACTTCAAATAAATTTGCTTATCCTTTGTATATCATCTC
CATCTTTTCAAATGTATTATATTTCCCAATTTTTTCTCAGTCCATGTCCCTGTCGACGTTAACCTCCTGT
GACTTGTTCCATATTCTAAGAAGAATTGAAGCAGCCACACATCTGTCTACCTTTTTCTTAAGCTGAATGT
GATCTTTGAACTTTGTGTAAACATAAATTGTGTTATTTTGGAACTGGATTAACATACTCAGAATATTGTT
TTCTATTTCTATTCATTTGCATAACAATTTAATGAAGTCATTGTTTTTCATAGCTGTGTAGTAATATATT
TTGCAAATGTACAACATTTTCTCTATCCATTCTACCGGTGAGAGACATCTGGGTTCTTTCCAGCTTCTGT
TTATTATAAATAAAGCTTCTATGAACATAGTGCAGCACATATTCTGATTTAATGTTAGGAAACCTTTTAG
GTATATCCATAGGAGTAGCTTAATTCAGTCTTCAGGTAGTATTAAGTCCAATTGTCAGAGGATCTTACAT
ATACATTTTTATTATGTGTTGGAAAATCTTTTAGGTATATCCATAGGAGTAGCTTAATTCAGTCCTCAGG
TAGTATTAAGTCAAATTTTCTGAGGATCTTACATATAAATTTTTAGAGCTGTTGTACCAGCTTGCAATTA
CACAAATAATGGAGGAGAGTTCTTCTTTCTCCCCATACTTACTAATATCTGCTCTCATATGAATTTTAGA
TCTTAGTCATTCTGATTGCTGTGATGGTATCCCAGGTGAATTTTAATTTGCATTTCCCTTATGACTACAG
ATGTTGACCTTTTTTTTAGGTGCTTCTTTGCCATTGAATTCATGTGAGAATTCTTTGTTTGCTTCCCATT
TCTATTAAGATTATTTGTTTCTCTGGAGTATTTCTTCTTTAGTTCTATTTACATATTGGAAATCAACTGT
GCATGAAATGCAGGATTTGTAAAGATCCTTCCCCAATTACTTGCTGCCATTTTTCCCTATTGTCAGTGTG
TGTTGCCTTACAAAAATATCCAATTCTCTGCAGTCTCGTTTGTCAATTGTTGATCTTAAAGCATAAGCCA
TTGGGTTTATGTTCACTAAAATTTCAACAATTCCAATGTGATCGAACATCATTCCCACTATTATTCTTAT
CACATTCATCATATCTGTATTTATGGGGTATTTCCTCATCCATTTGTATTTGATCTTTGTGCAGGGAGAT
AAAATTCGGTAGATTTGTGTTCTACATGCAGTCTGATAGTTGAACCAACATCATTTGCAGAAAATGCTAT
TTTTTCCACTGGATATCTTAGCTCTTTTGTCAAAAATTAGGAGACTAGAAATGTCTGTTTTTATTTGTGC
ATCTTTGAATTAATTTCATTGGTGTACATGCCAGTCTCTACACCAGTACCATACAGTTTTTTGTTGTTCT
TGTTATTTTAATGAGGATTGGTACAGGTGAAGGATGCTGATGCTCCCAGAAGTTCTTTAATTGATGAGAA
TATCTTTAACTAACCTGGGTTTCTCCAAATGATTTTGGCAATTACTTTTACCAATTCTGGGGAGAGTGGA
GTTGGAGTTAAGTTTGACATTGCTTAGAATCTGTAGATTTCTTTTGCCAGGTTGGACATGTTTCCTTTAT
TATTCCAATCAAACCAATGAAATGGGAGACTTTGCCATCTTTAAGATTTTCTATGGTTTCTTTCTTTAGA
GATTTGATGTTTTTGTCATACAGATGCTACACTTGTTTGGTTAGAGGTACAAGAAGATATATCATATATG
TTTGTGACTACTGTGAAGGGTGTTGTTTTCCTGGTTTTGTTCTCATCGTGTTTATCCTTTGAGTGGAGGA
AGGCCACTAATTTGTCTGTGTTAATCTTATATTCACCCACTATTCTGAAATGGCTTTTTAGATTTCAGAG
ATCTCTGGTGCATTTTATTTTTATGTATACTATCACAAATAGTGATATTTTTACTTCTATCTTTCCAATT
TGTCTTCCTTTGATTTTCTTTGTTGTTTACTTGTAATGGCTAGGATATCAAGTAGTCTATTGAATAGATA
GGGACAGAATGAGAGCCTTGTCTCCTCACTGATTTCAGTGGAATTGCTTCAAATTTCTCTCTATTTATTT
TTACTTGGTCTACTGGATTGCTCTATACTGCTTTTAGTATGCTGTGTTATAAGCATCGAAATTCTAATAT
TTTCAAGACTTTTAATGTGATGGGATGTTGATTTTTTTTCCTACATGGTTTTCAGAATATAAGGAGATGA
TGAGGTTATTTTTTCCAATTTGAATTTGTTTATATTGTGGCTTGAATTTATAAATTTATTTTTTTATTTT
GTACTTACTTGCTTGTTTCTAATTTGAATTATGAAATAAATTTTGAACTTTGTGATGTTTCCCTTGATTA
AATCTAGGTAACATAAAAATGTTTGATAATTAGAAGATTTCCTTATAATTGTTTACGTGAGGGTGTTTGT
CAAAAAAATGGAATAATTGAAGGGAGTTGTAAAAATGATTGTGCCATTTATGACTTTTCTATTCTGTCTT
AAATACTTAATGTTTCCATATTAATCATTGTCTACTTACTTCTTAGAAAAGTCTATGACAACTTATCAAA
CTTAATGATTATATGTTTTATATTTACCAATACACACTACTATATTATTATACATTACTTTGATATCTAC
TCATGATCTATTTTTTATATTTTGCTTATTGATCTGTATATATTACCATCATTTATTAATTGATTAATTG
ATTAATTAGTAATTATCACTTTATTAATAGTAATACTTATTAATATTATTGATATATATTCTTTTTCTAC
TTCCTTAATACTCTTTCACGTATCAAAACTACAGAATCCCATCCCATATTTTCTCTGTGTTTTTCACCTC
CAAATCATACACATCCCTCACTTTTCACCCTAAGAATTGTGACTTCACTGATAAATCAGCCAGTATGTGA
ACAAAACTGTAATAAGCCTTATTTATATTGGGATGCATCTTCTTATATCCTAATCCTGAGTGATGCCACC
CAGTATGAAGATGGTTCTATAAGCAGAGAAAACATTTCAGTCACCCTTAACACCTACTGTTAGTAACCCC
TCTTATACAAACCGCAAAAAGGTAACAAATTTAGAGAGATAATGTCTATCTTTGATTGTCACTTTGGTTG
GTATAATCTTCTCTGAGCCCAGATCAGTTGATTTTTAGATTTTCTTGTGTTTTTCTTGAAATGTCTGCTT
TAATATTTCCCCACTGCACCAATTCCTTCTTAAGTATATTTATCTATTTTCATAGCCTGATGGAAATAAC
ATCGAACAAGTAAGATATACTTGGTTCATGTCTGAAAGTATAGCAGAATATCACCACTAATTTTTCACTG
ATTTTTTTGTTTTTTTGGTTCCTCTGTTGTTTTAGACTATGTCGTACATCTCAGGTTATACCAAATCAGC
CTACTTGACATCCTGACAGTTTCCAGGATGAGCTAAGACTTGTGGCATTGTCCCAAGCAGTAGGATTCAT
TTGTTTCACACTCTTGTCTGTACTGCTATTGGCCTAAAACATGTGGAAAGACAGGAAATAATAGTTTACT
TTGTGTAAGTAGATTAAGCGATTCTACCACTACAGAGAGCTTGACAGCTTGTTAAATTTTTTAACCCTAA
CTCTAGGAACCTTAAGAAAAGTCAATCACATATGTTTTTTAGAGATTCCAACAGACTCAATTTTCCACAT
TGCCCATTTTTCCTCTGTAGACACCCATGTAATGGTGATATTCTAAATATTCATGTTCTAATTCCAAAAT
ACTTAATACAAATACATTTTTTACATAAATTTATTTTTTGGATAAATAGCAAGGTATTGATCAATTCAAA
TCTATAACTGGTTTATTCACCAAAGATTTCCTTTATTCTTGTTTTGTACTATTTGTTTTTTTTTTTGAGG
CTTTTGTAACTTGAAGTGTTCCACTGTTTCCACTATTGTTATTGTTATTTATCAAATGCAGTGATAAACT
TATACCTTGGATTCCAATTAAAACCTATCTTCATGTCCAATTTCCATATAAATTCTTCAAAAATGTTCAT
CCCCTCACTCTTTTTTTATGCTCTTTTCCTTTTATTAACTTGAGTATTTCTTATATAGATTTCGAATGTT
ATTCCCTTTCCCGGTTTCCAGGCAAACATCCCCCTAATCCCTCCTCCTCCCCTTCTTTATGGGTGTTCCC
CTCCCCATCCTCCCTCAATTGCTGCCCTCCTCCCAACAATCTAGTTCACTGGGGGTTCAGTCTTAGCAGC
ACCCAGGGCTTCCCCTTCCACTGGTGCTCTTACTAGGATATTCATTGCTACCTATGAGGTCAGAGTCCAG
GGTCAGTCCATGTATAGTCTTTAGGTAGTGGCTTAGTCCCTGGAAGCTCTGGTTGCTTGGCATTGTTGTA
CATATGGTGTTGCGAGCCCCTTTTAGTTTTTCCAGTTCTTTCTCTGATTCCTTAAACGTGGGTCATATTC
CCAGTTCAGTGGTTTGCTGCTGGCATTTGCCACTGTATTTGCTGTATTCTGGATGTGTCTCTCAGGAGCA
ATCTACATATGACTCCTGTCGGCCTGCACTTTTTACTTCATCCATCTTGTCCAATTGGATGGCTGTATAT
GTATGGGCCACATGTGGGGCAGGCTCTGAATGGGTGTTCCTTCTGTGTCTGTTTTAATCTTTGCCTCTCT
ATTCCCTGCCAAGGGTATTTTTGTTCACCTTTTAAAGGAGTGAAGCATTCACATTTTGAACATCTATCTT
GAGTTTCATGTGTTCGAAGGCTTCTAGGATAATTCAAGCATTTGAGCTAATAGCCACTTATCAATGAGTG
CATACCATGTGTGTTTTTCTGTGATTGGGTTACCTCACTCAGGATTATATTTTCCAGTTCCAACCATTTG
CCTACGAATTTCATAAACCCATTGTTTTTGATAGCTGAGTAATATTCCATTGTGTAGATGTACCACATTT
TCTGTATCCATTCCTCTGTTGAAGGACATCTGGGTTCTTTCCAGCTTCTGGCTATTATAAATAAGGCTGC
TATGAACATAGTGGAAAACGTGTCTTTTTTATATGTTGGGGCATCTTTTGGGTGTATGCCCAAGAGGGGT
ATAGCTGGATCCTCAGGCAGTTCAATATTCAATTTTCTGAGGAAACTCCAGATTGATTTCCAGAATGGTT
GTACCAGTCTGCAATCCCACCAACAATGGAAGAGTGTTCCTCTTTCTCCGCATCCTTGCCAGCATGTGCT
GTCACCTGAGTTTTTGATCTTAGCCATTCTCACTGGTGTGAGGTGAAATCTCAGGTTTATTTGTTTCCCT
GCGGTCTAACTTCTTGAGTTCTTTGTATATTTTGGATATAAGGCCTCTATCTGTTGCAGGATTGGTAAAG
ATCTTTTCCCAATCTGTTGGTTGCCGTTTTGTCCTAACCACAGTGTCCTTTGCTTACAGAAGCTTTGCAG
TTTTATGAGATCCCATTTGTCGATTCTTGATCTTAGAGCATAAGCCATTGGTGTTTTGTTCAGGAAATTT
TTTCCAGTGCCCATGTGTTCCAGATGCTTCCCTTATTTTTTATTCTATTAGTTTGAGTGTATCTGGTTTG
ATGTTGAGGTCCTTGATCCACTTGGACTTAAGCTTTGTACAGGGTGATAAGCATGGATCGATCTGCATTC
TTCTACATGTTGACCTCCAGTTGTTCCAGCACCATTTGTTGAAAATGCTATCTCTTTTTCTATTTGATGG
TTTTGGCTCCTTTGTCAAAAATCAAGTGCCCATAGGTGAGTGGGTTAATTTCTGGGTCTTCAATTCTGTT
CCATTGGTCTATCTGTCTGTCTCTGTACCAAAACCATGCCGTTTTTATCATTATTGCTCTGTAATACTGC
TTGAGTTCAGGGATAGTGATTCCCTCTGAAGTCCTTTTATTGTTGAGGATAGTTTTAGTTATCCTGGTTT
TTTTATTATTCCAGATGAATTTGCAAATTGTTCTGTCTAACTCTTTGAAGAATTGGATTGGTATTTTGAT
GGGGGTTGCACTGAATCTGTAGATCGCTTTTGGAAAAATGGCTATTTTTACTATATTAATCCTGGAAATC
CATTAGCATGGGGGATCTTTCCACCTTCTGAGGTCTTCTTCGATTTCTTTCTTCACAGTCTTGAAGTTCT
TATTGTACAAATCTTTTACTTGCTTGGTTAAAGTCACACCGAGTTACGTTATATTATTTGGGTCCATTAT
GAAGGGTGTCGTTTCCCTAATTTCTTTTTCGGCTTGTTTCTCTTTTGTGAAGAGGAAGGCTACTGATTTA
TTTGAGTCAATTTTATACCCAGCCACTTTGCTGAAGTTGTTTATCAGCTTTAGTAGTTCTGGTGGAACTT
TGGGGACCACTTAAATATACTATCATATCATCTGCAAATAGTGATATTTTGACTTCTTCTTTTCTGATCT
GTATCCCCTTGACCTCCTTTTGTTGTCTGATTGCTCTGGCTAGAACTTCAAGAACTATATTGAATAAGTA
GGGAGAGAGTGGGAAGCCTTGTCTAGTCCCTGATTTTAGTGGGATTGCTTCAAGTTTCTCTCCATTTACT
TTAATGTTAGCAACTGGTTTGCTGTATATGGCTTTTACTATGTTTAGGTTTGGGCCTTGAATTCCTATTC
TTTCCAGGACTTTTATCATGAAGGGGTGTTGAATTTTATCAAATGCTTTCTCAGCATCTAATGAAATGAT
CATGTGGTTTTGTACTTTCAGTTTGTTTATATACTGGATCACGTTGATGCTTTTCCGTATATTAAACCAT
CCCTGCATGCCTGGGATGAAGCCTTCTTGATCATGTTGGATGATTGTATTGATGTGCTCTTGGATTTGGT
TTGCCAGAATTTTATTGAGTATTTTTGGGTTGATATTGATAAGGGAAATTGATCTGAAGTTCTCTTTCTT
TGTTGGGTCTTTGTGTGGTTTAGGTATAAGAGTAATTGTGGCTTCATAGAAGGTATTCGGTAGTGATCCA
TCTGTTTCAATTTTGTGGAATAGTTTGGATAATATTGGTATGAGGTCTTCTATGAAGGTTTGGTAGAATT
CTGCACTAAACCCGTCTGGACCTGGGCTCTTTTTGGTTGGGAGAACATTAAAACTGCTTCTATTTCCTTA
GGAGTTATGGGGTTGTTTAACTGGTTTATCTGTTCCTGATTTAACTTCGGTACCTGGGATCTGTCTAGGA
AATTGTCCATTTCCTGAAGATTTTCAAGTTTTGTTGAATATAGGTTTTTATAGTAAGATCTGATGATTTT
TTGAATTTCCTCTGAATCTGTAGTTATGTCTCCCTTTTCATTTCTGATTTTGTTAATTTGGACGCACACT
CTGTGTCCTCTCATTAGTGCGGCTAAGGGTTTATCTATCTTGTTGATTTTCTCAAAGAACCAACTTTTGG
TTCTGTTGATTCTTTCTATGGTCCTTTTTGTTTCTACTTGGTTGATTTCAGCTCTGAGTTTGATTATTTC
CTGCCTTCTACTCCTCCTGGGTGTAATTGCTTCTTTTTGTTCTAGAGCTTTTAGGTGTGCTGTCAAGCTG
CTGACATATGCTCTTTCCTGTTTTTTTCTGCAGGCACTCAGCGCTATGAGTTTTCCTCTTAGCACAGCTT
TCATTGTGTCCCATAAGTTTGGGTATGTTGTACCTTCATTTTCATTAAATTCTAAAAAGTTTTTAATTTC
TTTCTTTATTTCTTCCTTGACCAGGTTATTATTTAGTAGAGCATTGTTCAATTTCCACGTATATGTGGGC
ATTCTTCCCTTATTTTTGTTGAAGACCAGTTTTAGGCCGTGGTGGTCCGATAGCACGCATGGGATTATTT
CTATCTTTCTATACCTGTTGAGGCCCGTTTTTTGACCAATTATATTGTCAATTTTGGTGAAAGTACCATG
AGGAGCTGAGAAGAAGGTATATCCTTTTGCTTTAGGATAGAATGTTCTATAAATATCTGTTAAGTCCATT
TGGCTCATGATTTCTCTTAGTCTGTCGACATCACTGTTTAATTTCTGTTTCCATGATCTGTCCATTGATG
AGAGTGGGGTGTTGAAATCTCCCACTATTATTGTGTGAGGTGCAATGTGTGTTTTGGGCTTTAGTAAAGT
TTCTTTTACGGATGTAGGTGCGCTTGTATGTGGGGCATAGATATTTAGGATTGAGAGTTCATCTTGGTGG
ATTTTTCCTTTGATGAGTATGAAGTGTCCTTCCTTATCGTTTTTGATGACTTTTAGTTGAAAATTGATTT
TATTTGATATTAGAATGGCTACTCCAGCTTGCTTCTTCTGATCATTTGCTTGGAAAGTTGTTTTCCAGCG
TTTCACTCTGAGGTAGTGTCTGTCTTTGTCTCTGAGGTGTGTTTCCTGTAGGCAGCAGAATGCAGGGTCC
TCGTTGCATATCCAGTTTGTTAATCTATGTCTTTTTATTGGGGAGTTGAGGCCATTGATGTTGAGAGATA
TTAAGGAAAAGTGATTATTGCTTCCCGTTATATTCATATTTGGATGTGAGGTTATGTTTGTGTGCTTTCA
CTCTCTTTGTTTTGTTGCCAAGGCAATTAGTTTCTTGCTTCTTCTAGGTTATAGCTTGCCTCATTATGTT
GGGCTTTACCATTTATTATCCTTTGGAGTGCTGGATTTGTAGAAAGATATTGTGTAAATTTGGTTTTGTC
ATGGAATATCTTGGTTTCTCCATCTATGTTAATTGAGAGTTTTGCAGGATACAATAACCTGGGCTGGCAT
TTGTGTTCTCTTAGGGTCTGTATGACATCTGTCCAGGATCTTCTGGCCTTCATAGTTTCTGGCGAGAAGT
CTGGTGTGATTCTGATAGGTCTGCCTTTATATGTTACTTGACCTTTTTCCCTTACTGCTTTTAATATTCT
TTCTTTATTTTGTGCGTTTGGTGTTTTGACAATTATGTGACAGGAGGTGTTTCTTTTCTGGTCCAATCTA
TTTGGAGTTCTGTGGGCTTCTTGTATGTCTATGGGTATCTCTTTTTTTAGGTTAGGGAAGTTTTCTTCTA
TGATTTTGTTGAAGATATTTACTGGACCTTTGAGCTGGGAGTCTTCACTCTCTTCTATACCTATTATCCT
TAGGTTTGATCTTCTCATTGAGTCCTGGATTTCCTGTATGTTTTGGACCAGTCGCTTTTTCCGCTTTACA
TTATCTTTGACAGTTGAGTCAGTGATTTCTGTGGAATCTTCTGCTCCCAAGATTCTCTCTTCCATTTCTT
GTTCTGTTGTTGAAGCTTGTATCTACAGCTCCTTGTCTCTTCTTTTGGTTTTCTATATCCTGCGTTGTTT
CCATGTGTTCTTTCTTGATTGCTTCTATTTCCATTTTTAATTCCTTCAACTGTTTGATTGTGTTTTCCTG
GAATTCTTTCAGGGATTTTTGCGATTCTTTCAGGGATTTATGCGATTCCTCTCTGTAGGCTTCTACTTGT
TTATTAATGTTTTTCTGTGTTTCCCTAAGGGAGTTCTTCACGTCTTTCTTGAAGTCCTCCAGCATCATGA
TCAAATATGATTTTGAAACTTGATCTTGCTTTTCTGGTGTGTTTGGATATTCCATGTTTGTTTTGGTGGG
AGAATTGGGCTCCGATGATGCCATGTAGTATTGGTTTCTGTTGCTTGTGTTCCTCGCCTGCCTCTCGCCA
TCAGATTATCTCTAGTGTTACTTTGTTCTGCTATTTCTGACAGTGGCTAGACTGTCCTATAAGCCTGTGT
GTCAGGAGTGCTGTAGATCTGATTTCCTCTCTTTTAGTCAGTTATGGGGTCAGAGTGTTCTGCTTTCGGG
CATGTAGTTTTTCCTCTCTACAGGTCTTCAGCTGTTCCTGTGGGCCTGTGTCTTGAGTTCACCAGGCAGC
TTTCTTGCAGCAGAAAAGTTGGTCTTACCTGTGGTCCCGAGGCTCAAGTTGGCTCGCAGCGTGCTGCCCA
CGGGCTCTTTGCGGCAGCAGCAACCAGGAAGACCTGTGCCGCCCCTTCCGGGAGCTTATGCAGCCTCAGG
AGTGCCCACCTGACCAGGCGGAGATGTCTCTTTCCCACGGGGTCTGGGAGCGGAGAGCTGCTACGAGCCG
GCATCCACAGGTGTGGGACTTCCGGTAAACACAGAACGTGCCCGGTTCTAGAGGAATTCTGCCTCTGCGT
GTCCCGATTTAACCAGGCAGCCTTCTTGCAACAGACAAGTTGGTCTTACCTGTGGTCCCGAGGCTCAAGT
TTGCTCGCAGGGTGCTGCCCACAGGCTCTCTGCGGCGGCAGCAACCAGGAAGACCTGTGCCGCCCCTTCT
GGGAGCTTCAGTCTTATCTATCTTTCTAATGTCTATCCATCCATCTATCTGTAATCTATCTAGTCGTTTT
ACATCCTAAAAATAGACCCCATAACCCTTGTTATAGTCACTCCAATTTACTTGAGAACAAAGGACCGATA
ATGGGTACTTACTCATTCAGGTACTTTAAATCACTTAGTAACTATGCATATCATCTCATCAAGCCAGACA
AGACTAGCAGTTTTGGAAGGAGGATAAATAGGCAGGCAACTGTCGTTGCATGTCCTCCAACAGTAATTGA
GATATCTATTGGAGGACTGTTTCATATCTATCCCATATATATGGGTATTTAGTGTTGTCCCATTATGTTC
TTTTGCTTGGTTATTCCCTGTTTTGACCACAAAACTAGGTTATTGTTTTCTGTTGTCTTCTACTGCAATC
CTTAATTTAATCATGTTTCCCAATCCTTCTCCTTATTTATCTATTTATTTATCTATTCATTTGTTTGTTT
GTTGTCAATATCTACTCAAGGGTTTTCTCACCATTTAGTACCAATCTGGAAGAAGCTGATTTGCTTTTTT
GTTTTGTTTAGTTTTGTTTTGTTCTTGTTTTTGGTTTTTTTTTTCTTTTTTCAATTTGCCCCCTATACTT
CATAAGGGCTTCTTTGTACTTGATGTTTCATAGCAATGTTCTCTTGCCTTGGTCATACATTTCTTAATTA
ATCAAACTTTAGGTTTCTCAAAACCATTCCCTATTTCAAATAGTTCCTCTTACAAAATAATCATCGTTAT
TTGGGTAAATTTTCATTGTGAATAACTAAAGCATTCACTGGTAACTTCAAAAAAATCTTGGTGAGATTAT
GCCTTGTTACAGGCACTACAAAAATGTGATGCAGTTGAGTTAGAACCAATGAAAAAGCTGACCATCTGTT
ATATTTTAACATAGAAAAGAAATCATGAGCATATTTCCACTAACAGTCATCAGTAAATGTTTGTTAATTT
AGAATGGTGTATTCCAGCTCTGTTATCTTAGAGTGGAAATGGATGTGTCGTTAAAATGTTATATATATAT
AGAATATGTTTCTTTTAACTTACTTATACTTATCCACATATCCGCAACCATTCTGTACACTTTAAGAAGT
GTGAGCATCAGGGCTTCTAAAGCTATAAATTTAAAAAATTAAAATAAACCATATTGTATTCTAATTGTAT
TTGCAAGTCTTACCATGTCAACAGCTCCACACCCACATAATGAATTTTGTCTTTCAGAAAATGTTGTAAT
TATAAGAGTGGTTTTACCTGAGTCATTTCACTTGGAAGTAAGACAGATGTTTAAAAATATTAAGCAAGCT
CTCTGCTCCCAAACCCCGTGGGGGAGAGACCTCACTGCCTGATCAGGTGGGCACTCCTGAGGCTGCAGAG
CGGAGGAGACCACCAACACTGCCCACCCCTGCCCACATCCCTGGCCCAAGAGGCAACTGTATAAGGCCTC
TGGGTTCCCGTAGGGGAGGGCCCAGGAGCGGCAGGATCCCTGCGCCTGAGACACCGTCAGAACCTGAAGG
AAACAGACCGGATAAACAGTTCTCTGCACCCAAATCCCGTGGGAGGGAGAGCTAAACCTTCAGAGAGGCA
GACACGCCTGGGAAACCAGAAGAGACTGTACTCTGTGCACATCCAGACACCAGAGGAAAACACCAAACGC
CATCTGGAACCCTGGTGCACAGAGGCTCCTGGAAAGAGCGGCACAGATCTTCCCGGTTGCTGCCGCCGCA
GAGAGGACTTAGGCAGTACCCCACGAGCAAACTTGAGCCTTGGAACCGCAGGTAGGACCAACTTTTCCCC
TGCAAGAAACCTGCCTGGTGAACTCAGGACACACAGAGGCAAAATTCCTCTAGGACCGGGCACTTCCTGT
GTTTACCGGAAGTCCCACACCCGAGGATCCCGGCCCGCAGCAGCTCTCTGCTCCCAAACCCTGTGGGGGA
CAAACCTCACCGCCTGATCAGGTGGGCACTCCTGAGGCTGCAGAGCGGAGGAGACCACCAACACTGCCCA
CCCCTGCCCACATCCCTGGCCCAAGAAGAAACTGTATAAGGCCACTGGGTTCCCGTGGGGGAGGGCCCAG
GAGCGGCAGGATCCCTGCGCCTGAGAACCGTCAGAACCTGAGGGAAACAGACCGGATAAACAGTTCTCTG
CACCCAAATCCCGTGGGAGGGAGAGCTAAACCTTCAGAGAGGCGGACACGCCTGGGAAACCAGAAGAGAC
TGCACTCTGTGCACATCCAGACACCAGAGGAGAATACCAAACGCCATCTGGAACCCTGGTGCACAGAGGC
TCCTGGAAAGCGGCTCAGATCTTCCCGGTTGCTGCCGCCGCGGAGAGGACTTTGGCAGTGCCCCACGAGC
AAACTTGAGCCTTGGAACCACAGGTGGGACCGACTTTTCTGCTGCAAGAAACCTGCCTGGTGAACTCAAG
ACACAGGCCCACAGGAACAGCTGAAGACCTGTAGAAAGGAAAAACTACACGCCCGAAAGCAGAACACTCT
TTCCCCATAACTGGCTGAAAGAAAACAGGAAAACAGGTCTACAGCACTCCTGACACACAGGCTTATAGGA
CAGTCTAGCCACGGTCAGAAATAGCAGAACAAAGTAACACTAGAGATAATCTGATGGCGAGAGGCAAGCG
CAGGAACCCAAGCAACAGAAACCAAGACTACATGGCATCATCGGAGCCCAATTCTCCCACCAAAGCAAAC
ACGGAATATCCAAACACAACAGAAAAGCAAGATCTAGTTTCAAAATCATATTTGATCATGATGCTGGAGG
ACTTCAAGAAAGACATAAAGAACTCCCTTAGAGAAGAAGTAGAAGCCTACGGAGAGGAATCGCAAAAATC
CCTAAAGAATTCCAGGAAAACACAATCAAACAGTTGAAGGAATTAAAAATGGAAATAGAAGCAATCAAGA
AAGAACACATGGAAACAACCCTGGATATAGAAAACCAAAAGAAGAGACAAGGAGCTGTAGATACCAGCTT
CACCAACAGAATACAAGAGATGGAAGAGAGAATCTTGGGAGCAGAAGATTCCACAGAAATCACCGACTCA
ACTGTCAAAGATAATGTAAAACAGAAAAAGCTACTGGTCCAAAACATACAGGAAATCCAGGACTCAATGA
GAAGGTCAAACCTAAGGATAATAGGTATAGAAGAGAGTGAAGACTCCCAGCTCAAAGGACCAGTAAATAT
CTTCAACAAAATCATAGAAGAAAACTTCCCTAACCTAAAAAAAGAGATACCCATAGGCATACAAGAAGCC
TACAGAACTCCAAATAGATTGGACCAGAAAAGAAACACCTCCTGTCACATAATTGTCAAAACACCAAACG
CACAAAATAAAGAAAGAATATTAAAAGCAGTTAGGGAAAAAGGTCAAGTAACATATAAAGGCAGTCCTAT
CAGAATCACACCAGACTTTTCGCCAGAAACTATGAAGGCCAGAAGATCCTGGACAGATGTCATACAGACC
CTAAGAGAACACAAATGCCAGCCCAGGTTACTGTATCCAGCAAAACTCTCAATTAACATAGATGGAGAAA
CCAAGATATTCCATGACAAAACCAAATTTGCACAATATCTTTCTACAAATCCAGCACTACAAAGGATAAT
AAAGGGTAAAGCCCAACATAAGGAGGCCATCTATACCCTAGAAGAAGCAAGAAACTAATCGTCTTGGCAA
CAAAACAAAGAGAATGAAAGCACACAAACATAACCTCACATCCAAATATGAATATAACGGGAAGCAATAA
```
