## Supplemental_Data_3 for "The SHR/Akr Y chromosome reveals repeated turnover of the rat pseudoautosomal region"

```
>Zfy_v1	Y:397440-437403:+ Zfy protein-coding transcript, PV359270
GGGATAGGTTGGTCTGCATCACTTGTCATCATTGCCCACTCCTCTACACTGGTCTGTACAGAAGCAAAAGGTGTTCCAGT
ACAGCCATTGTGAATATGCAAGATTAAGATAAAATTAGAAGCATACTTTTTATGTCAGGAGCTGACTTAGTCAGAACTGA
AAGCCATGGATGAAGAAGAAATTGAATTGACTCCACAGGAAGAAAACTCATTGTTTGATGGAATAGGAGCTGATGCAGTA
CACATGGATGGTGACCAGATTATTGTGGAAGTTCAAGAAACTGTTTTTTTATCTAATTCAGATGTAACTGTGCATAATTT
TGTTCCTGATGATCCAGACTCAGTTATAATTCAAGATGTTATTGAAAATGTTCTTATTGAAGATGTTCACTGCTCAAATA
TTTTAGAGGAAACAGATATATCTGACAATGTCATTATTCCTGAGCAAGTGCTTGATTTAGATACAGCTGAAGAAGTGTCT
TTAGCACAGTTTCCAATTCCAGACATTTTAGCTTCTAGTATTACATCAACCTCATTAACTATGCCTGAACATATCTTGAT
GAGTGAAGCTATACATGTGTCTGATGTAGGACACATTGAACAAGTGATTCATGATAGTCTAGTAGAAACAGAAGTCATTA
CTGATCCTCTGACAGCCGACATTTCAGAAATACTGGTAACAGATTGTGCTTCTGAAGCAGTCTTAGATTCCAGTGGAATG
CCTCTGGAGCAGCAAGATGATACCAAAGTCAACCGTGACGATTATCTTATGATTTCTTTGGATGATGCTGGCAAAACAGA
GAATGAAGGTTCATCTGAAGTTACCACGAATGCAGAGTCAGAAAGTGATCCTTATAAATTAAATGAAACATCTCCTGAAG
TTATCAAGGTGTACATTTTTAAAGCTGACCCTGAAGAGGATGATGTAGGAGAAACTGTAGACATTGTGGAGAGTAAGACT
GACAATGGCAATGAAGCTGAAGTCATTGATCAGAGTAGCAGCATTTATGTTCCCAGAGACAATGTTTATATGCCAGTCAG
TGATTCTCAGAAGGAAGAAGAAGATACTAAAGTAATTGTAGGAGATGAAGATGCTGGTGACACAGCTGCAGATACTTCTG
AGCATGAACAACAGATGGATGACAGTGAAATAAAAGCAGCTTTCCTGCCTATTGCATGGGCAGCAGCTTATGATAATAAT
TCTGATGAAATTGAAGAGCAGAATGTCACTGCAAGTGCTGTCTTGCACCAAAATGAGTCTGGTGGCCTTGACAGAGTACA
TAAACAAAAAGCAAAAAAGAAAAAAAGACCTGAATCCAAACAGTACCAAACAGCAATAATTGTTGCTCCTGATGGACAGA
CTTTAATAGTCTATCCTTGCATGTTTTGTGGAAAAAAATTTAAGACCAAAAGTTTTTTGAAAAGACACATAAAAAACCAT
CCTGAATATCTTGCTAAGAAGAAATACCACTGTACTGACTGTGATTACAGTACCAACAAGAAGATAAGCTTGCATAATCA
CATGGAGAGCCACAAGCTAACCATTAAGACAGAAAAGACAACAGAATGTGATGACTGTGGGAAGCATCTTTCTCATGCTG
GGACTTTGTGTACTCACAAAAAAGAAAAAGAAAAGGTCAGCAAAACATATAAGTGTAAGTTCTGTGACTATGAAACAGCT
GAACAGACATCATTGAATCACCATCTTTTGGCAGTCCACAGCAAGAAATATCCTCACGTTTGTGTAGAATGTGGCAAAGG
TTTCCGTCACCCATCAGAGCTCAAAAAGCACATACGCGTTCACACTGGAGAGAAGCCTTATCAATGTCAGTATTGTGAGT
ACAAATCTGCAGACTCTTCTAACTTGAAAACACATATAAAAACTAAGCATAGTAAAGACATACCACTGAAGTGTGGCATC
TGTCTCATGACTTTCTCAGACACCAAAGAGGCTCAGCAACATGCTCTTATACACCAAGAAAACAGAACACATCAGTGTTC
ATATTGCAACCATAAGAGTTCAAACTCAAGTGATTTGAAGCGACACATAATTTCAGTTCATACAAAGGACTATCCTCATA
AGTGTGATATGTGCAGCAAAGGGTTTCATAGGCCTTCAGAACTCAAGAAGCATGTGGCTACCCATAAAAGTAAAAAAATG
CACCAATGTAGACACTGTGACTTTAAGAGTCCAGATCCATTTCTGCTAAGTCGCCATATTCTCTCAGTTCACACAAAGAA
TGTTCCATTTAAGTGTAAGAGATGTAAAAAGGGATTTCGACAACAATGTGAGCTTCAAAAGCATATGAAGACCCACAGTG
GCCGGAAAGTGTATCAGTGTGAGTACTGTGAATATAGCACCACAGATGCCTCAGGCTTTAAGCGCCACGTTATCTCCATT
CATACGAAAGACTATCCTCACCGCTGTGAGTACTGCAAGAAAGGATTCCGAAGACCCTCTGAAAAGAATCAGCACATAAT
GCGGCATCATAAAGAAGTTGGCCTGCCCTAAGTGTACATCCTAACTTAGAGGAATTAATTTTTAAAATCAGTCACTCTTC
TTCACATCAAATATGAATTTGTTCAGTGAATATAAAATGGTATTACTCCTATTTGACTTTGTTTTATTAAATAGGGTATT
CTTCTATATATCCTGTACAGACTTATGAAGTGACAGAAACAAATTTTCTTTACCAACTTAATCCAATTCTGTATTGAATT
TTTAGTCTTAGAAGCCTAACTATCATACCTTACTTATCTTGGTGGTACTTTTCTAAGAAAAAATAATATAACATGAAAAG
TAACTTTGACACAAAATATGCATGTTAAAGATATTGCTAACATAAAAAGGAGAGGTTTTCCTGATATGCCATACTATGAG
AATAAGGAAATAATTTCCTTGACTTAATATCTTCAGATTTTCAACAGTACAACTCTTATTTGAGTGTCTACCATGACTGA
TAAGATGTCGACTAGGTTTGGGGTTAGTTTTCATTTTTGTTTACTCATCATTTTCATTTGGC
>Laidy-ps9	Y:62754392-62797973:- Laidy-ps9 non-coding transcript, PV553126
ACTAGTGTCATGGTGACAGCAACTCCCTCTCAGATATTCCTTCAGTACCTCTAGAGTTTACTAATTGGCTCTAAATCAAA
GTAAACAGCCATTTGGGAGTGAGAAGAAAGAGAGTAAAGAGAACAGTGATGGTGAGAAGGAAGCTGGCCTTCTGTATTTG
TATAAAAAAGGAAGAAATACTTGGTCCATTGGAAAGCTTGAAAATTTTCATCAAATGAGCCAGAAATTCTTCCTGACTTC
AACACAACATGGCCATTGGGAACAGAATAAACCACAAATAAGAAAATGGAGAAAGTGGTTGACACACGCAAAATTCTTGG
TTTTAAAATTAATAATCATGCTAGTTATGGGATGGAGCTTTGAAAATAGAGCCAATGACAGGATGAAAAACACTGACGAA
GAGTATTTAAATTAAATTTTTACTAAATAAAAGAAAACAGTGGATCTGAAGGGATACCAGAACATCTGCTTACATCCTGC
TACTAGAAAAAGAGTGCCCTCATCTTTAGTGCCCATTCTTGGGAAGGTGAATAAAAAAAAAGCCGGGTTATGACTACTGG
GTTTGAAGAACATGTGGACTGTGACAAGTTGGTATCCAGAGTGACTGCAACATCCACAAAACACAGTACTGGAGAGAACA
GTGAGAGATTCAAAGAAGATCACACTGTGGGCCTCCTTCTGCTGACTCTTCTACTAACAAACTGGGACAGAGCAGAACAA
TCCACACTGGAGCTGCGCGTGGGTGGCTGCAGGCTCGTGTCTCTACAGGTGCTCTCTGAGCCACCTGCAGGTATAGGATG
GTGTACAGTCTTTGTCCCAAGCCTACAGTGAAGAGGTGCTCATCCTGTCTCCGGGCTAGAAGGAACTGAACTTCAGAGAT
GTCTTTGTTCAGGTCCATACAGCAAAGGGCAGGGCAGAGAGAGCTTCACTTTCGGTATGTCTGATCTTTAAGACTTCCTC
ACAGACACTGCTGCAAATCTCCACCCCCAACCATTGATCCCAAAGCAAGAGTGACCATCAAGATATCTAAGATGTGACTT
CCACTGTGCACGGAGAAAAACTTCTGAACGAGTTGAGGTCTCTTCTAGGGTGCACAAGGAAAACCTTCCTCCAGTAACTC
CCACCAGCTCTGGGGTGCCGCGAGAGGGAGCAGGCAGGGTCCCCCATCTTGACAGCTGCAAAGGCTGTTTCAGGCTCAGT
CCCCACCTTCCGGGTTTAGAGTGGGTTGGGGGTGGTGGTGTGGAGAGCCCTGCCTGGACTATCTGAGATTGAAGAACACA
CGGAGGGGCTCCAGGCCACGTGCGCCCTCTAGCGCCAGTCAGAGAGACGACATCTCCGTGAGATCTCACCTGGGAGACCT
GCATCCACCTCTGACCTGGGCACAGCCGTATCCCTCCAATTTGAGAGGGAAACCTGCCCTTTGTAGGTCCGTGAGCGCCT
AATAGGGCTACAGGAAGAGCGTTTAGCTGCACAAGGTCTTGGATTGGGTCTTCAGCGCTACTTAAAGAACAAAACAGGGC
ATTTCGACCAACCCCTTTCTTTTTACATCAAAAACGGATAAATGGAGCCTAATTGCAAAAAAAAAAAAAAAAAAAAAAAA
AAAAAAA
>Glrxl-ps23	Y:15706675-15718034:+ Glrxl-ps23 non-coding transcript, PV553127
GCCTCTCAGATATTACTTCAGTACCTCTAGGGTTTGCAAATGGGACCCTAATTCAGAGTAAACACACATTTGAGGTAGAA
CAAAGAAGATGAAGAGATCAGAGATGGGGAAAAAGAAGCTGGCCTTCTGTCTTGGCTGCGGTGTTCTGAAGCCAAGATAC
ACACTGTGCAGCTGTGAATATGCCTGAGGAGGCTGTCTTCTTGGATTTATGAACCATTCCTAAGGGATCCAGAGGATATC
ACACCCCTGCCTCAACAGAGCTCTAGAAATCCTGACCCTCTTGCTTCATCTCTATAGGAAGGGTCTGCTGGGAAAGCATC
ATCCTGACCTTCCACCATCAGTGAGCTCGTAGAGTGATTTAGAAGTTAAAGAAACTGACTATTGAGCTCCAGAAGATGAC
CTCTGAGTTTGCTTGAGACCTGAAGCCAGGTAGACTATGGAAATGGGAACTCCTTTTGGAGGAATCTGCTTACGTTGGAG
TAACTGGGAAACTGTGACCAAGGGAGTGTGAATATTCGAGCTGAGTAAATGCTGCAGCCCACATAGAAAAGGGAATCATC
CAGTCATCCCAGAAACCATATGCTGAGATAGAGCACTGAAACTTGCAGGGGCCTTGGGATTGATCATTTGTTCACAGAAA
GCCAAAGCTGAACTGGAGCAAACTCAACAAAGAAAGAAGTTTTGTGAGAACTACAGAAATACATATATTGGATAGGAATG
CTTCTTGTCTAAACTGCCAGTCATCCACGAGGGCATTAGCGGATACAGCATCATACCTCAGCATATCTTATTGTAAAGGT
TGGAGCAGAACTGTCAAATCTCATCCTGTGTTATGATGTATATTAGCCTCATCAGATTAAATTAAGAATTGAAAAACTAC
CCCGGGATTGAAAGTGGGAAGCTGCAGCCTGACATCACGGCTCAGGAGTATAGGCATGGGAAGACCCAGTCTGGGAAGAT
GTTACTGTTCATAGAACCCACCTTCCACTATTGCGGAAATACTGAAGACGTCCTCAATCAACTCCCTTTCAAGCATGGTC
TTCTGGGATTTGTAGACATCAGAGCCACTAACAACACCAATTCAATTCAAGATTACTTACAATACCTCACTGGACTTAGA
ACAGTCCCTTGGGTCTTTATAGGTAATCAAAGACTTCATAGGCAGACACAGTGATCTAATCTCCCTATAACAGAATGGGT
AGCTGATGACGTGGCCGAAAGAGATTGGAGCTCTGCTGTTATGAAAAGGGTGGCAGTAAATCCCATGTTGACAGCTGTCA
TTCAGGCATGTTGAAGGCCAGTGCACCTGGGAGTTAATGGGCATCATGGAGGAGGACAGTATTTTCTTGTGACTTGGATT
TTCAGAAAATTGGCTTTTATTCTATTCCTCAGTGCTTAATTATGATGCTGTCTGCATGAAACCATGAAGTATGGAATCTT
AACAGATCACACAGAATGGATTATCCATACTTCATGTGCTGACATGTCTCTAACTCTAAGCCCATGTTTCACAATCCAGT
GCATCTAAATCTCCAGTGAATCAATTACTGATTTTCTACCATGCTGTTCTGCTGATATCATTTTGCAGAAGTCCACTTCC
TAATGATTATTAAAGCAATGAATATTGAAAAAAAAAAAAAAAAAAAAAAAAAA
>Ssty17_v1	Y:55185727-55187946:- Ssty17 protein-coding transcript, PV553060
GGAGGCGCTAGACTACTTTGAAGGTGGGTTCACTATCTTCGGAGCGGGGTGTGAAAGCTAGTTCAGCTCCTGAACCCCAC
AACTGTTCAACAACCTATTGGTGCCTGACCGGTTTCAGAAGACAGAATCTGGACGACTAGGACATTTTCTTTTGGTACTC
ATATGACAGAGGTACCAGCTTTGTCTCTGGTTTAAGCAGGTGAGCTCTTCAAACCCAGGCCATGGGAAAGTATGAAGCCT
GAACGCAGAACAATAGCCACAAGACAGTGGACCAGGAGTACCGTGGCCTACCACACTAGGTCTACAGCCAAGAAGAAGAG
GGTGTCTGTGAGGAGGATGAGCACACCATCCTTCCAGAAGCGGAAGAGGAAGAGGCCTTCTCCCCAGTCCCTGGGGAACA
TTGTGGGGTGCAGAATTTCACACGGATGGAAGGAAGGTGATGAGCCCGTCACCCAATGGAAGGCCATAGTTCTAGATCAA
CTGCCAACAAATCCCTCTCTCTATCTGGTCAAGTATGATGGAGTTGATTGTGTCTATGGACTGGCACTTCACAGTGATGA
GAGGATTTTAAAGCTTAAGGTCTTGACTCACAAAGTTGTGTTTCCTCAAGTGAAAGACGCCCAACTCGCAAGTGCCATGG
TTGGCCGTGCTGTGGAGCATAAATTTGAGGGCAAACATGGCTCTAAGGACAACTGGAGGGGGGTGGTCCTAGCCCAGGTG
CCAATCATGAAGGACTGGTTTTACATCACCTATGAGAAAGATCCAGTCCTATATATCTATCAACTCCTGGATGATTACAC
AGAAGGTAATCTCCGTATCATTCCAGAGATTTCGCCAGCAGAGGTGAAGTCAGAAGTTGGCAGCGACATCTTAACAGGTC
AATGTGTGCAGTTCACCAGAAGTGACGGGTCCAAAAAGATCGGCAAAGTCATTTACCAAGTTCTAGCCAAGCCTTCCGTG
TACTTCATCAAGTTTGATGGCGACGTCCACATCTATGTCTATAATCTGATGGAAAAGATCCATTAAGATACCCAATGGCC
TTTGACATCCCCAGTATCTTTTCCAGTGGAATTTGTTTTTGCTCTAAAAATTAAAATGTGTGATGTGAAAAAAAAAAAAA
AAAAAAAAAAAAAAA
>Glrxl-ps12	Y:39996332-39999369:- Glrxl-ps12 non-coding transcript, PV553128
ATTGTGGAGTGAGAAGGAAGAGGATGATGAGATCAGAGATGGGAAGAAGGAAGGTGTCTTCTGTCTTGTTATAAAAAAAG
GATGAAATACATGGTACTTCGGAAAGCTCAAAAAACTCTCAAAACTCTTCCTGGCTGACAATGTAGATTAGACGCATCAG
ATGAAATGAATTGAAAAACTCTCCTGGGAATGAAAGTGGTAAGGAAATCACATTGATGTATCCTAAATACAGTGCTAAGA
GCAATATTCAGACTAGTCTGTGGAGATGCTGCTGTCATCAGAGACCACAGACAATTAGTGGAGAATGATTCAGCATTAAA
CTGGGAATGGAAGATGATGGTTGATATTGTTCTAGTAGATCTCACTACATTAAAAAGTGTTTCTTCCAGATAACTGAATG
ATTATTGTAAAGCAAATCCCGGAATGAACTTATGAGACCCACCATCAGCCTGTCAAATAATGTGCGAAAGAAGAAATCTG
TGTCTCTCCAGGGACAAATTGTTGCTTTCAAACCAACAGTAATGTGTCCATTCTATGAATGATACATTGATATATACACA
TTATAGAAGGATGGATACAGAGTTTCTTCAGGTCCATGAATGAGGTATTCAGCAGTTGACCTGGAGTAGCAATGAGGGTA
ATTTTTGCCAACTCTTCAGACTTGAGCTCCTTCACTAGGATCCCCATGATTGAAGAAAAGAACAAACTTCAGACAATTTG
TCTCAGATTTTTATGTAGTTAAGATTTCCTGGTCTTGGTCCTAGGAAGGAAGGATATCTTGCTTTCCAATTCTTGTTTAT
CCTATAATCCTCTCTGCTGCATTCATGCAAATAGATTACTGTGCATTTCTTTAATAGGTTACAATTGCTATTTTAATTAT
GTTGCCAAGAACTATAGAAAAAAAGAAGGACTGTATCAAAGCATCATATGAAAATCCGACTAAGGTAATGTGGCCATTGG
AAATTTGTAACTGACCTGAAACTCTTACTAGAGACAAAATGCCATAAAAGGTCTTCTCTAGATATCTGGTGTAGTAGTTG
GTGTTCCCCAACAGACAGTAAAGGATGAATCTCTCTGTACAGAGAAATCGGACTAGTCACAATGATCACAGACTATGGAA
CACATAATTTAACAATGACTGACTATTTTTAAAGTCCTAGAATCCATTAGTTTATTAGTCCAAAAGGCAAGATGTCTTAT
CTGGTCATTGACATATGGATAAATATTCAGTATGCAGGTTCTAATGTCTATGAGGATTTGGTATCACTGTGAGTGCAAAA
ATGAAAAAGTAAAGGCTTCTTTCTTCCATGTTTTCTACGGGAATTCAAATAGAATGCATGGTTTAGAATACATTGGGTTT
GCCATTCTCAAACAGACCGATATCTTCAACTGAACATTCTTTTCTTGGAAGCTGCACCCTGTCAGCATGGCTCACGTGTA
TGTGAACTGCAAGATCTAGTCTGGGAAGGCGGTCCTGTTCATCGATCCAACCTGCCCCTAATACTGAAATACCCAAGACT
TCCTCAATCAACTCCTTTGCAAACATGGTCTTCTGGGATTTGAAGACATTACATCTACTAACAACACCAATTCAATTCAA
GATTACTTTCAACAGCTCCCTGGAGTGAGAATTGTTCCTTGGGTCCTTATATGTAGAGAAAGACTGCATAGGCAGACACA
GTGATCTAATCTACCTGCAACAGAATGAAGAGATGATGTGGCTGAAGCAGATTGGAGCTCTGCATTTATTAAAGGGATGG
CAGTAAAAGCCCATGCTGACAGCAGACATTCAGACATGCTGAAGCCATGCTGAGACTTGATGTTTGTCACAGATGATGTC
AGTATTTTCTTATGACTGGGATTTTCAACAAATTGGCTTTCATTCTATTCCTCATTCCAAAAAATCTGTTGCTGTAGGCC
TCAAACCATGGGGTAGGGAAACTTAAGAGACAACAGAGGTTTGATAATCCAGTCTTCATTCACTGACTTGTCTCTACCTC
TAAGTCCATGTTTCACAATCCAGTGTATTTAAATCTCCAGGGAATCAGTTACTGTTTCTCTACCATGCTGGTCTGCTGAA
GTCATTTTACAGAAGTCCACTTCCAAGTAATTATTAAAGCAATGAATATTTTGAAGTTGTTTATGATCTACTCACAGGCT
TTTTACGCCCCAAGCATGTACCATCCCACTTCTGCATTTGCAGCTCTCAGCCAGTGTTCTCGACCTATCCATCCAGCAAC
CCTTAGATTCCACACTTTGTATGAGGATAATATTTGAAAAAACAGAAGAATAGCTGTAGCATAGTTGTTCTTCACTGTAG
CCATATTAACACAGACGGCAGAGCATATGATGCATTCATCTCTGTTTGTAGTGTTTAATTCCCCGTAAAGTCCCAAACAA
TTGAGAGTTGATTCTGTCAGAGTACCAGCAAAGTCAAAAAGGAAATGCAAAATTTCAGAATTCTCCTTCCAAAGATGTTT
TGAAAGAAGTTGTTTGCAAAACACTGTCTTAATAAATTTATTCCATTCTCACTTTGAAAAAAAAAAAAAAAAAAAAAAAA
AAAAAA
>Tty26	Y:5572598-5743500:+ Tty26 non-coding transcript, PV553129
ACCTATACGGTTTACTAATTGGCCTCTATTTCAGAGAAAACATCAATTTGGGAATGAGAAAAAAGGGGATGAAAAGCTAG
AGATGGGGAGAACAATGACGGCCTTCTGTCTTGGTATAAAAAAAAGGAAGAAATATGTCGACCATGTGAAGTCTAACTCC
TTGGTAGGAGTTGAGCAGGACCAGAATTTTGCCAGAGATGTATGTACGGAGTGTTCAGTTAATTGGCTTCGCTTAATCCA
GTGCCTGTGCTGGTACCGTGACACAGAAGAGCCTTTCCTCATCCAGTAAATGCTGCCTGGCAAATACTCCGTGACATTTC
CAGCCCTTTATAGCACCCACAAAGAATGAGGTCACTCTGACACCATGGTGTTCTTTTAACTGTGGTCATCTTTTGTATCA
TCAGTTCCTGCTATACCCTCATCTTGGATCTCAAGATGGACCGGGGACTCTTTGATTTGTGTAAATGAACACAGGCACCT
GGGAGACCAGAAGATTGATATCCCCTGGAGCTGCTTTTTCAGCTGGTTGCAAGTGGCTTCATGGATGTTGGAAACTGAAC
GTGTATGCTCTTAAGAACAGATCCTGTGTGCGCCGCGTCGTTCCTGCTGGAGAGATGTAGCACAGGACATCTGGTGCCGA
AAACCCGGGAAAGACCTCACCATCGTCAGCACCTTCAGAGATCACTTGGCGACAAGGAGGATTCAGAACTGCAGGACAAT
GAAAATCCCATATGTATCCCAGGACGACTTACTCGGAGCATCACAGCAAGTGATCAAGAAGAGACTGGGACTCCTGCACC
TCCTCACTCTTCTTCCATGGATGCCAGCAACGGTGCAGGACGAGCTACAATGGGGAAGAAATGTCAACCTTTCCACTCCC
GATGCCGGTGATGTACCACTAACAGGGGTTTAGGGTTGGCCTATTTACCTAAGGATCCACAGGTTGAACGACTAAAAGAA
AATAGGACTATTCCCCTTAAGGGCAGCCTTTGTTTTGGCATATTCAACAAAACATCTTTTGATCTCCCTTGCATTATGTT
ATATAATCAATCTTCTGCTTGGTTAAGGGAGGACACATTGGGAACTGGTGAGGAGGACATTGTGGCTAACGCCACAGTTC
TCTATGGTGTTGGCCTTACATCGCGTTAATGGTAGCTGCACTGATCTTACGCCCATGGTGATGCTACTTGGAGGAAAGGG
CAAAAAGGGACGGTTGTCATTTTCCTGGATGGGGAACATCAAACCTGCTGCCTCTGTCTGGACAGCTACTCATATAAAAT
ATCACAGTAGTTACCCGCATGCCTCGCTTTATCCCGATTTCTGTTGATGCCCCGGGGACCATGACCTTATTTAGAGGAAA
AAGAGATTTTGGTACTTCTGCAATTATTGCTGGCATTATTGCTATGACAGCAGTCGCTGCCTCGGTTACTGCCTCGGTAT
TGGCCTTGTCAAATTCAGTACAGACAATCCAAACTATTAATGATTTATCGGCCACAATCTCTGTGGCTCGGGACAGACAG
GCCTCAGCCAATACTCAGATATAGGGAGGCCTTATGCTTGTCAACCAACGTATAGATCTGGTCCGAGAGCAATTAGACAT
TCTATGGCAACTGGCCCAGCTTGGCTGTGAGCAAAAACTCCCAGGCCTTTGTGTCACCTCCATATAATATGACAAATTTA
CCCGAGCTGCTAATCTGTCTAAGAGTCTTTCACAGCATCTGTTACAGAATTGGACCTCGGAGTTTGAACAGACACTTTGA
GAGCTGAGAGCGACCATCATTCAAGTAAATTCTACCCGACTGGACCTGTCTTTGACGGAGGGATTGTTGTCCTGGATCAC
CTCAGCAGTCTCTTATTTCAACGAATGGGAGATACTCCTCGAAAGGGCACTCTCAACTTTCTTCCAAGTAAAGAAGGCTG
TTTACCAGACATGTGGCCTTGGAAGCCAATCTGCATCCTGTGGATCCGAAAATAAGCTGAGAGAGACTTTCAACTCGGTC
ACATGAAGCATGTCAAATGCATGACAGGACAGTTGCAGCCATTGTGACACTGCCATCCCAATGGATACATGGAAATGTTG
ACAATCACAGAGTGGGATTCTCATTCTGAACTTTGACACCCAGCTAGGAAAAGTGTAACCTGTCAGTTAACTTCCTGAGT
ACCATCCACAAGCCAAGGTTATGCTCAGATGAAATACTGTTGAAGATAGGTGCTGTCCCTTGAGAGCTGCATCCGAGAAT
ATGTGGAAGACCATTCAGCGTCTTATCAGAGTAATGAAAAACAGACAAAGGGGGCACATCTGTGTTGCTTTTTTGGGCCA
CTATAAGTATGTTTTCCTGGCTACGGATTTGCTCATTGATATCAAGTGTCTCACGCTGGTAAAGGCCAAGGTGTATGAAG
CCTCAATATCAAAACTGGTTCTAAGGTTCTTTCTTAGTTACTGGGATTTACAGGCAGTCCTTCATACCTTGTCTTCTTGA
TTCACAAATTCTTTTCTGGCTTCATGTACATAAGGCATATTCTTTCATTCTCTGTGTATGTGTGTGGCTCTCTCCCGCTC
TGTCATATTTTTCCCCCTTTCCTTCAACAGTCTTTACTAATCATAACATATTTCATGCCAGTTTATGCACTTCCTTATCT
CATAAACCCCAGTGTGATCTGAACTTGGTGTCCTCTGGAGAACCGCAATTAGAAATAGAGTTGACATCCAACTCTACTAG
ACTAGAACTTAAACAGCTGTGAAGATGCAGATTATTCAACAACTCCCAACTAGCCTAGGGCCCAATACGCATGTATGGAA
GGTAAATTTTCAGAGATCCAAGAAATGCATGGCAGGCTGACCATGGGCTGGCTTCTCTTTGCTGAAACGGCCACCATGTG
GAGAAAGGTAACATGGGGCTTTAATAAACATGTATAGTTTAATAAAAAAAAAAAAAAAAAAAAAAAA
>Glrxl-ps1_v1	Y:29524890-29700358:- Glrxl-ps1 non-coding transcript, PV553130
AGTACCTCTAGGGTTCAGTAATAGGCATCTAATTCAGAATAAACATCCATTTGGGAGTAAGAACAAAGAGGATGAAAAGA
TCAGAAATGGGTAGAAGGAAACTGCCATTCTGTCTTTGTCTAAAAAAGCCTTTCTGCCGCATGACATTCCCTTGAACTGG
GAGACAAACTAGGGAAGACAAGGACTTCTCTTTCCAATGTTGCCCAAAAAGGCTATCCTCAGCAACATATGCATTTGGAG
CCATAGGATGTAACCACTAATGAAGCAAAGAGAAGTCACTAGCTTTAGAGAGATGGAGTACATAAAGGTTTCCACTGTAT
CACAGGAGACACTCCTGGAAAGGCCACCTTTGAATCTCGTCATTGGGAGGAATGTTTAGCAGATGAAAACCAGCATGACA
CTTGTGACAAGCACTCGCCTGTGATTGAACAAGGATTCTGGATGGTATTTTCTTCTCCTCTGAAAGACACAGGAAACTCT
ACAATTCAGCTCCTTCAAAGCTTCAGGGTCTGCTAGAAAGGCAACATCCCAACCTCCTATCATCAATGAGCAAGCAGAGC
AGATTAAGAAGTTGGAGAAACCTGACTATTGAGCTCCAGAAGAAGACCTATTTTCTGTTGACTGGGCTCATAGCTTGATA
CTTGAAATCTGGATAGACTACGCAAAGTGGATCTGCTTTTGGAGGAATTTGCTTACCTTGGAGGAGTTGGAAACAGTGAA
CAAGGATTGATCCACCACCTAATCCCTTGCTGAGAACAAAGTCTACTCTTCACAGCCTGGTAACTTGCTTCTGTGGCCAG
ACATGAAGGCTCTGAAGCAAAGTTGCATCCTGTTGATCTGTGAATTAGCTGATAGAGGATATCAACTTGGTCACATGAAG
CATATGAGAGGTTTGACAAGACAGTATCAGGCCATTTGTGACACTGCCCATCCAATGGAAACATGGAAGTTTTGAGAATC
ACAGAGTGGGAGTCTCATGTCTGAACTTTGACACCCAGTGGGAAAATGGCTGACTATACATCAGGTCCACACCTGAACTG
CAGTGACTGTTTCTCAGACTGTATACACAGAGGACATCTGAGAAGTAGTTAACATTTTAATTCGGGGCATCTCCCAATGG
ATCTGTTTGGGCCTTTATAAGCATGCATATACTTATTTCAGCACGGTTCAAGAGTATGGGAACTGCAAGACCCAATCAGG
GAAGATGTTCCTGTTCATCGAGCCCACATTTAGTGATGCAAAAATACCAAAGAAATCCTCAATCAACTCCCTTTGAAACA
TGGTCTTCTGGAATTTGTAGACATCACAGCCACTAACAACACAAATGCGATTCAAGATTACGTACAGCAGCTCACTGGAG
TGAGAATAGTTCCTTGGGCCTTCATAGGTAAAGAAAAACTGCATAGACAGATGCAGTGATCTAATCTCCCTCGAACAGAA
TGGGGAGCTGATGACTTAACTGAAGCAGATTGGAGCTCTGCCGTTATGAAAGGGGTGGCAGGAAAAACCCATGCTGACAG
CAAACATTCCATCATGCTGATGCCAGTTAACCGGAGAGATGATGTGCATCATGGAGGATGTCACTATTTTCTTATGATTG
GGATTCTCAATAAATTGGTTTTATTCTATCAAAAAAAAAAAAAAAAAAAAAAAAAAAA
>Xpr1l-ps2	Y:11177491-11281352:+ Xpr1l-ps2 non-coding transcript, PV553131
ACAAGTGTTGTCGTGTCTGCATCTGCCTCTCAGATATTTCTTCAGTTCCTGTAGGGTTTACTAATTGGCCTATAATTCAG
AATAATCAGCCTTTGGGAAGAAGAACAAAGAGGATGAAGAAATCAGAGATGGGGATAAGGAAGCTGGCCTTCTGTCTTGT
TATAAAAAAAAAAAAGGGAAGAAATACCTGGTCCATGTGAAATCTACATGAGTCCCGGAGACACTCCTTGAAGGGGCACC
CTCAAATCTGGCCATTAAAGAAAGAAGTTCAGCAGAACCAGAATTTTGAAACAGATATACGTATGGAGTGCGAGCCACTG
TTCAGTGCATTCCTGCATGACTTTGCTTCATCCAGTGCCTGTGCTGATACCGGGACACAAGAAGAGCCTTTCCTCTTCCA
GTAAATGCTGCCTGGCAAATACTCTACGACTTTCTTCACAGTGACATTTCCAGCCCTTTACAGCACCCACAAAGCCAATA
CCAATGTACATGAAGAAAGTTCATCAGTAGTGAAAAAGATAATTGCTGCAGTTCTTCAATAATCATTTCCTTTGAAATCG
ACTCCACGGAATGTGTCTCATCATTAACCCTGACGTCCTACTTGCTCAATTTCAAAGGATTGCAGTTGCCTGGCTAGAAA
TCCTGGGATGCTTTCAGTACTGATTGCACAATTGTCTCCTGCCTTTTACAGACATATCTATAACCACCCTTGCTTGGAGA
AATGAGTTAAGTGTTATGCTTTCTATGAATGAAGAGGAAGATCTAAGGCTACACTCCTCAGAGAAACAAGAAATCAGGAA
CTGTAGGAAGAAATATACATCTAGGTTTCTCTTGGGTATTTTTTAAATCCTCAACTTGGTGATGTCGTGCTTAAATTTAA
CGGAACATGGCTGAATATGACAATATAGTAGAAGTGTATCCTTGGGGCAGAGAATACCTTTGGGTTCAACCTGGTTATAA
TGAAATGGTCGTCACTGTTTGCAAAACCAAACAGCAGCTTCTTTTTGTTGGAATGAAGATGAGATGATTTGAATTAATTT
TGTGAGAAATACCACCTGCACTCAGAAGATAAGAAACAGAGAAAGATAAGCAAAACATATGCTAAGGAACAAAGAACGGG
GAGAGAGTATTCTATGGAATATATAGAACAATAAATTTGACCAGTCTATTACTGGTTAGCTGGGGACTTCAAAAAAAAAA
AAAAAAAAAAAAAAAAAAAAAAAAAAAAAAAAAAAAAAAAAAAAAAAAAAAAAAAAAAAAAAAAAAAAAAAAAAAAAAAA
>Ssty2	Y:55544547-55546794:- Ssty2 protein-coding transcript, PV553061
GTTGCGCATCTCTTCCACTTGGAGGCGCTAGACTACTTTGAAGGTGGGTTCACTATCTTTGGAGCGGGGTGTGAAAGCTA
GTTCAGCTCCTGAACCCCACAACTGTTCAACAACCTATTGGTGCCTGACCGGTTTCAGAAGACAGAATCTGGACGACTAG
GACATTTTCTTTTGGTACTCATATGACAGAGGTACCAGCTTTGTCTCTGGTTTAAGCAGGTGAGCTCTTCAAACCCAGGC
CATGGGAAAGTATGAAGCCTGAACGCAGAACAATAGCCACAAGACAGTGGACCAGGAGTACCGTGGCCTACCACACTAGG
TCTACAGCCAAGAAGAAGAGGGTGTCTGTGAGGAGGATGAGCACACCATCCTTCCAGAAGCGGAAGAGGAAGAGGCCTTC
TCCCCAGTCCCTGGGGAACATTGTGGGGTGCAGAATTTCACACGGATGGAAGGAAGGTGATGAGCCCGTCACCCAATGGA
AGGCCATAGTTCTAGATCAACTGCCAACAAATCCCTCTCTCTATCTGGTCAAGTATGATGGAGTTGATTGTGTCTATGGA
CTGGCACTTCACAGTGATGAGAGGATTTTAAAGCTTAAGGTCTTGACTCACAAAGTTGTGTTTCCTCAAGTGAAAGACGC
CCAACTCGCAAGTGCCATGGTTGGCCGTGCTGTGGAGCATAAATTTGAGGGCAAACATGGCTCTAAGGACAACTGGAGGG
GGGTGGTCCTAGCCCAAGTGCCAATCATGAAGGACTGGTTTTACATCACCTATGAGAAAGATCCAGTCCTATATATCTAT
CAACTCCTGGATGATTACACAGAAGGTAATCTCCGTATCATTCCAGAGATTTCGCCAGCAGAGGTGAAGTCAGAAGTTGG
CAGCGACATCTTAACAGGTCAATGTGTGCAGTTCACCAGAAGTGACGGGTCCAAAAAGATCGGCAAAGTCATTTACCAAG
TTCTAGCCAAGCCTTCCGTGTACTTCATCAAGTTTGATGGCGACGTCCACATCTATGTCTATAATCTGATGGAAAAGATC
CATTAAGATACCCAATGGCCTTTGACATCCCCAGTATCTTTTCCAGTGGAATTTGTTTTTGCTCTAAAAATTAAAATGTG
TGATGTGAAAAAAAAAAAAAAAAAAAAAAAAAAAAA
>Tty41d	Y:32194965-32338389:- Tty41d non-coding transcript, PV553132
ACTAATTGGCCTTTAATTCAGAATAAACAGACATTTTTGAAGGGAGAACAAAGAGGATGAAGAAATCAGAGATGTTCAAA
GAAAGCTTCCCTTCTGTTTTGGTATCAAAAAGGAAGAATTACCTGGTCCATTTGAGAGCTCAGTGAGTCCGGGGAAAAAT
AGTCCTGAGGAAGGAGGGACAACAAGTATTGTATCGTCATGTCATCTCAAGAAAAACTCTCAAAACTCATCCTGGCTGAC
AATGTAGATTAGACGCAGCAGATGAAATGAATTGAAAAACTCTCCTGGGAATGAAAGTGCCAATACCAGTGTACATGAAG
AAAGTCCATCAGTAGTGAGAAAGATAATTGCTGTAGTTATTCAATAATGATTTTCTTGGATTCCCTTAACCCAATCACCA
TCCTTTTCTGATTTCTTCTTTCAAAGAGTCAAAACAACAGGAGTTATAAGGCATTTTCAGTCCCTGAATAGCTGTTCATA
TGGCCATGCATTTGAAAATCTACAACATTGATAATGCAGACATCAGGAAATATCATTCAAAAATGATCTTCAAATATTAA
ATAATCTCCACTTATCAGCTAACAACTATCAGCTTTACAAAACAGGAAGAATCCAAGAGGAAAAATATCCTTGTAATACA
GCAGTCTGGCATGGCTTCCCTCTGTTAGATTCCACTAAGCTGCTGACTCAGACAGAAGCAGGCATCATCTAGTCAAACCA
CGGTGGAGCTTGGGGACTCTGATGGAAGAAGAGAATGAAAAGGATTATGGCCTCTAAGGATATAGGCACTCCACAGGCTT
TGTCTTCATGCAGTCCTTCCCTCAGTTCTTCAGTGAGACTCACTGAGCTCCATCCGAAATTTGGCCATGCATCTGTGCAC
CGGTGTCAGTCGGCTGCTCGGTGGAGCCCTGCAGAGGACAATAACTCTACCCTCCTGTCTGCAAACACAAGAAAGGACCA
TAAATAATCAAAAGCAAGTTGTATCCTGATATTTATCTGCTTCATCAAAGGAGTTTCGCCACTGACTATCCCGCTATCTT
GGACTCAGGGTATGGTGTTGTGAAGACAAGATACCACATGTGCAGCTGTGAATAAGTCTGAGAAGGCTGACTTCTTGGAT
TTCTGAAGCATTACTAAGTGATCCAGAGGAAATCAGCACGCCCTGCTCAGCAGAGCTCTGGGAATGCTGACACTCTTGCT
TCATGTTTATATTAACCTAGGTCAAAAGATCACCTGTCAGGGTCTCCGGGTAAGGCATCATCCCAACCTTCCAGCATCAG
TGAGCAAGTGCAACAGATTAAGAAGTTGGAGAAATTGACTAAGGAGCTCCAGAAGATGACATGTGAGTTGGAAAATTCTC
GTGCATAGGTAACCATTGCACCAACAGCATTTGAAGAGAAGTACTCATTGTATGCACTTCTTTGTAGATAGTCCTGACCC
CTGTGTGATAACCTCAGTTTTCTCAGACCACAGGAAAATGCAACTGTAAAAAAAAAAAAAAAAAAAAAAAAAAAAAAAAA
AAAAAAAAAAAAAAAAAAAAAAAAAAAAAAAAAAAAAAAAAAAAAAAAAAAAAAAAAAAAAAAAAAAAAAAAAAAAAAAA
AAAAAAAAAAAAAAAAAAAAAAAAAAA
>Ssty33_v2	Y:51817226-51819492:- Ssty33 protein-coding transcript, PV553062
AGAGCCTGGATGATGTCACAGAGCACAAGGGCGGAGGTTGCGCATCTCTTCCACTTGGAGGCGCAGGACTACTTTGAAGG
TGGGTTCACTATCTTCGGAGCGGGGTGTGAAAGCTAGTTCAGCTCCTGAACCCCACAACTGTTCAACAACCTATTGGTGC
CTGACCGGTTTCAGAAGACAGAATCTGGACGACTAGGACATTTTCTTTTGGTACTCATATGACAGAGGTACCAGCTTTGT
CTCTGGTTTAAGCAGGTGAGCTCTTCAAACCCAGGCTATGGGAAAGTATGAAGCCTGAACGCAGAACAATAGCCACAAGA
CAGTGGACCAGGAGTACCGTGGCCTACCACACTAGGTCTACAGCCAAGAAGAAGAGGGTGTCTGTGAGGAGGATGAGCAC
ACCATCCTTCCAGAAGCGGAAGAGGAAGAGGCCTTCTCCCCAGTCCCTGGGGAACATTGTGGGGTGCAGAATTTCACACG
GATGGAAGGAAGGTGATGAGCCCGTCACCCAATGGAAGGCCATAGTTCTAGATCAACTGCCAACAAATCCCTCTCTCTAT
CTGGTCAAGTATGATGGAGTTGATTGTGTCTATGGACTGGCACTTCACAGTGATGAGAGGATTTTAAAGCTTAAGGTCTT
GACTCACAAAGTTGTGTTTCCTCAAGTGAAAGACGCCCATCTCGCAAGTGCCATGGTTGGCCGTGCTGTGGAGCATAAAT
TTGAGGGCAAACATGGCTCTAAGGACAACTGGAGGGGGGTGGTCCTAGCCCAGGTGCCAATCATGAAGGACTGGTTTTAC
ATCACCTATGAGAAAGATCCAGTCCTATATATCTATCAACTCCTGGATGATTACACAGAAGGTAATCTCCGTATCATTCC
AGAGATTTCGCCAGCAGAGGTGAAGTCAGAAGTTGGCAGCGACATCTTAACAGGTCAATGTGTGCAGTTCATCAGAAGTG
ACGGGTCCAAAAAAATCGGCAAAGTCATTTACCAAGTTCTAGCCAAGCCTTCCGTGTACTTCATCAAGTTTGATGGCGAC
GTCCACATCTATGTCTATAATCTGATGGAAAAGATCCGTTAAGATACCCAATGGCCTTTGACAACCCCAGTATCTTTTCC
AGTGGAATTTGTTTTTGCTCTAAAAAAAAAAAAAAAAAAAAAAAAAAAAAAA
>Glrxl-ps22	Y:14177183-14189098:+ Glrxl-ps22 non-coding transcript, PV553133
AGGGAACCTAATTCAGAGTAAACCGCCATTTGAGGTAGAACAAAGAAGATGAAGAGATCAGAGATGGGGAGAAAGAAGCT
GGCATTCTGTCTTGGCTGTGGTGTTCTGAAGCCAAGATAAACACTGTGCAGCTGCGAATATGCCTGATGAGGCTGTTTTC
TTGGATTTCTGAAGCATTTCTAGGGGATCCAGAGGAAATCACACCACTGGCAAAACAGAGCTCTGGAAATGCTGACACTC
TTGCTTCATCTCTATAGGATGCTAGGTCAAAAGATCACCTGTCAGTTTCTTCACTGATATGAACCTTGAGAGAATGGACG
AAGCTAAGGAAAACCACAGACAACACAACATTCTAGAAGATCAAGGCCTTCTCATAAAAAAAAAAAATCCTTGCAGCCAT
GAATTCAGCAGTGAGCTTTGCAAGACCTTGAGCTGTAAAGGCCGCAAAGAGGCATAGCTTGATTCATCTTTAAATATGTA
TTACACTTGGTGACTGACTGCCCTCATGCTACGTTGGCAAGGCCAGCCACAGGGAAACTGCAGCCTCAAAGCACGGCTCA
GGAGTATGGGAACTGCAACACCCAGTCTGGAAAGATGTTCCTGTTCATCGAGCCCACCTTCCAGTATTGCAGAAATACCG
AAGAGGTCCTCAATCAACTCCCTTTCAAGCATGGTCTTCTGGGATTTGTAGACATCACAGCCACTAACAACACCAATTCA
ATTCAAGATTACTTACAACAGCTCACTGGAGTGAGAATAGTTCCTTGGGTCTTTATAGGTAATCACAGAGTTAATAGGCA
GACACAGTGATCTAATCTCCCTAAAACAGAATGGGGAGCTGATGACGTGGCCAAAGCAGATTGGAGCTCTGCTGTTATGA
AAGGGTGGCAGTAAATCCCATGCTGACAGCTGTCATTCAGGCATGCTGAAGACCAGTGCACCTGGGAGTTGATGTGCATC
ATGGAGGAGGACAGTATTTTCTTGTGACTTGGATTTTCAAAAACTTGGCTTTTCTTCTATTCCTCAGTGCTTAAATATGA
TGCTCTTTGCATGAAACCATGAGGTAGAGAAACTTAACAGATCACACAGAATTGATTATACATACTTCATGTGCTGCCAT
GTCTCTACCTCCAAGCCCATGTTTCACGATCCAGTGCATCTAAATCTCCAGTGAATCAATTACTGTTTTTCTACCATGCT
GTTCTGCTGATGTCATTTTGCAGAAGTCCACTTCCTAATGATTATTATAACAATGAATGTTGTGAAGTTGTGTATGATCT
ACACACAGGCCCTTCCCACTTCTGCATTTCCAACTTTCAAATGGTCTTCTCAAAGGTTCCTTCCCACAAGCAAAGAAGTC
CACAATGGTATGAGGATGCTGTTTGAAAAATCAGATGAAGAGTTTTAGCATAGTTTTTCCTCTCTGTAGCAATATTAATG
TAGATGGCAGAGCAAGTTATGAATTCAGCTCTGTTCACAAACGGGTTAATTGCCAAGAGAATCCCAAACAGTCGTGAGTT
GATTCTAGTCAGAGTCCCAGAAAAGTCAAATATGAAATTCAAAATTTCAGAGCTCTCCTTCAAAGAGTGGCTATGAAAGA
AGTAGTTGGCAGAACAGTGTCCTAAACTATTTATTCCATTCACAATTTTACATTTTGCTTTGATGTCTTCTAATGACATT
CATTAATCACGGAACTGCAGGTCTCTTCTCTGGTCTCCAATGAGAAGTTTTCAGTCTTAAAAAACATGTATCTGCAGGTG
ACTAAAAAAATAAAAATAAATAATAGATCTTGATTAAAAAAAAAAAAAAAAAAAAA
>Uty_v1	Y:1180282-1409049:- Uty protein-coding transcript, PV553115
AGATAGCTTCTGCCGCTTTCTCCTTTGCCACGGAGTTTATCGTGGCCCACAGCGGCGCCCACAACTGCGGCGGTAAAGTT
GGCATGGTGGTTTCAAGCAACGATTGAAGCTATCATTTCAAAAGAAGATCTGGATTGTTAGTGGTGGTGAGCCTAGACGT
GGAACTTAGACATTTTTTTACATTTCCGTGAAATCATACGGATTGTCTCTCACTACTGCTGTCCTAGGTAATGAGGAAAA
GAAAATGGCGGCGGAAAAGGCTAGAGGCGAGGGCGAAGAGGGGTCCTTCAGTCTCACAGTCGAAGAGAAGAAGGCGCTTT
GTGGATTAGACAGCAGCTTCTTCGGGTTCTTGAGCCTATGCAAAGATGGCGTCAAGATGAAGACGCTGTTGAACAAGGCA
ATTCATTGCTATGAATCTTTAATAGTAAAAGCTGAAGGAAAAGTGGAATCAGATTTCTTTTGTCAATTAGGTCACTTCAA
TCTCTTACTGGAAGATTATTCAAAAGCATTGTCATCTTACCAGAGATACTACAGTTTACAGACTGACTACTGGAAGAATG
CTGCATTTTTATATGGTCTTGGTTTGGTCTACTTCTACTACAATGCATTTCAATGGGCAATTAGAGCATTTCAAGAAGTC
CTTTATGTTGACCCTAATTTTTGCAGAGCCAAGGAAATTCATTTACGACTTGGCTTTATGTTCAAAGTAAATACAGATTA
TGAGTCTAGTTTAAAGCATTTTCAGCTGGCTCTAAGGGACTCTAATGTCTGTACCTTGTCCAGTGTTGAAATTCAGTTTC
ATATTGCTCACTTATATGAAATTCAGAGGAAATACCATTCTGCAAAAGCAGCCTATGAACAACTTTTACAAATTGAAAGC
CTTCCATCACAAGTCAAAGCAACTGTATTGCAACAGTTAGGTTGGATGCACCATAATATGGATCTAGTAGGAGACAATAC
CACCAAAGAAAGATATGCCATTCAGTATCTTCAAAAGTCATTGGAGGAAGATCCTAATTCTGGCCAATCTTGGTATTTCC
TTGGAAGGTGTTACTCGTGTATTGGGAAAGTTCAGGATGCCTTTGTATCTTATAGGCAATCCATTGATAAATCAGAAGCA
AGTGCAGACACATGGTGTTCAATAGGTGTGCTTTATCAACAGCAAAATCAACCTATGGATGCCTTGCAAGCTTATATATG
TGCTGTACAGTTAGATCATGGACATGCAGCAGCCTGGATGGACTTAGGTATTCTTTATGAATCCTGCAACCAAACCCAGG
ACGCCATTAAATGCTACTTAAATGCAACTCGGAGCAAAAGCTGTAGTAACACCTCTGTGCTTATATCAAGAATTAAGTTT
TTACAGGCTCAGTTGTGTAACCTTCCACAAAGTAGTCTACAGAATAAAACTAAATTACTTCCTAGTATTGAGGAGGCATG
GAGCCTACCAATCCCCGCAGAGCTTACCTCCAGGCAGGGTGCCATGAACACAGCACAGCAGAATGTTTCTGATAGCTGGA
ATAGTGTCCACACAGCTTCACATCATCCAGTACAGCAGCAAGTTTATACACAGTGCTTCACAACACAGAAATTACAGGGT
CTTGGTAAAGATCAACAACGTCCGTTTCAAACTGGGTCTACACGGTATATCCATGCAGCTTGCGTTGATAATCAGAATCA
GAATGGAAATCATACTTTGCCTCAAAATTCAAAGGGGGATACTCAAAACCACTCTTCCTTACATATTCCTACCTCAGAAG
AACAAAAGATCTTTAACTTTACCAAAGAGAGCAAGGATTCAAGAAGTAAATCCTTGAGTCCTAAAACAAGTAGGCAAGAT
AGAGACACATCTAATATCTATGTTAATGCAAAGGAACATTCTAAAAATATTCATGAGATCACATCAGTTCCTATTTCCAG
TCTTAATAATGAAGATTCTGTGTCACCAAATTTAATAATTGTAGATAATCCTCAGCTTTCTGTCTTGGTAGGAGAAGCTA
TGGACAGTGTGGACCATGACTCTAGAACTTGTGACAAAGTCAATAATGTTCATCCAACCCTTCACAAAAAGCCTGATAAT
CTTACTGCTTCTTCACCCTCTTCAGCCAGTTCCACAGAAACACTTTCTCTAAAGGTCACTGAGCAGATGCACACACACAT
TGTTACCAGCTTTATCAGCCCTAACAGTGGATTAGACACAATTAATGGAGGACCTGAGAACTCAGAAAGTTCTATCAGTG
TTAGTGTTGGCCTCAGACCTAGACCTCAAATCATACCATCGATGTCTGTGTCCATATACTCGAGTTCAACAGAAGTTCTG
AAAGCATGCAGGAATCTAGGTAAAAATGGTTTGTCAAATGGTCATATTCTCTTGGATATATGCCCACCTCCAAGACCACC
AACTTCACCATACCCTCCCTTACCAAAAGAGAAGTTGAATCCACCCACTCCTAGTATTTATTTGGAAAATAAGCGTGATG
CCTTTTTCCCTCCATTACATCAATTTTGCATCAATCCAAAAAACCCTGTTACGGTAATTCGTGGCCTTGCTGGAGCTCTT
AAGTTAGATCTTGGACTTTTCTCTACCAAAACTTTGGTAGAAGCTAACAATGAGCATATCGTAGAAGTGAGGACCCAATT
TTTGCAGCCAGCAGATGAAAACTGGGATCCTTCTGGAACAAAGAAAATCTGGCGGTATGAAAATAAAAGTTCTCATACTA
CAATTGCTAAATATGCACAGTACCAGGCCTGCTCCTTCCAGGAATCATTGAGAGAAGAAAATGAGAGAAAAACACAAGTT
AAAGACTATTCAGATAATGAATCAACATGTTCAGATATTTCCAGAAGGAGACAGAAAGTACCTTTTAAAACCATAAAATG
TGGCATTAACATTGACCTGTCTGATAACAAAAAGTGGAAGTTGCAGTTACATGAGCTGACTAAGCTTCCTGCTTTTGTAC
GTGTTGTATCAGCAGGGAATCTTCTCAGTCATGTTGGCTATACCATACTGGGAATGAATTCAGTTCAACTTTGTATGAAA
GTTCCAGGGAGTAGGATACCAGGTCACCAAGAAAATAACAACTTCTGTTCTGTTAACATAAATATTGGTCCAGGTGATTG
TGAATGGTTTGTTGTACCTGAAGATTATTGGGGTGTTCTGAATGACTTCTGTGAAAAAAATAATTTGAATTTCTTGATGA
GTTCTTGGTGGCCGAACCTTGAAGATCTTTATGAAGCAAATGTTCCTGTTTATAGGTTTATTCAAAGACCTGGAGATTTG
GTCTGGATAAATGCAGGCACTGTTCACTGGGTTCAGGCTATTGGGTGGTGTAACAACATCACCTGGAATGTTGGTCCACT
CACAGCCTTCCAGTATAAATTGGCAGTTGAAAGATATGAATGGAACAAATTGCAAAGTATCAAGTCAGTAGTACCCATGG
TTCATCTTTCATGGAATATGGCACGAAATATCAAAGTCTCAGATCCAAAGCTTTTTGAAATGATTAAATATTGTCTCCTC
AAGATTCTAAAGCAGTGTCAAACTTTGAGAGAAGCTCTTGTTGCAGCAGGGAAAGAGGTTTTGTGGCACGGAAGGATAAA
TGATGAACCAGCTCCTTACTGTAGCATCTGTGAGGTGGAAGTTTTTAATTTGCTTTTTGTCACAAATGAAAGCAATTCTC
AAAAGACATACATAGTACATTGTCAGAACTGTGCACGAAAAACAAGTGGGAATCTGGAAAATTTTGTGGTGCTAGAACAG
TACAAAATGGAGGATCTGATTCAAGTCTATGACCAGTTTACATTAGCTCCTTCATTATCTTCTTCATCTTAACATTGTTC
CAAAAATACTAAGACTCTTCGTGAAATATACTACTCATCTTAATGTTATTTCATATGAGACTGCTATCTCAAAGCTGTCT
ATGCAACCTTTCAAGAGTAGAAAATCAGGAGACTAAGCAGAAAGCATTACTTCTATTCCAAGATTTGCAAAGTTGACCCA
AATGTATTTCATAATTAAAAATTAATAGTAATACCACATGATTTGTATATATCTCACAGAAATGCCATTTTCACAAAGAC
TAATGGCTTGAAAACAACCCTTTTTATGTCTGCATTTCTGGGCTGATGGATTGATTTCTTTATGCTTAATATATTTCAAT
TTCCAATCAAGAAAACAAGCAAGTCCTTTATCCTTTTAAGCCATTAACATTTTTCCTGATTGACAGAAAAAGGATAATCA
TGGATGACTTGTGGCCAAATCCTCTTTACTACTACCCTAAGGAAGACCACTCATGAAGAGAGAATTAGGACTGTGCCAGG
TGAATAGACAGGATAAAAAGCAGAGCATTTCTGACTGTAGACCATTAATGAAGATGCTCATCGTGTAAACTGGAATTGAC
TGAGATAAATACTGGCAAAGGTTAAAAAAAAAAAAAAAAAAAAAAAAAAAAA
>Sry4a	Y:496691-497209:- Sry4a protein-coding transcript, similar to NG_046288.1
ATGGAGGGCCATGTCAAGCGCCCCATGAATGCATTTATGGTGTGGTCCCGTGGAGAGAGGCGCAAGTTGGCTCAACAGAA
TCCCAGCATGCAGAATTCAGAGATCAGCAAGCAGCTGGGATATCAGTGGAAAAGCCTTACAGAAGCCGAAAAAAGGCCCT
TTTTCCAGGAGGCGCAGAGACTGAAGACCCTACACAGAGAGAAATATCCAAACTATAAATATCAGCCTCATCGAAGGGTT
AAAGTGCCACAGAGGAGTTATACTTTGCAGCGTGAAGTTGCCTCAACAAAAGTGTACAACCTGCTGCAATGGGACAACAA
CCTACACACTATCATATACGGACAAGACTGGGCTAGAGCTGCACACCAGTCCTCCAAGAACCAGAAAAGCATTTATTTAC
AGCCTGTGGACATCCCCACTGGATACCCACTACAGCAGAAACAGCAGCAGCAGCAGCAGCAGCAGCAGCAGCAGCAGCAG
CAGCAGCAGCAGCAGCACATGCACCAGCAGCAGCAGTAG
>Glrxl-ps25_v4	Y:21142693-21197784:+ Glrxl-ps25 non-coding transcript, PV553134
AACTGCCTTTCAGATATTCCCTCAGTACCTCTAGGGTTTACTAACTGGCCTCTAATTCAGAGTAAACAGCCATTTGGGAG
TGAGAAGAAAGAGGGTAAAGAGTACAGTGATGGGGAGAAAGAAGCTGGCCTTCTGTATATGTACATAAAAGGAAGAAATA
CTTGGTCCATTGGAAAGACAAATGAGGCCAACATTCTTTTCTGCCTACTGTCCTGATGCCTTTGCTGAAAAATCAAGAAA
ATGTCAACCCTGTGTGCTAACGTGGACAGTCAATGACGGAAGAAACTACAATCAAGAAGACACCATCAGAGCTGCCCATT
CTCCCCAGCACTAAAGAAAGAAAAGATTGACTTTGTCTTGGTTATGGAGATTTTCCTGTTGACTGTGCTTATAGCTTCAG
ACCTGAAAAGAGGTAGACTATGGAAATGGTAGCTCCTTTTGGAGGATTCTGCTTATCTTGGAGTAATTGGGACATACTGA
GGAAGCATAAGGTGTTGGTCCACCACATTGTCCCTTGCTGAGAAGAAAGTCTCCTGGGAACTGGTTGTCTGCAGATACAT
CTTTTTAATAATGAATCCTTCTCGCTGGAGACTGAAGAAGAGACTTGCAGTTCCACGATTAATAAACGTCATTGCAAGAC
ATCAAAGCTAAATGTAAAAGTGTGAATGGAATATTTTAGAACAGAGTTTTGCAAGCAACTTCTTTCATAGACAGTCTTTG
AAGGAGAGCTCTGAAATTTTGCATTTCATATTTGAGTTTTCTGAGACTCTGACTAGAATCAACTCACAACTGTTTGGGAT
TTTCTTGGCAATTAACCAGTTTGTGAACAAAGGTGAATTCATCACATGGCCTGCTGTCTATGTTAAGATTGCTACAGTGA
GGAACAACACTGCTAAAGCTCTTCATTTGTTTTTCAGACAGCATCCTCATACAAGTGTGGACTTATGTGGGTTGTGGTAG
GGAAAGTTTGAGAACACTGGCTGAGTGCTGTAAATGCCGAAGTACATGTATGAGGGAGGGAAAGGACAGTGTGTAGATCA
TAAACAACTTCACAATATTCAATGTTTTAATAATTATTAGGAAGTGGACTTCTGCAAAATGACTTCAGCAGAACAGCATG
GTAGAAAAACAGTAATTGATTCACTGTAGACTTAGATGCACTGGCTTGTTAAACATGGGTTTAGAGGTAGAGACCTGTCA
GCATATGAAGTATGGATAGTCAATACTGTGTGATCTGTTAAGCTTCCATACCCCATGGTTTCATGCAAAGAGCATCATAT
TTAAGCACTGAGAAATAGAATAAAAGCCAATTTTTTGAAAATCCAAGTCACAAGAAAATACTGTACTCCATGACGCACAT
CAACTCTCAGGTGCTCTGGCCTTCAGCATGCCTGGATGACAGATGTCAGCATGGTATTTACTGCCTCTTTTTTCATAACA
GCAGTGCTCCAATCTGCTTCAGCCATGTCATCAGCTCCCCATTCTGTTGCAGGGATTATAGATCACTGTGTCTGCCTATG
AAGTCTTTGATTACCTATAAAAATCCAAGGAACTGTTCTCACTCCAGTGAGCTGTTGTACGTAATCTTGAATTGAATTGG
TGTTGTTAGTGGCTGTGATATGTACAAATCCCAGAAGACCATTCTCGAAAGGGAGTTGATTGAGGACTTCGTCGGTATTT
CTGCAATACGGTAAGGTGGGCTTGATGAACAGGACCATCTTCCCAGACTGGGTCTTGCAGTTCCCATACTCCTGAGCCGT
GCTGTGAGGCTCCAGCTTCCCTGAAAAGAACGTTGAGTTTAAGGTACTGGTCTATTGAAAAATGAAAACCTTGATGTATT
CTTAACAATGCATTCTTGTTGAAGCCAATAGAAAAATGTGGAAGAAAGAATCTTTTACTTTTTCTAGCTTACACTCATAT
TGCTACCAAACCCTCATAGACAATAGAACCAGCTTACTGAGGATTTAACCATATAATAATGACCAGAAGAGACATCTTGG
TTTGTGGACTGATCAACTACTGGATTCTTGGACTTTCCAAATATCCATCCATTGTTAAATTATGTGGTCCACCACCTGTG
ATCATTGTGATAAATCCTTTTTCTCTGTACAGATTCATCCTTTGCTCTCTGTTAGGGAACACTGGCTTCTACATCAGTAA
TCTAGAGAAGAGCTTTTACATCAGTTTATGTCTAGTAAGAGTTTCAGCTAAGTTACAAAATACTAATGGCCCCATTCCCT
TACCATGATTTTCATATGATGCTTTGATACAGTCCACCTAGCTTTCTATTGTTATTTGCAACAGAATTGAAATAGCAAAA
CTAACCTATCAATGAAATGCACAGTATTATATTTGCATGAGTGCATCAGGAAGTATTATAGGATAAACAAGAATTGGAAA
ACTAGAATTCCTTCCTTCTGTGCACCAAGACCAGGAAAACCTAACTACATAAAAATCTGAGACAAGTTGTCTGAAGTTTG
TTTTTTCTTCAATCATGGGGCTCATAGAGAATGAGCTCAGGTCTCAAGAGTTGGCACAAATTTCCTTAATTGCTGAGCCA
GGTCAACTGCTGAATACATCATTCATGGATCTGAATAAACTCTGTATCCATACCAAAAAAAAAAAAAAAAAAAAAAAAAA
A
>Ssty3	Y:56400558-56402837:- Ssty3 protein-coding transcript, PV553063
ACAGAGCACAAGGGCGGAGGTTGCGCATCTCTTCCACTTGGAGGCGCTAGACTACTTTGAAGGTGGGTTCACTATCTTTG
GAGCGGGGTGTGAAAGCTAGTTCAGCTCCTGAACCCCACAACTGTTCAACAACCTATTGGTGCCTGACCGGTTTCAGAAG
ACAGAATCTGGACGACTAGGACATTTTCTTTTGGTACTCATATGACAGAGGTACCAGCTTTGTCTCTGGTTTAAGCAGGT
GAGCTCTTCAAACCCAGGCCATGGGAAAGTATGAAGCCTGAACGCAGAACAATAGCCACAAGACAGTGGACCAGGAGTAC
CGTGGCCTACCACACTAGGTCTACAGCCAAGAAGAAGAGGGTGTCTGTGAGGAGGATGAGCACACCATCCTTCCAGAAGC
GGAAGAGGAAGAGGCCTTCTCCCCAGTCCCTGGGGAACATTGTGGGGTGCAGAATTTCACACGGATGGAAGGAAGGTGAT
GAGCCCGTCACCCAATGGAAGGCCATAGTTCTAGATCAACTGCCAACAAATCCCTCTCTCTATCTGGTCAAGTATGATGG
AGTTGATTGTGTCTATGGACTGGCACTTCACAGTGATGAGAGGATTTTAAAGCTTAAGGTCTTGACTCACAAAGTTGTGT
TTCCTCAAGTGAAAGACGCCCAACTCGCAAGTGCCATGGTTGGCCGTGCTGTGGAGCATAAATTTGAGGGCAAACATGGC
TCTAAGGACAACTGGAGGGGGGTGGTCCTAGCCCAGGTGCCAATCATGAAGGACTGGTTTTACATCACCTATGAGAAAGA
TCCAGTCCTATATATCTATCAACTCCTGGATGATTACACAGAAGGTAATCTCCGTATCATTCCAGAGATTTCGCCAGCAG
AGGTGAAGTCAGAAGTTGGCAGCGACATCTTAACAGGTCAATGTGTGCAGTTCACCAGAAGTGACGGGTCCAAAAAGATC
GGCAAAGTCATTTACCAAGTTCTAGCCAAGCCTTCCGTGTACTTCATCAAGTTTGATGGCGACGTCCACATCTATGTCTA
TAATCTGATGGAAAAGATCCATTAAGATACCCAATGGCCTTTGACATCCCCAGTATCTTTTCCAGTGGAATTTGTTTTTG
CTCTAAAAATTAAAATGTGTGATGTGAAAAAAAAAAAAAAAAAAAAAAAAAAAAAAA
>Gm29277-rs2	Y:3484823-3486631:+ Gm29277-rs2 non-coding transcript, PV553135
GGCTGGTTATACTGTGTCTATTATGATATCTGGAGTATGTATCTGCTAAGCAGTTAAGTAGAATAATGGGTTTCTGACAG
ATATGACTTTACTTTTCTTTATTCGAGCCAGTTGTCATTCTATGATGTCCAGATGAACAAGGATGTGCCTGAACATGGCT
ACTGAATATGGGATGTAGTCATAATAACATGATTGAAATTGTTCACCAGAAGAGTCACAGCATTGTTCCGGTTTTACTGA
GAAGGTGTTCTTCTTACAGCTATACAAAATATTAACTTTGGTGGCCATTCATATAGTGTTATCTAGAGAACTTCAGTGGT
ATTTTCCAGCAATGTCTGTAATCTTTATGGCAAAGTGTCCTCTATTAAAATCTTCCAGAAAAAAAAATGGTTGCAAACAC
ATTGCCCCAAAAAATATGAATTCAAGGTTCATGGTAATTTTCTGTTATTTATAGTAATTTAAAATCTGGTAATAGCAGTT
ATAACAAAGAAGATAGAACAGTCTTTGCAAAGAACCTAATAGCTCTTTCTTTCTCTGCCTTATGATAGCTG
>Xpr1l-ps3	Y:45426114-45446478:+ Xpr1l-ps3 non-coding transcript, PV553136
AACTGCCTCTGAGATATTCTTTCAGTACCTTTAGGATTTACTAATTGGCCTCTACTTCAGAGCAAATTTGGGAGTGATAA
CAAAGAGAATGAAGAGAACAGGAATAGTTAGAAGAAGCTGGACTTCTGGCTTGGTATAAAAAAGAAGGAAGAAAGATGTG
GTGCTTTGGAAAGCTCAGCAACCACTAATGAAGCACAAAGAACTCTCTAATTTTAGAGTGATGTAGTAAGGAAAGGTTTC
CACAGCGTTACAGGAGACTATCCTTGAAAGAGCACCGCCAAATCTGGTCAATGTAAAGATAGCTTTTTAGCAGAACCAGA
ATTTTACCACAGATATACTTTCGGAGTGCGAGCCACTGTTCAGTGCTTTCCTGCTTGGCTTGCTTCATCCAGTGCCTGTG
CTGGTACTGTGACACAAGAAGAGCCTCTTGTCATCCATTAAATGCTGCCTGGCAAATCCTCTACGACGTTCTTCACCAGG
ACATTTCCAGCCCTTTACAGCTCTCACAAAGTTAGGCTGAGGTCTCCCATCTAAGCCCTTACTACTGCAATCTGTTGCCC
TGGACTCTGCCATCCCTGCTGCTGGTTCTGCTGAGGCTCCAGAACCTGGTCAACTCAGATTAGCCTTGAATACAGTTTTA
ATCTCATTACAATTAGCAGTTTTTATCAGTAAGACTTGCAGTCAGTTGGTAAGACTTGAGATCCTATTTCAATCCTGTCT
GTTGCTCAGTGGCTTTAACTTATTCGTGCCTTGGGTTTTAATTCAGTGGTTTAGAGTGTTTTTTTGTTTTTGAAGTTTTT
TTTCTTGTTTTTTCTTGGGGGTGCTGGGGAGGTTGAAATTTCCTTGTTTATTAATGAGGTTAAGAAATGGTTAGGTGCAC
AAGAATCCCTCTCTCAACCAAGTATATTTTTAATCATTTTCTTTGATGAACTTGTAAGGATTGTCTACAGCCCACTTAAC
TGCAAATTGAGTTCTCTCATCGCTCCGCTTTCTCATCTCCATGGCATTCTGCTATGACTTGCTACTGCTCTTCTGTTGGA
AGTAGGAAAAAAAAGCTTTTAAGTTCAGAACCACATACAGACACACCTTTTTGAATTTTTAACATTTTCCCAAGAACTGT
TAATCAGTGATTTCCCATCCTTGCACTAAAACACATTCCTTCTTTGTCTGTTGAGAAAAGGGCATCAGCCCACACCTTAC
ACAGTGCAAAGAGCTGTGACTCATGCAGATTAGTAACGTGCTTTTTAAATACTCACGTAAATTGTTCTCAGTAACCTTTT
CTGTGTGGCTCTACTGGGAGATATATTCTGAAGTGCGAAACTGTTGGTCTAACATGTATCTGACGCCATGTCAGATGAGG
GCACTGTTAGTACCATGATATTGGTGTCCCTGAACATTCACAGTATGACATAGGGTCCGTGCTAGAATAGTATTGATCAA
TGTAGCCATTCTTTTTTTTTTTTTTTTTTTTGCTCCTTTTTTCGGAGGTGGGGATCGAAATCAGGGCCTTGCGCTTCCTA
GGCAAGCGCTCTAACCACTGAGCTAAATCCCCTACCCCTAAATGTAACAATTCCTGTTAAGTGATAGAATTTAATTGAGT
ACCTCAGTGAAGGAAACACATCCCAACGACTTCCATAATTTTAATTCTTGCTAAGGAATTGCCAGTCGTCCGTCCTAGGA
TGCACCGTGATTTATAGATTTGACAGTGGATTTGGTAAAAGATGCTATATGACTTCTTTTACTAAATTATCAGAAACATC
TGCCTCCCATCTTAGATATAAATGAGTGCTGGGATAGATTATACTTGTAATATATTCATTAGGAAGTTAAAATTGCTAGT
AGTTGCTATTGACACAACATACAGCACTCACCTCAGGAAATAAGAGATAGTTAATTCTTGTGAGAAAAACTTAAGTGCTA
GTAGCCTGGGAGCACAGACTCAGGTTATAACAACTGGAGGTGATCACATAATATTTTATTTGATACAGAACAAAAAAAAC
ATAAATCAGTGCATTTATCACATTGGTGATCACTGCAAGTAAGCAGGCTACAGCAGAACAAGGGGAACTCTGTATAGATC
TGGGATGTCTGATCACATGTTTAGCTTTCAGATTTGTAAGGGCTGGTGCCCTGCTAAGCATACATTTTAGGGCTGTAGTG
AATTTGGTCCCCAACACCCTTGTAAAGGGTTTGGAAGTCAGCAAACACCTATAACTCCAGCTCTGGGGAGATAGACACTG
TGACTTGCTTGCCAGTCATATTATGCTGTCATTGAGCTGCAGGTTCATTCAGAGACCATGTCTCAGAAAATAAGGTAGAG
TACTGGAGAGATTGCTCAGCGGTTAGAGAACCTGACTGCTCTTCCAGAGGTCATGAGTCAAGTCCCAGCAACCACATGGT
GGCTCACAACCATCTGTAAAGAGATCTGATGCCCTCTTCTGGTGTGTCTGTGGACAGCTACAGTGTACTTATATATAATA
AAAAAAAAAAAAAAAAAAAAAAAAAAAA
>Uba1y1_v2	Y:653078-675726:+ Uba1y1 protein-coding transcript, similar to NM_001408738.1
GGGCCAGCGCCATCTTGTTCCTCGTGTGAGGACGCGGACGCGCCTTTTGTGGAAGGAGTTTCTGAAAAAACTGGTCAGGG
ACCTGAAGGTGGAGGCTGCACCATCCTGGGACCACGTCTTCGAGGAAGAGAAAGTACGAAGAGAGCGACAGGGAGCGCAA
ACAGGCACCAGCATTGATGTCCAGCTCGGTCCTGTCCAAGAAACGCAGAGTGTCTGGACCTGACTCTGAGGTGGATTCTA
GTTGGCCTTCTACCCATTCTGTGATGTTTGGCGCACCCCCAGGGCCAAACAGCGGAATGTCAAAAAACAAGGAAATGGAT
ATAGATGAAAGCCTTTACTCCCGCCAGCTGTATGTACTAGGTCATGAGGCAATGAAACATCTCCAGACGTCCAGTGTACT
GATATCAGGCCTGCAGGGTCTGGGTGTGGAAATTGCCAAGAATATCATCCTTGGTGGGGTCAAGGCTGTCACTCTCCATG
ACCAGGGCACTGCCCAGTGGGCTGATCTGTCTTCCCAGTTCTACCTGCATGAGGAAGATATTGGCAAAAATCGAGCTGAG
GTATCCCAACCACGCCTTGCTGAACTCAACAGTTATGTTCCTGTGCACACTTACACTGGACCTCTAGTTGACGACTTCCT
TAGTGGTTTTCAGGTGGTGGTTCTTACCAACACTCCTTTGGAATATCAGCTGCAGGTGGGTGAATTCTGCCATAGCCATG
GAATCAAGCTGGTAGTAGCAGACACTCGGGGCCTAGTTGGACAACTCTTCTGTGACTTTGGAGAGGAAATGATTCTCACT
GATGCAAATGGAGAACAGCCACTCAGTGCTATGGTTTCAATGATCACTAAGGAGAATCCAGGGATTGTCACCTGCTTGGA
GGAAACCCGGCATGGATTTGAAAGTGGTGACTTTGTCTCTTTCACAGAAGTTCAAGGCATGAGTGAACTGAATGGCATTG
GTCCTATGGAGATCAAAGTTCTGGGTCCCTATTCCTTTAGTATCTGTGATACCTCCAGCTTCTCTGAGTACACCCGTGGA
GGCATTGTCAGTCAAGTGAAAGTATCTCAGAAGATCAGTTTTAAATCCCTAGTTGCCTCGCTGGCAGAGCCAGAGTTTGT
GATAACAGATTTTGCTAAGTGCTGTCGCCCTGCTCAGCTCCACATTGGCTTCCAGGCCCTGCATCAGTTCTGTACTCAGC
ACAGCAGGCCTCCTCGGCCCCATAATGAGGAGGATGCTGCAGAAATGGTGACCTTAGCACAGGCTGTGAATGCTCAATCT
TTGCCAGCAGTCCAGCAGGATTGCCTAGATATAGACCTCATCCGGAAGTTGGCCTATGTAGCAGCTGGGGATCTGGCACC
CATGAGTGCTTTCATTGGTGGTTTGGCTGCCCAGGAGGTCATGAAGGCTTGTTCTGGAAAGTTTATGCCTATTAGGCAGT
GGCTGTACTTTGATGCCCTCGAATGTCTCCCGGAGCACAGAGTGGCCTTCATGGAAGATAAGTGCCTGCCGCGCCAGAAC
CGTTACGATGGGCAAGTGGCGGTATTTGGATCAGACCTACAAGAGAAGCTTGGCAAGCAGAAGTACTTCCTGGTAGGTGC
AGGTGCCATTGGTTGTGAGCTGCTCAAGAACTTTGCCATGATTGGCCTTGGCTGTGGAGAGGGTGGAGAAATCACAGTTA
CAGACATGGACACCATTGAGAAGTCAAACCTGAACAGACAGTTTCTCTTTCGCCCCTGGGATGTCACAAAATTAAAGTCT
GAGACTGCTGCTGCAGCAGTACGTGACATAAATCCACACATCAGGGTGTGCAGCCACCAGAATCGAGTAGGCCCTGAGAC
AGAACACGTCTATGATGATGACTTCTTCCAAAACCTGGATGGTGTGGCCAATGCTCTAGACAATGTGGATGCTCGATTAT
ACATGGACCGCCGTTGTGTTTACTATCGTAAGCCTCTGCTGGAATCCGGCACATTGGGCACCAAGGGCAACGTGCAAGTG
GTTGTTCCCTTCTTGACAGAATCTTACAGCTCTAGCCAGGACCCACCTGAGAAATCCATCCCCATCTGCACACTGAAGAA
CTTCCCCAATGCCATTGAGCATACCCTGCAGTGGGCTCGGGATGAGTTTGAAGGACTGTTCAAGCAGTCAGCCGAAAATG
TTAACCAATACCTCATGGACCCCAAGTTCATGGAGCGGACACTGCAGCTAGCTGGCACCCAGCCTTTGGAAGTACTGGAG
GCTATACAGTGCAGCCTGGTCCTGCAGAGGCCACAGACTTGGGCCGACTGTGTGACTTGGGCCTACCAGCACTGGCACAC
CCAGTATTCTCACAACATCCAGCAGTTGCTGCACAACTTCCCTCCAGACCAGCTTACAAGCTCTGGGGTACTTTTTTGGT
CAGGACCTAAACGCTGTCCACATCCACTCACCTTTGACACAAACAATCCCCTACATCTGGATTATGTTATGGCTGCTGCC
AACCTGTTTGCTCAGACATACGGACTAGAAGGGTCCCAGGACTGTGCTGCTGTGACCACACTCCTGCAGTCTCTGCCAGC
CCCCAAGTTTGCTCCCAAGTCTGGCATCAGGATCCATGTTTCTGAACAGGAGCTGCAGAGTACCAGTGCCACAGTCGATG
ACAGCCACCTAGAGGAACTCAAGACTTCACTACCTACTCCAGACAAGATGCTTGGATTCAAGATGCATCCCATTGATTTC
GAGAAGGATGATGACAGCAACTTTCACATGGATTTCATTGTGGCAGCATCCAACCTCCGGGCAGAAAACTATGACATTCC
CCCTGCAGACCGGCATAAGAGCAAACTGATTGCAGGGAAGATCATCCCAGCTATTGCAACCACTACATCAGCTGTAGTTG
GCCTCGTGTGTCTGGAGCTGTATAAGGTGGTTCAGGGTCACCAACAACTGGATTCTTTTAAAAACAGTTTTATCAACTTG
GCTCTGCCTTTCTTCAGCTTCTCTGCACCTCTAGCTCCAGGGTATCACCAGTACTATGATAAAAAGTGGACATTGTGGGA
TCGTTTTGATGTGCAGGGACTGCAACCTAGTGGTGAAGAGATGACCCTCAAGCAGTTTCTAGACTACTTTAAGACAGAGC
ACAAGCTGGAAATCACCATACTATCCCAGGGTGTGTCCATGCTCTATTCCTTCTTTATGCCAGCCACCAAACTCCAGGAA
CGGTTGGATCAGCCGATGACAGAGATTGTGAGCCGTGTGTCAAAGCGGAAACTGGGCCAGCACGTGAAGTCCCTTGTGTT
TGAGCTGTGCTGCAACAATGAGAGTGGAGACGACATTGAAGTTCCTTATGTACGATACATCATCGGCTGATCTCTTACTG
ACTCCATTCTTTCAGTTCTGTCAGTCTGTACCAAAACCTTTCTAGTTGTGATAAAACCTGATTTCAGACTTCCTTGTTCC
TAAAAAAAAAAAAAAAAAAAAAAAAAAAAAAGGGCCAGCGCCATCTTGTTCCTCGTGTGAGGACGCGGACGCGCCTTTTG
TGGAAGGAGTTTCTGAAAAAACTGGTCAGGGACCTGAAGGTGGAGGCTGCACCATCCTGGGACCACGTCTTCGAGGAAGA
GAAAGTACGAAGAGAGCGACAGGGAGCGCAAACAGGCACCAGCATTGATGTCCAGCTCGGTCCTGTCCAAGAAACGCAGA
GTGTCTGGACCTGACTCTGAGGTGGATTCTAGTTGGCCTTCTACCCATTCTGTGATGTTTGGCGCACCCCCAGGGCCAAA
CAGCGGAATGTCAAAAAACAAGGAAATGGATATAGATGAAAGCCTTTACTCCCGCCAGCTGTATGTACTAGGTCATGAGG
CAATGAAACATCTCCAGACGTCCAGTGTACTGATATCAGGCCTGCAGGGTCTGGGTGTGGAAATTGCCAAGAATATCATC
CTTGGTGGGGTCAAGGCTGTCACTCTCCATGACCAGGGCACTGCCCAGTGGGCTGATCTGTCTTCCCAGTTCTACCTGCA
TGAGGAAGATATTGGCAAAAATCGAGCTGAGGTATCCCAACCACGCCTTGCTGAACTCAACAGTTATGTTCCTGTGCACA
CTTACACTGGACCTCTAGTTGACGACTTCCTTAGTGGTTTTCAGGTGGTGGTTCTTACCAACACTCCTTTGGAATATCAG
CTGCAGGTGGGTGAATTCTGCCATAGCCATGGAATCAAGCTGGTAGTAGCAGACACTCGGGGCCTAGTTGGACAACTCTT
CTGTGACTTTGGAGAGGAAATGATTCTCACTGATGCAAATGGAGAACAGCCACTCAGTGCTATGGTTTCAATGATCACTA
AGGAGAATCCAGGGATTGTCACCTGCTTGGAGGAAACCCGGCATGGATTTGAAAGTGGTGACTTTGTCTCTTTCACAGAA
GTTCAAGGCATGAGTGAACTGAATGGCATTGGTCCTATGGAGATCAAAGTTCTGGGTCCCTATTCCTTTAGTATCTGTGA
TACCTCCAGCTTCTCTGAGTACACCCGTGGAGGCATTGTCAGTCAAGTGAAAGTATCTCAGAAGATCAGTTTTAAATCCC
TAGTTGCCTCGCTGGCAGAGCCAGAGTTTGTGATAACAGATTTTGCTAAGTGCTGTCGCCCTGCTCAGCTCCACATTGGC
TTCCAGGCCCTGCATCAGTTCTGTACTCAGCACAGCAGGCCTCCTCGGCCCCATAATGAGGAGGATGCTGCAGAAATGGT
GACCTTAGCACAGGCTGTGAATGCTCAATCTTTGCCAGCAGTCCAGCAGGATTGCCTAGATATAGACCTCATCCGGAAGT
TGGCCTATGTAGCAGCTGGGGATCTGGCACCCATGAGTGCTTTCATTGGTGGTTTGGCTGCCCAGGAGGTCATGAAGGCT
TGTTCTGGAAAGTTTATGCCTATTAGGCAGTGGCTGTACTTTGATGCCCTCGAATGTCTCCCGGAGCACAGAGTGGCCTT
CATGGAAGATAAGTGCCTGCCGCGCCAGAACCGTTACGATGGGCAAGTGGCGGTATTTGGATCAGACCTACAAGAGAAGC
TTGGCAAGCAGAAGTACTTCCTGGTAGGTGCAGGTGCCATTGGTTGTGAGCTGCTCAAGAACTTTGCCATGATTGGCCTT
GGCTGTGGAGAGGGTGGAGAAATCACAGTTACAGACATGGACACCATTGAGAAGTCAAACCTGAACAGACAGTTTCTCTT
TCGCCCCTGGGATGTCACAAAATTAAAGTCTGAGACTGCTGCTGCAGCAGTACGTGACATAAATCCACACATCAGGGTGT
GCAGCCACCAGAATCGAGTAGGCCCTGAGACAGAACACGTCTATGATGATGACTTCTTCCAAAACCTGGATGGTGTGGCC
AATGCTCTAGACAATGTGGATGCTCGATTATACATGGACCGCCGTTGTGTTTACTATCGTAAGCCTCTGCTGGAATCCGG
CACATTGGGCACCAAGGGCAACGTGCAAGTGGTTGTTCCCTTCTTGACAGAATCTTACAGCTCTAGCCAGGACCCACCTG
AGAAATCCATCCCCATCTGCACACTGAAGAACTTCCCCAATGCCATTGAGCATACCCTGCAGTGGGCTCGGGATGAGTTT
GAAGGACTGTTCAAGCAGTCAGCCGAAAATGTTAACCAATACCTCATGGACCCCAAGTTCATGGAGCGGACACTGCAGCT
AGCTGGCACCCAGCCTTTGGAAGTACTGGAGGCTATACAGTGCAGCCTGGTCCTGCAGAGGCCACAGACTTGGGCCGACT
GTGTGACTTGGGCCTACCAGCACTGGCACACCCAGTATTCTCACAACATCCAGCAGTTGCTGCACAACTTCCCTCCAGAC
CAGCTTACAAGCTCTGGGGTACTTTTTTGGTCAGGACCTAAACGCTGTCCACATCCACTCACCTTTGACACAAACAATCC
CCTACATCTGGATTATGTTATGGCTGCTGCCAACCTGTTTGCTCAGACATACGGACTAGAAGGGTCCCAGGACTGTGCTG
CTGTGACCACACTCCTGCAGTCTCTGCCAGCCCCCAAGTTTGCTCCCAAGTCTGGCATCAGGATCCATGTTTCTGAACAG
GAGCTGCAGAGTACCAGTGCCACAGTCGATGACAGCCACCTAGAGGAACTCAAGACTTCACTACCTACTCCAGACAAGAT
GCTTGGATTCAAGATGCATCCCATTGATTTCGAGAAGGATGATGACAGCAACTTTCACATGGATTTCATTGTGGCAGCAT
CCAACCTCCGGGCAGAAAACTATGACATTCCCCCTGCAGACCGGCATAAGAGCAAACTGATTGCAGGGAAGATCATCCCA
GCTATTGCAACCACTACATCAGCTGTAGTTGGCCTCGTGTGTCTGGAGCTGTATAAGGTGGTTCAGGGTCACCAACAACT
GGATTCTTTTAAAAACAGTTTTATCAACTTGGCTCTGCCTTTCTTCAGCTTCTCTGCACCTCTAGCTCCAGGGTATCACC
AGTACTATGATAAAAAGTGGACATTGTGGGATCGTTTTGATGTGCAGGGACTGCAACCTAGTGGTGAAGAGATGACCCTC
AAGCAGTTTCTAGACTACTTTAAGACAGAGCACAAGCTGGAAATCACCATACTATCCCAGGGTGTGTCCATGCTCTATTC
CTTCTTTATGCCAGCCACCAAACTCCAGGAACGGTTGGATCAGCCGATGACAGAGATTGTGAGCCGTGTGTCAAAGCGGA
AACTGGGCCAGCACGTGAAGTCCCTTGTGTTTGAGCTGTGCTGCAACAATGAGAGTGGAGACGACATTGAAGTTCCTTAT
GTACGATACATCATCGGCTGATCTCTTACTGACTCCATTCTTTCAGTTCTGTCAGTCTGTACCAAAACCTTTCTAGTTGT
GATAAAACCTGATTTCAGACTTCCTTGTTCCTAAAAAAAAAAAAAAAAAAAAAAAAAAAAAA
>Ssty-ps9	Y:67712423-67721362:- Ssty-ps9 non-coding transcript, PV553137
GTCACAGAGCACAAGGGCAGAGGTTGCACATCTCTTCCACTTGGAGGCATTAGACTACCTTGAAGGTGAGCTCTTCAAAC
CCAAGCCATGGGCAAGTATGAAGCCTGAACACAGAACTATAGCCACAAGACAGTGGAACAGGAGTGCCGTGGCCTACCAC
ACTACGTCTGCAGCCAAGAAGAAGATGTCTCTGAGGAGGATGAGCACAGCGTCCTTCCAGAAGCGGAGGAGGAGGAGGAG
GCCTTCTCCCCAGGCCCTGGGGAACATTATGGGCTACAGAATTTCTCACAGATGGAAGGAAGGTAATAAGACGTCACGCA
GGGGAAGGCCATGGTTCTAGATCAAGTGCCAACAAATCCCTCTCTCTATCTGGTCAAGTATGATGGAATTGATTGTGTCT
ACGGACTGGCACTTAACAGCGATGAGAGGATTTTAAAGCTTAAGGTCTTGACTCACAAAGTAGTGTTTCCTCAAGTGAAA
GACGCCCATCTCGCAAGTTCCATGTTTGGCCTAGTTGTGGAGCATAAATTTGAGGTCAAACATGCCTCTAAGGACAACTG
GAGGGGGTGGTCCTATCCCAGGTGCTGATCATGAAGGATTGGTTTTACATCACCTACGAGAAAAATCCAGTCCTATACAT
CTACCATCTCCTGGATGATTACAAAAGGTAACCTCCGTATCATTCCAGAGATTACTCCAGCAGAGGTGAAGTCAGACGTT
GACAGCGACATATTAACCGGTCAATATGTGCAGTTCAACAGAAGCGACAGGTCCAAAAAGATGGGCAAAGTCATTTACCA
AGTTCTAGGCAAGCCTTCCATGTACTTCATCAAGTTTGATGGCGATGTCCACACCTATGTCTATAATCTGATGGAAAAGA
TCCATTAAGATACCCAAGGGCCTTTGACAACCCCAGTATCTTTTCCAGTGGAAATTGTTTTTACTCTAAAAATTAAAATG
TGCGATGTGAAAAAAAAAAAAAAAAAAAAAAAAAAAAAA
>Uba1y2_v2	Y:983005-1005502:+ Uba1y2 protein-coding transcript, PV553116
CCTTCCGTTTCCGGCCGGGCCAGCGCCATCTTGTTCCTCGTGTGAGGACGCGGACGCGCCTTTTGTGGAAGGAGTTTCTG
AAAAAACTGGTCAGGGACCTGAAGGTGGAGGCTGCATCATTCTGCGACCAGGTCTTCGAGGAAGAGAAAGTACAAAGAGA
GCGACAGGGAGCGCAAACAGGCACCAGCATTGATGTCCAGCTCGGTCCTGTCCAAGAAACGCAGAGTGTCCGGACCTGAC
TCTAAGGTGGATTCTAGTTGGTCTTCTACCCATTCTGTGATGTTTGGCGTACCCCCAGGGCCAAACAGCGGAATGTCAAA
AAACAAGGAAATGGATATAGATGAAAGCCTTTACTCCCGCCAGCTGTATGTACTAGGTCATGAGGCAATGAAACATCTCC
AGACGTCCAGTGTACTGATATCAGGCCTGCAGGGTCTGGGTGTGGAAATTGCCAAGAATATCATCCTTGGTGGGGTCAAG
GCTGTCACTCTCCATGACCAGGGCACTGCCCAGTGGGCTGATCTGTCTTCCCAGTTCTACCTGCATGAGGAAGATATTGG
CAAAAATCGAGCTGAGGTATCCCAACCACGCCTTGCTGAACTCAACAGTTATGTTCCTGTGCACACTTACACTGGACCTC
TAGTTGACGACTTCCTTAGTGGTTTTCAGGTGGTGGTTCTTACCAACACTCCTTTGGAATATCAGCTGCAGGTGGGTGAA
TTCTGCCATAGCCATGGAATCAAGCTGGTAGTAGCAGACACTCGGGGCCTAGTTGGACAACTCTTCTGTGACTTTGGAGA
GGAAATGATTCTCACTGATGCAAATGGAGAACAGCCACTCAGTGCTATGGTTTCAATGATCACTAAGGAGAATCCAGGGA
TTGTCACCTGCTTGGAGGAAACCCGGCATGGATTTGAAAGTGGTGACTTTGTCTCTTTCACAGAAGTTCAAGGCATGAGT
GAACTGAATGGCATTGGTCCTATGGAGATCAAAGTTCTGGGTCCCTATTCCTTTAGTATCTGTGATACCTCCAGCTTCTC
TGAGTACACCCGTGGAGGCATTGTCAGTCAAGTGAAAGTATCTCAGAAGATCAGTTTTAAATCCCTAGTTGCCTCGCTGG
CAGAGCCAGAGTTTGTGATAACAGATTTTGCTAAGTGCTGTCGCCCTGCTCAGCTCCACATTGGCTTCCAGGCCCTGCAT
CAGTTCTGTACTCAGCACAGCAGGCCTCCTCGGCCCCATAATGAGGAGGATGCTGCAGAAATGGTGACCTTAGCACAGGC
TGTGAATGCTCAATCTTTGCCAGCAGTCCAGCAGGATTGCCTAGATATAGACCTCATCCGGAAGTTGGCCTATGTAGCAG
CTGGGGATCTGGCACCCATGAGTGCTTTCATTGGTGGTTTGGCTGCCCAGGAGGTCATGAAGGCTTGTTCTGGAAAGTTT
ATGCCTATTAGGCAGTGGCTGTACTTTGATGCCCTCGAATGTCTCCCGGAGCACAGAGTGGCCTTCATGGAAGATAAGTG
CCTGCCGCGCCAGAACCGTTACGATGGGCAAGTGGCGGTATTTGGATCAGACCTACAAGAGAAGCTTGGCAAGCAGAAGT
ACTTCCTGGTAGGTGCAGGTGCCATTGGTTGTGAGCTGCTCAAGAACTTTGCCATGATTGGCCTTGGCTGTGGAGAGGGT
GGAGAAATCACAGTTACAGACATGGACACCATTGAGAAGTCAAACCTGAACAGACAGTTTCTCTTTCGCCCCTGGGATGT
CACAAAATTAAAGTCTGAGACTGCTGCTGCAGCAGTACGTGACATAAATCCACACATCAGGGTGTGCAGCCACCAGAATC
GAGTAGGCCCTGAGACAGAACACGTCTATGATGATGACTTCTTCCAAAACCTGGATGGTGTGGCCAATGCTCTAGACAAT
GTGGATGCTCGATTATACATGGACCGCCGTTGTGTTTACTATCGTAAGCCTCTGCTGGAATCCGGCACATTGGGCACCAA
GGGCAACGTGCAAGTGGTTGTTCCCTTCTTGACAGAATCTTACAGCTCTAGCCAGGACCCACCTGAGAAATCCATCCCCA
TCTGCACACTGAAGAACTTCCCCAATGCCATTGAGCATACCCTGCAGTGGGCTCGGGATGAGTTTGAAGGACTGTTCAAG
CAGTCAGCCGAAAATGTTAACCAATACCTCATGGACCCCAAGTTCATGGAGCGGACACTGCAGCTAGCTGGCACCCAGCC
TTTGGAAGTACTGGAGGCTATACAGTGCAGCCTGGTCCTGCAGAGGCCACAGACTTGGGCCGACTGTGTGACTTGGGCCT
ACCAGCACTGGCACACCCAGTATTCTCACAACATCCAGCAGTTGCTGCACAACTTCCCTCCAGACCAGCTTACAAGCTCT
GGGGTACTTTTTTGGTCAGGACCTAAACGCTGTCCACATCCACTCACCTTTGACACAAACAATCCCCTACATCTGGATTA
TGTTATGGCTGCTGCCAACCTGTTTGCTCAGACATACGGACTAGAAGGGTCCCAGGACTGTGCTGCTGTGACCACACTCC
TGCAGTCTCTGCCAGCCCCCAAGTTTGCTCCCAAGTCTGGCATCAGGATCCATGTTTCTGAACAGGAGCTGCAGAGTACC
AGTGCCACAGTCGATGACAGCCACCTAGAGGAACTCAAGACTTCACTACCTACTCCAGACAAGATGCTTGGATTCAAGAT
GCATCCCATTGATTTCGAGAAGGATGATGACAGCAACTTTCACATGGATTTCATTGTGGCAGCATCCAACCTCCGGGCAG
AAAACTATGACATTCCCCCTGCAGACCGGCATAAGAGCAAACTGATTGCAGGGAAGATCATCCCAGCTATTGCAACCACT
ACATCAGCTGTAGTTGGCCTCGTGTGTCTGGAGCTGTATAAGGTGGTTCAGGGTCACCAACAACTGGATTCTTTTAAAAA
CAGTTTTATCAACTTGGCTCTGCCTTTCTTCAGCTTCTCTGCACCTCTAGCTCCAGGGTATCACCAGTACTATGATAAAA
AGTGGACATTGTGGGATCGTTTTGATGTGCAGGGACTGCAACCTAGTGGTGAAGAGATGACCCTCAAGCAGTTTCTAGAC
TACTTTAAGACAGAGCACAAGCTGGAAATCACCATGCTGTCCCAGGGTGTGTCCATGCTCTATTCCTTCTTTATGCCAGC
CACCAAACTCCAGGAACGGTTGGATCAGCCGATGACAGAGATTGTGAGCCGTGTGTCAAAGCGGAAACTGGGCCAGCACG
TGAAGTCCCTTGTGTTTGAGCTGTGCTGCAACAATGAGAGTGGAGACGACATTGAAGTTCCTTATGTACGATACATCATC
GGCTGATCTCTTACTGACTCCATTCTTTCAGTTCTGTCAGTTTGTACCAAAACCTTTCTAGTTGTGATAAAACCTGATTT
CAGACTTCCTTGTTCCTAAAAAAAAAAAAAAAAAAAAAAAAAAAAAAA
>Laidy-ps2	Y:28332256-28340385:+ Laidy-ps2 non-coding transcript, PV553138
AGGGAGGGACTAATGATGGTGTCACTGAGAACCTCCATATCCTACCTGCTGAACAGCTTTGCTTTCATTGACCAATTTTG
AGAGTGCCTTTTCCAGACAGGAGGGTAGCATTATTTTCCTCTGGAAGGCACAATGGAGCAGCCGACTGAAACAACTGCAC
AGATGCACGGCCAAACATTGGATGGAGCTCAGTGAGTTCCACTGGAGAGCTGAGGGAAGGGCTGGAGAAGCAGAGGAGCT
TAACGGGTTTCACGATATTCCATGACAAAACCAAATTTACACAGTATCGTTCCACATATCCAGTCCTACAAAGGATAATC
AATGGCAAAGTCCAACACATTGTGGCAAGTAAAACCATAGATAAAGAAAGAAATTAAACTTTTCTCAACAAAACAGAGAG
GAGAAGCACACAAACATAAACTAACTTCAAATTATGAAAAAACAGAAAGCAACCATCACTATTCCTAAATATATCTAAAC
ATCAAAGAACACAATTGCCCCCTAAAAAGACACAAATTAGCAAACTGGATATGGAATGAGGACCCAGCATTTTGCACTAC
AGGGAACACAGCTCAGAGAAAAAGAGAGACATTACATCAGACTCCATATTTACACAATGTATGGAGAAGAGTAAATATCC
CCTTTCTCCACAGGGGACTCTAGGTCATACTGTCCAAAAGGAGAGGCTCCAAAATTTTCACATATACATCAGAGAAGCTA
GAATTTTCCAAAACTAAGCAGGATTCTCTGAGTAGTACTCTATCTCATTAAGAGACGGTGGGACAAGATACATCTACTAA
AGGAATTCTACCCACAGCCACATCTTAGGAAAGGCTGGTTGATGTGACACATATACAAAAGATTTTCTTGGACATATTCC
ATCTGTAGAGAACATTATGGATCCAACTGTATGTGAACCAGGAGTGGTGGAACATGAAATGCAAACACTAGTGGCTGTAG
CATCCTTGATATCTGAGGAAATTGATTCCTTGTTTTCCATTTGTGCAAAAGAATGCATATGACCTCTGCAGGTTTCACGG
GGGACTATTTGAACTTCCTTATCTCCTCAAGATCAGGCCATCTTCCCCAAATACAGAAGATGCTACGCACTCTTACAAAT
ATGAACAAATGGTTGCCAGTCCTTTTTTATACCCAAAATCGGGCCCAAAACATCTGCAAAGTACATCAAAGACTTTGGAT
TTTACCTTATATTCTGAAGGGGCCTTGGACCCTGTTTTGCCTACCAGTCAGGCTTTGGAACCTGCCACTTCTACACAGAA
CTCTATTTCCACTTCTCCAGCAGAAGAAATTTTTTTTGGAACTTCCTCAATTACACAAAAATATCTAGAAACATCCTTAT
CTGATCATGAGGCTCTCAGCCCCCTCACATATGTCCATGATGCTCTAGGAGAGGTCACATCTTCTGAGGTAGTTCTAATA
CCTACCCCCCATTCTGATATCACAGTCAGCATTTCTAAACATATACACAGTACATTAAGACCTTCCTCATCTGAGAAGGA
TGTCTTAGGATCTACTGCATCTGAAAAACATGCTTTACAACTATCTCCATCTACCCAAGTAGATTTATTTCACATGTCCA
CTCTGGGGAGAAATTGTCAACATTCTCCCTCTACCAAAATGGACCACAGGCATCCAGTTTCTAGAAACAAAGGGTTAAGA
TTTGAACCTTCTGATGGACTCTTGAGAAATTTCTCCTCTAAGGAAGACAGTTTCAACATTACCCCTTCTGCCAAAAGGGA
TCCTTTGCCATCTTCTGCTGCCAAAGAGACACCAAAAGCTAGAACATTCCTCACGTGAGTCCCACACGTTCTCCATCTGT
CCAAAGGGTCTTGAAATTTTCCAAAAATTATGAAGGAATTGTGGAAATCTGCCAATCCTTACAAGGGCATGCTGGATATA
CCATATTGTCCCAGGATGCTCAAGTACCTCCGCCTTCTACCAAAAAGGCATGTTCACCAATCTGCCCTAGGGTTTCAGGG
AATTTCTTCACCCCTCTCTAGGGTTCCAGAAAGTGTTCTCCATCCTCAAAGTAATTTGTCATTGTGAAAATTATACTCCA
AAATACAATAACACTTTTTATATTTCCAAAGGTATGATGGAAAGTCCACATCGAAAAAAAATCATTTAGACCTTGTGCCA
TTAGCCCAAGTATATCAGAAAAATTCCATGTCCTCTAAAGCATCAAAAAAATCAATCTGGTTCTATGACTCTTCCTGGGA
AACATTTACCATCAGCAACAGAATCCTCAGGATCATCAAAATCTAAAAAGGGGTATCTAGAATATTTATCATCTGCCCAA
AGGTCTTTAGGATGTTCAGCAACTTCTCCATGAGCTTGGTTAACCCATAGAACAAAAGAACTAAAGCCATCTTCCCAGGG
TGTTTTCACAAGAACCACATAGTTTTTCTTTTCTTTTATGCCAAGACATAAGGCCAGCTTCCTTCTCCCCATCTCTATTC
TCTTTACCCTCTTTCTTCTCCCTCCCAAATGGCTGTTTACTCTAAATTAGAGGCCAATTAGTAAACCCTAGAGGTACTGA
AGGAATATCCGAGAGACAGTTGCTGTCAGGACAATGCTAGAAACATCACAGAACCAGTTAGGGCTCTCCAGGATACAAGA
ATATTTCAGGCAGGACCCAATGATGATGTCACTGAGAACTTCCATGGCCTACCTGCTAAACAGCTTTCCTTACATTGACC
AATTTCGGGGGTGTCTTTTCCATGAGTGTCTCCTGTGACACAGTGGAAATCTTTACATACTACATCTCTCCAATGCTAAG
TACTTCTATTGTTTCATTAGGGGTTACATTCTCTGAATGGAGAAAGTTAGTTAGGGGCTTGGCATGGGAAGAAAAGATCT
AGGAACATGGAGTGGAGGAGATTCTTCTGGATAATAATTTTATTCCCAGGTCCATTTTTGTGACATACACTTCAATTTCC
TAGGTTTTCTCTGTATCTCCAAAGCAAGTATTTTCCCTACAGACCTTCAATTGAATAAATATTGTATTAACAAAAAAAAA
AAAAAAAAAAAAAAAAAAAAAA
>Ssty-ps1	Y:50815009-50817304:+ Ssty-ps1 non-coding transcript, PV553139
GTTGCACATCTCTTCCACTTGGAGGCGCTAGACGACCTTGAAGGTGGGTTCACTATCTTCGCAGCTTTGTGTGAAAGCCA
GTTCAGCTCCTGAACCCCACAATTGTTCAACAGCCTTTTGGTGCCTGACCTGTTTCAGAAGACAGAATCTGGACGACTAG
GATATTTTCTTTCGGTAAATGGGTTTATGAAGATAACTGGGACCCTTGTATCCCAGAAAGCTAAAAGTTTTCTCTCGTAC
AGCAAGTAACCTTATGTTCTAATGTCTTCCACGTTTGAGAGCTGGGTGGATGGTCTAGGCTAGTCAGTCTCCGGAGTTTA
TTATACTTTGATAACAATATCTAATTCATAACTCTACTAAAATGCCAAAGCTCCTCTCTGTGCCTGTGCATTTTAGGAGA
TAGTATTTCTTTGTTTTTTTTTTTTTTTTGTTGTTGTTGTTGTTGTTGTTGTTGTATTTTGTTTTCTTTTTTTTTTTGTT
CTTGTTGTTTTTTTCGGAGCTGAGGACCGAACCCAGGGCCTTGTACTTGCTAGGCAACTGCTCTACCACTGAGTTAAAGC
CCAACCCCAGGAGATATTATTTCTAAATGGCTGTTTTTGCCTACACAAAAGACTCTTGTTGCGGTTGAAGATGCAACAGC
ATCGCGGAATAAACCTGGGACTCGGTCAAGATGCACAGTACAGAAAGCCAGTGGACTGGTGTGCATTGTCTCTGGGCAGA
TACTTGTGGATGTTGCCACATAGCTCATATTTAGAGGGTAGAAGAGGGGTGTGGCCACCCTTCTGGCTCCTTTGCTATCC
TTTCTCTTTTCTGCTTGATTAAAGTGGGGACAGGGATACTTAATCCCACACTGACCTAGGCATTCAAGATGTTCCTCAGC
AGAGGCAAAGTGCCTCGGGCTGAAGAATTGTGTCTGAATATGTTATTCTGAGCTGTAGAGAACCATTTTTTCATTTCCGT
TTGAACTTTAGATTTTGATTTTTGGGAGAGGGTTTTTATGTGGGTAGCTTTGGCTACTCTGGAACTAATTATGTAGACCA
GCCTGGCCTTGATCTCACAGAGGTTTTCCTCCTTCTGCCTCTTGAGTGCTAGAATTAAAGGTGTGCTCCACCATTGCCCA
GCCCTCCTACGAACTTCTGATTATGACAGAATTAGATTCAGATGCTCAAAACTGTTTATCATCGCCTTCCTCACCTTTTC
CAATGTTCTCTTAGACAAGAGACTTGGTTGAGCGCCCTCCCCCACCCCTCCGCAATCATTCTTGCAGGCACTCATATGAC
AGAGGCAACAGCACTGTGTGTGGTTTAAGCAGGTGAGCTCTTCAAACCCAGGCCATGGTAAAGTATGAAGCCTGAACACA
GAACGATAGCCACAAGACAGTGGACAAGGAGTGCCTTGGCCTACCACACTAAGTCTTCAGCCAAGAAGAAGAGGATTTCT
CTGAGGAGGATGAGCACACCATCCTTCCAGAAGCAGAGGAGGAGGAGTCCTTCTTCCCAGGCCCTGGGGACAATTGTGGG
CTGCAGATTTTCTCATGGATGGAAGAAATGTGATGACCCCATCACCCAATGGAAGGCCATCATTCTAGATCAACTGCCAA
CCAGTCCCTCCCTCTATCTGGTCAAGTATGATGGAATTGATTGTGTCTATTGACTGGCACTTCACAGTGATGAGAGGATA
TTAAAACATAAGATCTTGACTCACAAAGTAGTGTTTCCTCAAGTGAAAGAAGCCCATCTCGCAAGTGCCATGGTTGGCCG
AGCTTTGGAGCATAAATTTGAGGGAAAACATAGCTCTAGGGACAACTGGAGAGTGGTGGTCCTAGCCCAGGTGCCGATCA
TGAAGGACTGGTTTTACATCACCTATGAGAAAAATCCCGTCCTATACATCTACCAGATCCTGGATGATTACACAGAAGGT
AACCTCCATATCATTCCAGAGATTACTCCAGTAGAGGTAAACTCAGATGTTGACAGCGACATCTTAACAGGACAGTGTGT
ACAGTTCATCAGAAGTGACGGGTCCAAAAAGATCAGCAAAGTCATTTACCAAGTTCTAGCAAAGCCTTCCGTGTACTTCA
TCAAGTTTGATTGTGATGTCCACATCTATGTCTATAATCTGATGGAAAAGATCCGTAAAGGTGAAATTCACAAAGTGTGG
GGGACATGGATGGGGAATTTATAGGGTTGGGGGAAATGTTTGTTTTTCTGTGTTTCAGATACACAAGGGCCTTTGACAAC
CCCAGTATCTTTTCCTGTGGAATTTGTTTTTGCTCTAAAATTAAAATGTGCGATGTGAAAAAAAAAAAAAAAAAAAAAAA
AAAAAAA
>Xpr1l-ps1	Y:4666023-4714968:+ Xpr1l-ps1 non-coding transcript, PV553140
AACAGCCATTTGGGAGGGAGAACAAAAAGGCTGAAGAGATCAGAGATGGGGAGAGATAAACAAGGAAGAAATGTGCTGTC
GCGAAGGATCCTTTGTGTACTGCGTCATTCTTGCTGGTGAGATGTAGCATGGGACATTTTGTGCCAGAAACCCGGGAAAA
AGACCTCATCAGCACCTCCAGAGACCCCTTGGTGACAAGGAGGATTCAGAACTGCAGAGCTGGGGACCAAACCCAGGACT
CTCCACTTGTTATGCAAATTGCTGGATTCCTGGGGATATTATGGTGCCTGAGCCTTCTGTCATGCTTATTTGCTCCAATT
AGTATCATCCCTATATATGTGTATTCGCTTGCCCTTTATGGGTTTATGGTCTTCTTTCTTATCAACCCCAACATAACTTT
CTATTATAAATCAGATTTTGGCTGTTGAAACTTCTGGAAGCCATCATTTCATTCATGGCTACTTTCTCTGATGAGTAGAA
TGACCCCTGTTGAATGGATGTGTATCTGTATCTGAACTGTGTGATGATAAATTTAGACTGATTGGTTGAAAAGGCTGGAG
TGAAGTATAAAAAGGATTAACAC
>Uba1y3_v1	Y:1034177-1056743:+ Uba1y3 protein-coding transcript, similar to NM_001429382.1
CCTTCCGTTTCCGGCCGGGCCAGCGCCATCTTGTTCCTCGTGTGAGGACGCGGACGCGCCTTTTGTGGAAGGAGTTTCTG
AAAAAACTGGTCAGGGACCTGAAGGTGGAGGCTGCATCATTCTGCGACCAGGTCTTCGAGGAAGAGAAAGTACAAAGAGA
GCGACAGGGAGCGCAAACAGGCACCAGCATTGATGTCCAGCTCGGTCCTGTCCAAGAAACGCAGAGTGTCCGGACCTGAC
TCTAAGGTGGATTCTAGTTGGTCTTCTACCCATTCTGTGATGTTTGGCGTACCCCCAGGGCCAAACAGCGGAATGTCAAA
AAACAAGGAAATGGATATAGATGAAAGCCTTTACTCCCGCCAGCTGTATGTACTAGGTCATGAGGCAATGAAACATCTCC
AGACGTCCAGTGTACTGATATCAGGCCTGCAGGGTCTGGGTGTGGAAATTGCCAAGAATATCATCCTTGGTGGGGTCAAG
GCTGTCACTCTCCATGACCAGGGCACTGCCCAGTGGGCTGATCTGTCTTCCCAGTTCTACCTGCATGAGGAAGATATTGG
CAAAAATCGAGCTGAGGTATCCCAACCACGCCTTGCTGAACTCAACAGTTATGTTCCTGTGCACACTTACACTGGACCTC
TAGTTGACGACTTCCTTAGTGGTTTTCAGGTGGTGGTTCTTACCAACACTCCTTTGGAATATCAGCTGCAGGTGGGTGAA
TTCTGCCATAGCCATGGAATCAAGCTGGTAGTAGCAGACACTCGGGGCCTAGTTGGACAACTCTTCTGTGACTTTGGAGA
GGAAATGATTCTCACTGATGCAAATGGAGAACAGCCACTCAGTGCTATGGTTTCAATGATCACTAAGGAGAATCCAGGGA
TTGTCACCTGCTTGGAGGAAACCCGGCATGGATTTGAAAGTGGTGACTTTGTCTCTTTCACAGAAGTTCAAGGCATGAGT
GAACTGAATGGCATTGGTCCTATGGAGATCAAAGTTCTGGGTCCCTATTCCTTTAGTATCTGTGATACCTCCAGCTTCTC
TGAGTACACCCGTGGAGGCATTGTCAGTCAAGTGAAAGTATCTCAGAAGATCAGTTTTAAATCCCTAGTTGCCTCGCTGG
CAGAGCCAGAGTTTGTGATAACAGATTTTGCTAAGTGCTGTCGCCCTGCTCAGCTCCACATTGGCTTCCAGGCCCTGCAT
CAGTTCTGTACTCAGCACAGCAGGCCTCCTCGGCCCCATAATGAGGAGGATGCTGCAGAAATGGTGACCTTAGCACAGGC
TGTGAATGCTCAATCTTTGCCAGCAGTCCAGCAGGATTGCCTAGATATAGACCTCATCCGGAAGTTGGCCTATGTAGCAG
CTGGGGATCTGGCACCCATGAGTGCTTTCATTGGTGGTTTGGCTGCCCAGGAGGTCATGAAGGCTTGTTCTGGAAAGTTT
ATGCCTATTAGGCAGTGGCTGTACTTTGATGCCCTCGAATGTCTCCCGGAGCACAGAGTGGCCTTCATGGAAGATAAGTG
CCTGCCGCGCCAGAACCGTTACGATGGGCAAGTGGCGGTATTTGGATCAGACCTACAAGAGAAGCTTGGCAAGCAGAAGT
ACTTCCTGGTAGGTGCAGGTGCCATTGGTTGTGAGCTGCTCAAGAACTTTGCCATGATTGGCCTTGGCTGTGGAGAGGGT
GGAGAAATCACAGTTACAGACATGGACACCATTGAGAAGTCAAACCTGAACAGACAGTTTCTCTTTCGCCCCTGGGATGT
CACAAAATTAAAGTCTGAGACTGCTGCTGCAGCAGTACGTGACATAAATCCACACATCAGGGTGTGCAGCCACCAGAATC
GAGTAGGCCCTGAGACAGAACACGTCTATGATGATGACTTCTTCCAAAACCTGGATGGTGTGGCCAATGCTCTAGACAAT
GTGGATGCTCGATTATACATGGACCGCCGTTGTGTTTACTATCGTAAGCCTCTGCTGGAATCCGGCACATTGGGCACCAA
GGGCAACGTGCAAGTGGTTGTTCCCTTCTTGACAGAATCTTACAGCTCTAGCCAGGACCCACCTGAGAAATCCATCCCCA
TCTGCACACTGAAGAACTTCCCCAATGCCATTGAGCATACCCTGCAGTGGGCTCGGGATGAGTTTGAAGGACTGTTCAAG
CAGTCAGCCGAAAATGTTAACCAATACCTCATGGACCCCAAGTTCATGGAGCGGACACTGCAGCTAGCTGGCACCCAGCC
TTTGGAAGTACTGGAGGCTATACAGTGCAGCCTGGTCCTGCAGAGGCCACAGACTTGGGCCGACTGTGTGACTTGGGCCT
ACCAGCACTGGCACACCCAGTATTCTCACAACATCCAGCAGTTGCTGCACAACTTCCCTCCAGACCAGCTTACAAGCTCT
GGGGTACTTTTTTGGTCAGGACCTAAACGCTGTCCACATCCACTCACCTTTGACACAAACAATCCCCTACATCTGGATTA
TGTTATGGCTGCTGCCAACCTGTTTGCTCAGACATACGGACTAGAAGGGTCCCAGGACTGTGCTGCTGTGACCACACTCC
TGCAGTCTCTGCCAGCCCCCAAGTTTGCTCCCAAGTCTGGCATCAGGATCCATGTTTCTGAACAGGAGCTGCAGAGTACC
AGTGCCACAGTCGATGACAGCCACCTAGAGGAACTCAAGACTTCACTACCTACTCCAGACAAGATGCTTGGATTCAAGAT
GCATCCCATTGATTTCGAGAAGGATGATGACAGCAACTTTCACATGGATTTCATTGTGGCAGCATCCAACCTCCGGGCAG
AAAACTATGACATTCCCCCTGCAGACCGGCATAAGAGCAAACTGATTGCAGGGAAGATCATCCCAGCTATTGCAACCACT
ACATCAGCTGTAGTTGGCCTCGTGTGTCTGGAGCTGTATAAGGTGGTTCAGGGTCACCAACAACTGGATTCTTTTAAAAA
CAGTTTTATCAACTTGGCTCTGCCTTTCTTCAGCTTCTCTGCACCTCTAGCTCCAGGGTATCACCAGTACTATGATAAAA
AGTGGACATTGTGGGATCGTTTTGATGTGCAGGGACTGCAACCTAGTGGTGAAGAGATGACCCTCAAGCAGTTTCTAGAC
TACTTTAAGACAGAGCACAAGCTGGAAATCACCATGCTGTCCCAGGGTGTGTCCATGCTCTATTCCTTCTTTATGCCAGC
CACCAAACTCCAGGAACGGTTGGATCAGCCGATGACAGAGATTGTGAGCCGTGTGTCAAAGCGGAAACTGGGCCAGCACG
TGAAGTCCCTTGTGTTTGAGCTGTGCTGCAACAATGAGAGTGGAGACGACATTGAAGTTCCTTATGTACGATACATCATC
GGCTGATCTCTTACTGACTCCATTCTTTCAGTTCTGTCAGTTTGTACCAAAACCTTTCTAGTTGTGATAAAACCTGATTT
CAGACTTCCTTGTTCCTAAAAAAAAAAAAAAAAAAAAAAAAAAAAAAA
>Glrxl-ps1_v2	Y:29524890-29700358:- Glrxl-ps1 non-coding transcript, PV553141
CAATTGTTGTCATGACTTCATCTGCATCTCAGGTATTCCTTCAGTACCTCTAGGGTTCAGTAATAGGCATCTAATTCAGA
ATAAACATCCATTTGGGAGTAAGAACAAAGAGGATGAAAAGATCAGAAATGGGTAGAAGGAAACTGCCATTCTGTCTTTG
TCTAAAAAAGATGAAAACCAGCATGACACTTGTGACAAGCACTCGCCTGTGATTGAACAAGGATTCTGGATGGTATTTTC
TTCTCCTCTGAAAGACACAGGAAACTCTACAATTCAGCTCCTTCAAAGCTTCAGGAAAATCCATCAGAATGAAACAGGAG
ACTGCTGCTTTGATTGTGTCCAGTGCCCAGATAACGACGGTTCCAACGATAAAGGGTCTGCTAGAAAGGCAACATCCCAA
CCTCCTATCATCAATGAGCAAGCAGAGCAGATTAAGAAGTTGGAGAAACCTGACTATTGAGCTCCAGAAGAAGACCTATT
TTCTGTTGACTGGGCTCATAGCTTGATACTTGAAATCTGGATAGACTACGCAAAGTGGATCTGCTTTTGGAGGAATTTGC
TTACCTTGGAGGAGTTGGAAACAGTGAACAAGGATTGATCCACCACCTAATCCCTTGCTGAGAACAAAGTCTACTCTTCA
CAGCCTGGTAACTTGCTTCTGTGGCCAGACATGAAGGCTCTGAAGCAAAGTTGCATCCTGTTGATCTGTGAATTAGCTGA
TAGAGGATATCAACTTGGTCACATGAAGCATATGAGAGGTTTGACAAGACAGTATCAGGCCATTTGTGACACTGCCCATC
CAATGGAAACATGGAAGTTTTGAGAATCACAGAGTGGGAGTCTCATGTCTGAACTTTGACACCCAGTGGGAAAATGGCTG
ACTATACATCAGGTCCACACCTGAACTGCAGTGACTGTTTCTCAGACTGTATACACAGAGGACATCTGAGAAGTAGTTAA
CATTTTAATTCGGGGCATCTCCCAATGGATCTGTTTGGGCCTTTATAAGCATGCATATACTTATTTCAGTGTTGCATCCT
GTAGTCCCAGAAACCATATGCAGATATAGATCACTGAAATTTGCAGGGTCTTGAGATTCATAATTGTTCCCAGCAAGCCA
GAGGTACATGTGTGAAATGGCCTTTCGATGTGTCTAGTGTGGCCTACTCTGTATACCAATTTCATCATGGAAAAGGTATC
CATACTTGCTATATAACACATACATGCAATTCACAGCACGGTTCAAGAGTATGGGAACTGCAAGACCCAATCAGGGAAGA
TGTTCCTGTTCATCGAGCCCACATTTAGTGATGCAAAAATACCAAAGAAATCCTCAATCAACTCCCTTTGAAACATGGTC
TTCTGGAATTTGTAGACATCACAGCCACTAACAACACAAATGCGATTCAAGATTACGTACAGCAGCTCACTGGAGTGAGA
ATAGTTCCTTGGGCCTTCATAGGTAAAGAAAAACTGCATAGACAGATGCAGTGATCTAATCTCCCTCGAACAGAATGGGG
AGCTGATGACTTAACTGAAGCAGATTGGAGCTCTGCCGTTATGAAAGGGGTGGCAGGAAAAACCCATGCTGACAGCAAAC
ATTCCATCATGCTGATGCCAGTTAACCGGAGAGATGATGTGCATCATGGAGGATGTCACTATTTTCTTATGATTGGGATT
CTCAATAAATTGGTTTTATTCTATTAAGAAAAAAAAAAAAAAAAAAAAAAAAAAAAAAA
>Tty44	Y:42490216-42495445:+ Tty44 non-coding transcript, PV553142
GCCGGCGGAAAGTCACGCGCGGGACATTTGGTGCCGAGAAACCCGGGACAAAAACATCGCCGGCGCTACGAGAGGCCTCC
GTTTCACGGAAGAAATTCAGAAGCTATGGAATACAGGATGCTACAGGAGTGTGCCAGCTGCCTGAGTGTCTGGTGAGACA
TGCTGATCCTGGGAGCATGAAGATTCAGCTCTCGTGGTTCGGGTCCCTGGAGTCATTCCTCTGCCCTGAGAGGAAGATAG
AAGATTTCCCTTCATCCTTTGTCATCACAGAGACTTTGCCGTTGCTGCAGTCAGTGTTACCGCCACGTGTTCCCGTCCCA
TTGTGGCCTACGCTCAGACTCTGTACACTGCTGTTTCCTGGAGAAGACTGAACTCTAGCTGTTACCCCTGTCCTTTCATT
TCCCTGGTGACTTTTGCTGCCTTAACTGGTAACTGGTGTTGTCATTTTACAGACTATAGCTTCACAGAAAGCTACCTGTG
TAAAGCTACAGTGACTGGAGACCTCTGTCCTGGTTATACAGATCTCAGAAATGGTTCCATTGTCTGCTGGTTGTTCCAGA
GAAAAATGACTGATCCTGAACTGTCCTGGAAAAGACCTTGACACTTTCGCTGCTATTGTAGCAGCCATTACTGCCGCAGA
CATTGTGTCTGCAGTGTCTGGAGTTATCCTCCCCCAATCTATTGTTAGACAAGTACAGTGGGTGAACTTTCTGGAGTAGT
TACTAACAATTGGAAATTCTAAATTTCATTATAGGAGTGGCTTGACCACGGCCCTTGGTGGCAACAGCTGAGGAGGACCA
TATGAGGTGCCCACTACTTATCGGGAGTGGCTCTGTCTGATGCAGCCCTATGCTGTGGATCGGTGTTCATACTATGGTTG
GTTTACAAACTCAGATCTCAACAGTAACATGACAAGGCCGTTATCACTCAAGCACTTGCAGCCATTTGAACAAAGGGCCT
CACCTGGAATTTGGTTATCTTGTTCAGGATTTACTCTGTATTTGAGTTCCCTGCTCCTGCACCCCATGGACCTGTGGGTC
CATTGCACTGGGAGGAGAGGGATACTCTCTGTATCTGAGTTCTCTGCTCCTGCACCCCATGGATCTGTGGATCCATTGCA
CTGGGATTGAGAGAGACTCAGTGATTTCCTTTGATCAGCCCTTGCACATCGCTGAGGTTTCCTCATTGCACGCGATAGGG
TGATCATTTCTGCTATAAAATTATAATTATAAGGGTGAGATGTAGAGGGCCGCAATAACATGCGCGACCATTAGATGGCG
CTGGCTTCCACTGCGCCCCACGTGGAAGGCCAAGTCAGTCAAGATGGCGCCAGCCTTCCCTGCGCCAGCTGGCCCCCCTA
TCAGGAAGTTAACTATGCGCATGTGCAAGAGTGCCTTCCTGCCAGGTCTTTGCCCATTCCGGGGCGTGCCTGATGAGATC
ATGAGTAAACAACCAATCAGGCGTTGATGCGTGCCCCAGGGTTAAATAGGCGCGCCTGACTGGCGCGCAGGGCTTCTCCA
TGAGATAGGAATAAAGTATCACTCATAGCAAAAAAAAAAAAAAAAAAAAAAAAAAAA
>nonHMGSry	Y:451480-451902:+ nonHMGSry protein-coding transcript, similar to KC215139.1
ATGGAGGGCCATGTCAAGCGCCCCATGAATGCATTTATGGTGTGGTCCCGCGGAGAGAGGCACAAATGGCCAAATGGCCC
AGCAGAATACCCAGCATGCAAAATACAGACATCAGCTGACAGCTGGGATATCAGTGGAAAAACCTTACAAAAGCCAAAAA
AAAAAAAAAAAACACAACAACAACAACAAAAAAACCAGCCTTTTTTATCAGGAGGCACAAGAACCTACACAGAGAGAAAT
ACCCAAAATATAAGAATCAGCCTCATTGGAGGGCAAAAGTGCCACAGAGAATGGCAACCTGCTGCAGTGGGACAACAACG
TACACACCATCATATACAGATTATGACGGAGGTAGAGCAGCCCACCTGTCCTCCAAGAACATGGTTCAGAGCTGAGATCT
TCCTAGTGTTCAAAACCAATTGA
>Ssty28	Y:45214308-45216567:+ Ssty28 protein-coding transcript, PV553064
GTCACAGAGCACAAGGGCGGAGGTTGCGCATCTCTTCCACTTGGAGGCGCTAGACTACTTTGAAGGTGGGTTCACTATCT
TCGGAGCGGGGTGTGAAAGCTAGTTCAGCTCCTGAACCCCACAACTGTTCAACAACCTATTGGTGCCTGACCGGTTTCAG
AAGACAGAATCTGGACGACTAGGACATTTTCTTTTGGTGAGCTCTTCAAACCCAGGCCATGGGAAAGTATGAAGCCTGAA
CGCAGAACAATAGCCACAAGACAGTGGACCAGGAGTACCATGGCCTACCAAACTCGGTCTACAGCCAAGAAGAAGAGGGT
GTCTGTGAGGAGGATGAGCACACCATCCTTCCAGAAGCGGAAGAGGAAGAGGCCTTCTCCCCAGTCCCTGGGGAACATTG
TGGGGTGCAGAATTTCACACGGATGGAAGGAAGGTGATGAGCCCGTTACCCAATGGAAGGCCATAGTTCTAGATCAACTG
CCAACAAATCCCTCTCTCTATCTGGTCAAGTATGATGGAGTTGATTGTGTCTATGGACTGGCACTTCACAGTGATGAGAG
GATTTTAAAGCTTAAGGTCTTGACTCACAAAGTTGTGTTTCCTCAAGTGAAAGACGCCCATCTCGCAAGTGCCATGGTTG
GCCGTGCTGTGGAGCATAAATTTGAGGGCAAACATGGCTCTAAGGACAACTGGAGGGGGGTGGTCCTAGCCCAGGTGCCA
ATCATGAAGGACTGGTTTTACATCACCTATGAGAAAGATCCAGTCCTATATATCTATCAACTCCTGGATGATTACACAGA
AGGTAATCTCTGTATCATTCCAGAGATTTCGCCAGCAGAGGTGAAGTCAGAAGTTGGCAGCGACATCTTAACAGGTCAAT
GTGTGCAATTCACCAGAAGTGACGGGTCCAAAAAGATCAGCAAAGTCATTTACCAAGTTCTAGCCAAGCCTTCCGTGTAC
TTCATCAAGTTTGATGGCGACGTCCACATCTATGTCTATAATCTGATGGAAAAGATCCGTTAAGATACCCAATGGCCTTT
GACAACCCCAGTATCTTTTCCAGTGGAATTTGTTTTTGCTCTAAAAATTAAAATGTGTGATGCAAAAAAAAAAAAAAAAA
AAAAA
>Eif2s3y_v1	Y:1117159-1136812:+ Eif2s3y protein-coding transcript, similar to NM_001167666.1
ACTTCCTTCTTTCGTGAGCAAGATGGCGGGCGGAGAAGCCGGAGTGACTCTCGGGCAGCCGCACCTTTCTCGTCAGGATC
TTGCCACTTTGGATGTTACCAAGTTGACTCCGCTATCACATGAAATTATCAGCAGACAAGCCACAATTAATATAGGCACA
ATTGGTCATGTTGCTCATGGGAAATCTACAGTTGTAAAAGCCATTTCTGGTGTTCATACTGTCCGATTCAAAAATGAACT
GGAAAGGAATATTACCATAAAACTTGGATATGCTAATGCCAAGATTTATAAGCTTGATGACTCAAGTTGTCCTCGACCAG
AATGTTACAGATCTTGTGGGAGTAGTACACCTGATGAGTTTCCTTCAGATATCCCAGGGATCAAAGGAAACTTCAGACTA
GTCAGACATGTTTCCTTTGTTGATTGTCCTGGTCATGATATTTTGATGGCAACTATGCTGAATGGTGCAGCAGTGATGGA
TGCAGCTCTTCTGTTGATAGCTGGTAATGAATCTTGTCCTCAACCTCAGACTTCTGAACACCTGGCTGCCATTGAAATTA
TGAAGCTAAAACATATTTTGATTCTGCAAAATAAAATTGATTTGGTGAAAGAAAGTCAGGCTAAAGAACAGTATGAGCAG
ATACTTGCATTTGTACAGGGTACAGTAGCTGAAGGAGCTCCTATTATTCCAATTTCTGCTCAGTTAAAATACAATATTGA
AGTTGTTTGTGAGTATATAGTAAAGAAAATACCAGTACCTCTAAGAGACTTTACTTCAGAACCCCGACTTATTGTTATTC
GATCTTTTGATGTTAACAAACCTGGCTGTGAAGTTGATGATCTTAAAGGGGGTGTAGCTGGTGGTAGTATTTTAAAAGGA
GTATTAAAGGTGGGCCAAGAGATAGAAGTGAGACCTGGTATTGTTTCTAAAGACAGTGAAGGGAAGCTTATGTGTAAACC
AATCTTTTCCAAGATTGTGTCACTTTTTGCAGAACACAATGATCTTCAGTATGCTGCACCAGGTGGTCTTATTGGAGTTG
GAACAAAAATTGACCCAACATTATGCCGAGCAGATAGAATGGTTGGGCAGGTCCTTGGTGCTGTTGGAGCATTACCTGAG
ATATTCACAGAATTAGAAATTTCCTACTTCTTACTGAGACGACTCCTAGGTGTTCGTACAGAAGGAGACAAAAAAGCTGC
AAAGGTTCAAAAACTATCCAAGAATGAAGTACTCATGGTAAACATAGGATCCTTATCTACAGGAGGCAGAGTTAGTGCAG
TCAAGGCAGATTTGGGTAAAATTGTTCTCACCAATCCTGTGTGCACAGAAGTAGGAGAAAAAATTGCTCTTAGTCGACGA
GTTGAAAAGCACTGGCGTTTAATTGGTTGGGGCCAGATAAGAAGAGGAGTGACTATCAAGCCAACAATAGATGATGAATG
AAATGATACATTTAGGTGAAACCAGAAATGCTTTGCTTAACAATCTTAAGAGATATTTTCATGTCAAAAGTAGGAAATTA
ATTTCACAGCTTATCAGTAAGATCTATCAGGTTATTTTCATTTTCAGTAGAAAAAAATTGATGTAAAAATGACAAACTTC
TTAATCTACTTGATCTACAGTTCAACAAATAGTATTATCATTGTAGCTTGATAGTTAACAACTATTGCTGTGTACCATTG
AACTTACAGTAAAGAACTTTTTTTTAATGCTTGAAGGATTGTTACCCTAATAAAAACTTGAAGGCTGGAAAAAAAAAAAA
AAAAAAAAAAAAAAAAAAAA
>Ssty8_v2	Y:55271307-55273519:- Ssty8 protein-coding transcript, PV553065
GGAGGCGCTAGACTACTTTGAAGGTACTCATATGACAGAGGTACCAGCTTTGTCTCTGGTTTAAGCAGGTGAGCTCTTCA
AACCCAGGCCATGGGAAAGTATGAAGCCTGAACGCAGAACAATAGCCACAAGACAGTGGACCAGGAGTACCGTGGCCTAC
CACACTAGGTCTACAGCCAAGAAGAAGAGGGTGTCTGTGAGGAGGATGAGCACACCATCCTTCCAGAAGCGGAAGAGGAA
GAGGCCTTCTCCCCAGTCCCTGGGGAACATTGTGGGGTGCAGAATTTCACACGGATGGAAGGAAGGTGATGAGCCCGTCA
CCCAATGGAAGGCCATAGTTCTAGATCAACTGCCAACAAATCCCTCTCTCTATCTGGTCAAGTATGATGGAGTTGATTGT
GTCTATGGACTGGCACTTCACAGTGATGACAGGATTTTAAAGCTTAAGGTCTTGACTCACAAAGTTGTGTTTCCTCAAGT
GAAAGACGCCCAACTCGCAAGTGCCATGGTTGGCCGTGCTGTGGAGCATAAATTTGAGGGCAAACATGGCTCTAAGGACA
ACTGGAGGGGGGTGGTCCTAGCCCAGGTGCCAATCATGAAGGACTGGTTTTACATCACCTATGAGAAAGATCCAGTCCTA
TATATCTATCAACTCCTGGATGATTACACAGAAGGTAATCTCCGTATCATTCCAGAGATTTCGCCAGCAGAGGTGAAGTC
AGAAGTTGGCAGCGACATCTTAACAGGTCAATGTGTGCAGTTCACCAGAAGTGATGGGTCCAAAAAGATCGGCAAAGTCA
TTTACCAAGTTCTAGCCAAGCCTTCCGTGTACTTCATCAAGTTTGATGGCGACGTCCACATCTATGTCTATAATCTGATG
GAAAAGATCCATTAAGGTGAAATTCACAAAGTGAGGGGACATATATGGGGAATTTACAGGATTGGGGTGAAAATGTTTGT
TTTTCTGTGTTTCAGATACCCAATGGCCTTTGACATCCCCAGTATCTTTTCCAGTGGAATTTGTTTTTGCTCTAAAAATT
AAAATGTGTGATGTAAAAAAAAAAAAAAAAAAAAAAAAAAAAA
>Glrxl-ps25_v8	Y:21158380-21197790:+ Glrxl-ps25 non-coding transcript, PV553143
GTTGTTGTGGCTGCAACTGCCTCTCAGATATTCCTTCAGTTTCTCTAGGATTTATAATTGGCCTCCAATTCAGAGTAAAC
AGCCATTTGAGAGAGAGAACAAAGAGCATGAAGAGATCAGAGATGGGTGAAACAAATGAGGCCAACATTCTTTTCTGCCT
ACTGTCCTGATGCCTTTGCTGAAAAATCAAGAAAATGTCAACCCTGTGTGCTAACGTGGACAGTCAATGACGGAAACTAC
AATCAAGAAGACACCATCAGAGCTGCCCATTCTCCCCAGCACTAAAGAAAGAAAAGATTGACTTTGTCTTGGTTATGGAG
ATTTTCCTGTTGACTGTGCTTATAGCTTCAGACCTGAAAAGAGGTAGACTATGGAAATGGTAGCTCCTTTTGGAGGATTC
TGCTTATCTTGGAGTAATTGGGACATACTGAGGAAGCATAAGGTGTTGGTCCACCACATTGTCCCTTGCTGAGAAGAAAG
TCTCCTGGGAACTGGGTAAGCTGGGTAAGCAGGCATGGCTAAAAAGTCAATCAAGTTGTCTGCAGATACATCTTTTTAAT
AATGAATCCTTCTCGCTGGAGACTGAAGAAGAGACTTGCAGTTCCACGATTAATAAACGTCATTGCAAGACATCAAAGCT
AAATGTAAAAGTGTGAATGGAATATTTTAGAACAGAGTTTTGCAAGCAACTTCTTTCATAGACAGTCTTTGAAGGAGAGC
TCTGAAATTTTGCATTTCATATTTGAGTTTTCTGAGACTCTGACTAGAATCAACTCACAACTGTTTGGGATTTTCTTGGC
AATTAACCAGTTTGTGAACAAAGGTGAATTCATCACATGGCCTGCTGTCTATGTTAAGATTGCTACAGTGAGGAACAACA
CTGCTAAAGCTCTTCATTTGTTTTTCAGACAGCATCCTCATACAAGTGTGGACTTATGTGGGTTGTGGTAGGGAAAGTTT
GAGAACACTGGCTGAGTGCTGTAAATGCCGAAGTACATGTATGAGGGAGGGAAAGGACAGTGTGTAGATCATAAACAACT
TCACAATATTCAATGTTTTAATAATTATTAGGAAGTGGACTTCTGCAAAATGACTTCAGCAGAACAGCATGGTAGAAAAA
CAGTAATTGATTCACTGTAGACTTAGATGCACTGGCTTGTTAAACATGGGTTTAGAGGTAGAGACCTGTCAGCATATGAA
GTATGGATAGTCAATACTGTGTGATCTGTTAAGCTTCCATACCCCATGGTTTCATGCAAAGAGCATCATATTTAAGCACT
GAGAAATAGAATAAAAGCCAATTTTTTGAAAATCCAAGTCACAAGAAAATACTGTACTCCATGACGCACATCAACTCTCA
GGTGCTCTGGCCTTCAGCATGCCTGGATGACAGATGTCAGCATGGTATTTACTGCCTCTTTTTTCATAACAGCAGTGCTC
CAATCTGCTTCAGCCATGTCATCAGCTCCCCATTCTGTTGCAGGGATTATAGATCACTGTGTCTGCCTATGAAGTCTTTG
ATTACCTATAAAAATCCAAGGAACTGTTCTCACTCCAGTGAGCTGTTGTACGTAATCTTGAATTGAATTGGTGTTGTTAG
TGGCTGTGATATGTACAAATCCCAGAAGACCATTCTCGAAAGGGAGTTGATTGAGGACTTCGTCGGTATTTCTGCAATAC
GGTAAGGTGGGCTTGATGAACAGGACCATCTTCCCAGACTGGGTCTTGCAGTTCCCATACTCCTGAGCCGTGCTGTGAGG
CTCCAGCTTCCCTGAAAAGAACGTTGAGTTTAAGGTACTGGTCTATTGAAAAATGAAAACCTTGATGTATTCTTAACAAT
GCATTCTTGTTGAAGCCAATAGAAAAATGTGGAAGAAAGAATCTTTTACTTTTTCTAGCTTACACTCATATTGCTACCAA
ACCCTCATAGACAATAGAACCAGCTTACTGAGGATTTAACCATATAATAATGACCAGAAGAGACATCTTGGTTTGTGGAC
TGATCAACTACTGGATTCTTGGACTTTCCAAATATCCATCCATTGTTAAATTATGTGGTCCACCACCTGTGATCATTGTG
ATAAATCCTTTTTCTCTGTACAGATTCATCCTTTGCTCTCTGTTAGGGAACACTGGCTTCTACATCAGTAATCTAGAGAA
GAGCTTTTACATCAGTTTATGTCTAGTAAGAGTTTCAGCTAAGTTACAAAATACTAATGGCCCCATTCCCTTACCATGAT
TTTCATATGATGCTTTGATACAGTCCACCTAGCTTTCTATTGTTATTTGCAACAGAATTGAAATAGCAAAACTAACCTAT
CAATGAAATGCACAGTATTATATTTGCATGAGTGCATCAGGAAGTATTATAGGATAAACAAGAATTGGAAAACTAGAATT
CCTTCCTTCTGTGCACCAAGACCAGGAAAACCTAACTACATAAAAATCTGAGACAAGTTGTCTGAAGTTTGTTTTTTCTT
CAATCATGGGGCTCATAGAGAATGAGCTCAGGTCTCAAGAGTTGGCACAAATTTCCTTAATTGCTGAGCCAGGTCAACTG
CTGAATACATCATTCATGGATCTGAATAAACTCTGTATCCATACTGCTCAAAAAAAAAAAAAAAAAAAAAAAAAAA
>Laidy-ps8	Y:32717590-32733635:- Laidy-ps8 non-coding transcript, PV553144
ACTGAGAATTGCCATAGCCTACCTACTAAACAGCTTCCCTTCATTGACCATATTTGAGGGTGCCATTTCCAGAAGTTTCT
CCTGTGACACAGTGGAAACCTTTACATACTAATTCTCTCTAAAGGTCTCCAGTCTTTCCAATTATCCTCCAAATGTGTTG
GAGAAGACCCCTCTGGTCGAGGGGAGGTACAACAAGCCCCATCAAACAAAATGGTCTGAACATCTTCTTCTCTTAAAGGT
AATCTCAATGATTTCCATATTCCACAAATGGATTAATTCCTGCCCACTCTCTGCATGAGACTTTAATACCTTCGCCAACT
GCCAAAACTTGGCAGAGAGCTTTGTCCACTCACAAAGACACTCAAAGATGTCCCCCATCTCCACCAAAGTGCCTTTTGCA
ATCTGCTTCGGGTTAAATGAGTTGAAAACTGATTCTGCTGACAACGGGGATTTCTGAAATCACTATTAATCCAAGAGGAA
CTTCAAAGACCTCTACTATTAAAAAAGGACTTAAATCATCACTTATGATCCAAGGGGGGCAAAATACAGTCACAAATCCT
CAAGTCAACCTCATAACACACATAACAGAAGAGGAGTGACAAAACTTTCTGCATGTACACCATTAGATCAAGAATGACTG
CCAGTTTTTGAAGGGGCTCTTGAGAGTTTCACACCCACACAAGATATGTTAGAAAATTGTGAGTCCACCTAAGGAACTCT
TGTGACTTCTTCACATAAAAAATATGATCTAGCACCCTCACCATCACCCCCAGTACTTCCAATGTCCCTATAAAACAGAG
AAATATTCAAATATCCTCTACCACCAAAAAGGACCCTCCTGACTTGTCATCAGGCCCAAAAAAGACAAGTTTATCATAAC
ACATTGTCAATGAGTCATGCAGACTCCATATCGATACAATGTACAGAGAAGATAAAACATACCCTTCCTCCTCAGGGGAC
TCTATGTCATTCTGTCCTGAAAAGAGGGGCTCCAAAATTTTCCACATGTACATCAGAGATGCTAGAATTTCCCAAAACTG
AGCATGATTCTCTGAGTAGTACTCTATCTCAAAAAGAGACTGCAGGACAAGAAACATCTACAAAAGGAATTCTACCCACA
GCCACATATTTAGAAATGGCTTGTGGACGCAACACGTGTACAAAAGATGTTCTAGGACATATTGCATATGTAGAGAAGGT
TATGGATCCAACCATATATGAACGAGGAGTAGGGGAACATGATATGCAAACACCAGTGTCTGTAGCATCCTTGACATCTG
AGGAAAGGGATTCCTTGGATTCCATTTGTGGAAAGAATGGATATGACCTCCGCAAACTTCACAGATGACTATAGGAACTT
CTTAATCTCCTCAAGATCAGCCATCTTCCCCAACTACAGAAGATGCTACACACTCTTCCAAATATGCACAAAGGGTTTCC
AGTCCTTCTTTATACCCACAAACTGACCCAGAACACCTGCCAAATACCTAAAAGCCTTTCAATTTTACCTTATCTCCTGA
AGGGGCCTTGGAACCTGTTTTGCCTATCAAGCAGGGTAGGGAACCTGACACTTCAATACTTCAATATGAAAGTCTCTTTC
CATTTTTCCTGCAGAGGGAATTTTTCTTGGAACTTACACAGTTACACAACGATGTCTAGAACCTCCTTATCTGCTCATGA
GAGTCTCAGACCTCTCACATATGCCCCTGTTTCTCTAGGAGAGGTCACATCTCAGAGGTAGCTCTAATACCTTCCCCCCC
CCATTCTGACATCACACTCAGGATTTCCACATATATACACGATACATTAAGGCCTTCCTCATGTGAGAAGGATGTCGTAG
GATCTACTGCATCTGAACAGCATACTTTACAACTATCCCCATCTACCCAATTAGATTCATTTCACATGTCCACTCTGTGG
AGAAATACTTGATATTCTCCGTATACCAAATTGGACCACAGGCATCGAGTTTCTAGAAACAAAGGGTTAAGATTTTATCC
TTTTGATGGAGTCTTTAGAAATTTCTCCTCTAAGGGAGACAGTTTCAACCTTCCCCCTTCTGCCAAAAGGGATCTTGTGC
CATCTTCTGCTGCCGAAGAGTCACTAAAAGCTACAACTACTACTCAGATTTTAAAAAAAGATTACAAGAGCTGAAGGGCT
TTAACACTACAAGAACAACAATGCCAATGAACCAGAGCTTTCTGATACTAGAACAATATTCAAAGAATGTACATGGACAG
AGTTATGGCTCCAACTGCATATGTGGAAGAGAATAGACTTGGTGGGCACCAATGGAAGGAGAAGTCCTTGGTCCTCCCTA
GGTTTGACTCCAAGATCAAGGACCTTTTCTTCTTGCGAAAAAGTGTAAAGGTCATGAGTTCTCAGGAAAACAACTGTGCC
CTTCACAACACTTGGCTTTTGGAATAAAGAAATAAATGATATAAACCCTTTGACTTCCAGGAACCATAAGAACAGGGAAG
TCTACAAGCTTCTAAGAGCCTCACAGTTCCTTATTCCCTTATATAGAAGCTCAGATCAAGGCTATCTCTTCAGCCATCCC
ACTCAACCCCTACCAAGGGCTCTCTGAGTTTTCCAAAGGACCACATATTTCTTCCTTGTTTTTTTATACCAAGATAGAAG
GCCAGCATCCTTCTACCCATTTCCAATCTCTTCATCCTCTTTATTATCACTCCCCAATTTCTCTGAATTAAATGTCAAGC
AGTAACCACTTTCGAAAAAAAAAAAAAAAAAAAAAAAAAAAA
>Ssty-ps6	Y:58069111-58070153:- Ssty-ps6 non-coding transcript, PV553145
CTTGAAGGCACTCATATGACAGAGGCAACAGCATTGTGTCTGGTTTAAGCAGGCGAGCTCTTCAAACCCAGGCCATGTGC
AAGTATGAAGCCTGAACACAGAACGATAGTCACAAGTCAGTGGACCAGGAGTGCCGTGGCCTACCACACTAGGTCTACAG
TCAAGAAGAAGAGGATGTCTCTGAGGAAGAGGAGCACACCATCCTTCCAGAAGCGGAGGAGGAGAAGGCCTTCTCCGCAG
GCCCTGGGGAACATTGTGGACTGCAGAATTTCTCACGGATAGAAGGAAGGTGATGAGCCCATCACCCAATGGAAGGCCAT
CGTTCTAGATCAACTGCCAACAAATCCCTCTCTCTATCTGGCCAAGTATGATGTAATTGATTGTGTCTACTGACTGGAAC
TTCAGAGGAATAAGAGAATTTTAAAGCTTAAAGTTTTGACTCACAAAGTAGTGTTTCCTCAAGTGAAAGACGCCCATCTC
TCAAGTGCCATGGTTGGCTGATCTGTGGAGCATAAATTTGAAGGCAAACATGGCTCTAAGGACAACTGGAGGGGGGGTGG
TCCTAGCCTAGGTGCCGATCATGAAGCACTGGTTTTACATCACCTATGAGAAAGATCCACTCCTATACGTCTATCAGCTC
CTGGATGATTACACAGAAGGTAACCTTCATATCATTCCACAGATTACTCCAGCAGAGGTGAACTCAGACGTTGACAGCGA
CATCTTAACAGGTCAATGTGTGCAGTTCACCAGAAGCGACGGGTCCAAAAAGATCGGCAAGGTCATTTATCAAGTTTAGT
CAAGCCTTCCGTGTACTTCATCAAGTTTGATGGCGATGTCCACATCTACGTCTATAATCTGATGGTAAAGATCCGTTAAG
GTGAAATTCACAAAGTGTAGGGAACATAGATAGAGAATTTATAGGATTGGGGGGAAAATGTTTGTTTTTCTGTGTTTCAG
ATAACCAAGGGCCTTTGACAACCCCAGTATCTTTTCCAGTGGAATTTGTTTTTGATCTAAAAATTAAAATGTGTGATGTG
ACAAAAAAAAAAAAAAAAAAAAAAAAAAAAAA
>Ssty22_v2	Y:67914647-67916919:+ Ssty22 protein-coding transcript, PV553066
GAGCACTGGGCTGAGGTTGCACATCTCTTCCACTTGGGGGCGCTTGACTCCTTGAAGGTGGGTTCACTAGTTTCGAAGTG
GTGTGTGAAAGCCAGTTCATCTCCTGAACGCCACAATTGTTCCACAGGCTTTTAGTGCCTGACCGGTTTCAGAAGACAGA
ATCTGGACGACTAGGACATTTTCTTTCGGCACTCATATGACAGAGGCAACAGCATTGTGTCTGGTTTAAGCAGGGGAGCT
CTTCAAACCCAGGCCATGGGCAAGTATGAAGCCTGAACACAGAACGATAGCCACAAGACAGTGGACCAGGAGTGCCGTGG
CCTACCACACTAGGTCTACAGCCATGAAGAAGAGGATGTCTCTGAGGAGGATGAGCACACCATCCTTCCAAAAGCAGAGG
AGGAGGAGGAGGCCTTCTCCCCAGGCCCTGGGGAACATTGTGGGCTGCAGAATTTCTCATGGATGGAAGGAAGGTGATGA
TACCATCACTCAATGGAAGGCCATTGTTTTAGATCAACTGCCAACAAATCCCTCTCTCTATCTGGTCAAGTATGACGGAA
TTGACTGTGTCTACGCACTTGAACTTCAAAGCGATGAGAGGATTTTAAACCTTAAGGTCTTGCCTCACAAAGTAGTTTTT
CCTCAAGTGAAAGATGCCCATCTCGCAAGTGCCATGGTTGGCCGAGCTGTGGAGCACAAATTTGAGGGCAAACATGGCTC
TAAGGACATCTGGAGGGGGGTGGTCCTAGCCCAGGTGCCGATCATGAAGGACTCGTTTTACATCACGTACGAAAAAGATC
CACTTCTATACATCTACCAGCTACTGGATGATTACGCAGAAGGTAACCTCTGTATCATTCCAGAAACTCCTCCAGCAGAG
GTGAAGTCAGAAGTTGACAGCGACATCTTAACAGGTCAATGCGTGCAGTACACCAGAAGTGACGGGTCCAAAAAGATAGG
CAAAGTCATTTACCAAGTTCTAGCCAAGCCTTCCGTGTACTTCATCAAGTTTGATGGCGACGTCCACATCTACGTCTATA
ATCTGGTGGAAAAGATCCATTAAGGTGAAATTCACAAAGTGTGGGGGACCTGGATGGGTAATTTATAGGATTGGGGGAAA
ATGTTTGTTTTTCTTTGTTTCAGATACCCAAGGGCCTTTGACAACCCCAGTATCTTTTCCAGTGGAATTTGTTTTTGCTG
TAAAAATTAAAATGTGAGATGTGAAAAAAAAAAAAAAAAAAAAA
>Ssty32_v2	Y:50907392-50909590:+ Ssty32 protein-coding transcript, PV553067
GGAGGCGCTAGACTACTTTGAAGGTGGGTTCACTATCTTCGGTGCGGGGTGTGAAAGCTAGTTCAGCTCCTGAACCCCAC
AACTGTTCAACAACCGATTGGTGCCTGACCGGTTTCAGAAGACAGAATCTGGACGACTAGGACATTTTCTTTTGGTGAGC
TCTTCAAACCCAGGCCATGGGAAAGTGAGAACGCAGAACAATAGCCACAAGACAGTGGACCAGGAGTACCGTGGCCTACC
ACACTAGGTCTACAGCCAAGAAGAAGAGGGTGTCTGTGAGGAGGATGAGCACACCATCCTTCCAGAAGCGGAAGAGGAAG
TGGCCTTCTCCCCAGTCCCTGGGGAACATTGTGGGGTGCAGAATTTCACACGGATGGAAGGAAGGTGATGAGCCCGTCAC
CCAATGGAAGGCCATAGTTCTAGATCAACTGCCAACAAATCCCTCTCTCTATCTGGTCAAGTATGATGGAGTTGATTGTG
TCTATGGACTGGCACTTCACAGTGATGAGAGGATTTTAAAGCTTAAGGTCTTGACTCACAAAGTTGTGTTTCCTCAAGTG
AAAGACGCCCATCTCGCAAGTGCCATGGTTGGCCGTGCTGTGGAGCATAAATTTGAGGGCAAACATGGCTCTAAGGACAA
CTGGAGGGGGGTGGTCCTAGCCCAGGTGCCAATCATGAAGGACTGGTTTTACATCACCTATGAGAAAGATCCAGTCCTAT
ATATCTATCAACTCCTGGATGATTACACAGAAGGTAATCTCCGTATCATTCCAGAGATTTCGCCAGCAGAGGTGAAGTCA
GAAGTTGGCAGCGACATCTTAACAGGTCAATGTGTGCAATTCACCAGAAGTGACGGGTCCAAAAAGATCGGCAAAGTCAT
TTACCAAGTTCTAGCCAAGCCTTCCGTGTACTTCATCAAGTTTGATGGCGACGTCCACATCTATGTCTATAATCTGATGG
AAAAGATCCGTTAAGATACCCAATGGCCTTTGACAACCCCAGTATCTTTTCCATTGGAATTTGTTTTTGCTCTAAAAATT
AAAATGTGTGATGTCAAAAAAAAAAAAAAAAAAAAAAAAAAAA
>Tty22	Y:21618507-21638889:- Tty22 non-coding transcript, PV553146
ATTGTCGTGACTGCAACTGCCTCTCAGATATTCCTTCAGTACCAATAGGTTTTACTGATATCCTCTAATTCAGAGCAAAT
TGGGATGTGATAACAAAGAGGATAAAAGATTGGAAATGGGAAGAAGGAAGCTGGCCTTCTGTCTTGGTATAAATAATAAG
GAAGAAATATGTGGTTTTTGGGAAAGCTCGAGCAGGCAACCACTAATGAAGCACAGAGAAGTCTCTAATTTTTGAATGAT
GTAGTAAGTAAAGATTTCCACAGCATCACAAGAGAATAATCTGGAAAGAGCACTGTCAAACTCGTGAATGTAAAGACAGC
TCTTCAGCAGATCTTATGATTTGAACAAATTTTGTGAGAAATACAACCTGCTCTGAGAAGATAAGAAACAGAGAAAGATA
AGGAAAAAAAGCCTGCTAAGGGACAACGAACTGGGAGAGAGTATTTACGGAATATATAGGACAATAAATTTG
>Sry3b	Y:637007-637519:+ Sry3b protein-coding transcript, similar to NM_001416740.1
ATGGAGGGCCATGTCAAGCGCCCCATGAATGCATTTATGGTGTGGTCCCGTGGAGAGAGGCGCAAGTTGGCTCAACAGAA
TCCCAGCATGCAGAATTCAGAGATCAGCAAGCAGCTGGGATATCAGTGGAAAAGCCTTACAGAAGCCGAAAAAAGGCCCT
TTTTCCAGGAGGCGCAGAGACTGAAGACCCTACACAGAGAGAAATATCCAAACTATAAATATCAGACTCATCGAAGGGTT
AAAGTGCCACAGAGGAGTTATACTTTGCAGCGTGAAGTTGCCTCAACAAAACTGTACAACCTGTTGCAATGGGACAACAA
CCTACACACTATCATATACGGACAGGACTGGGCTAGAGCTGCACACCAGTCCTCCAAGAACCAGAAAAGCATTTATTTAC
AGCCTGTGGACATCCCCACTGGATACCCACTACAGCAGAAACAGCAGCACCAGCAGCAGCAGCACGTGCACCTGCAGCAG
CAGCAGCAGCAGCAGCAGCACCAGTTCCACTAG
>Rbmy1j	Y:610598-620903:+ Rbmy1j protein-coding transcript, similar to NM_001408913.1
TCAGTTTGAAGTCGGAGTTGTTCGTGTACTGTGTGATCCGTTAAAGCCGACAAGTTAGGAAATCAGAAAAAGAAAAATGG
CAGAAAGTGAGCAGCCTGGGAAAATTTTTATAGGAGGCCTCAACTTAGAGACCAGACAAAAGACTCTTCAAGTAATATTT
GGGAGATTTGGACCAATAACACATGTTATTTTGATGAGAGATCGTGAAACTAAGAAGTCTAGAGGCTTTGCTTTCGTTAC
TTTTCAATGTCCTGGAGATGCTAAGAATGCTGTCAAAGAAATGAACGGAGTGTCTTTGGATGGAAAAAGAATTAAAGTAG
AACAAGCCAGAAGACCATCATCACTTGAAAGGAGTAGCAAGAGGAGACCATTATCCTTTTCAAGAACCAGAGGTGCTTCA
AGAATTCTGAAATGTGGAAGAGGAGGAAGTAGCAGAGGAAGAAGTCGTCCTTCACGTGAAAGAAATTTGGATGATGGTAG
ATATACTCCTAATTTCAACATAAGTTCTTCTGGGAGACACTTTGCAGTTAAAAGAAGTACATCTTCAAAAAGGGAAGGTC
CTCCTTCTAAAAGATCTGCAACTTCTGCTCTGACAAGAGCCAATCCTGGACTGAGAGGACGAGAACCACATGGAAGAGAG
GTGTCTAGAAATATGCCAAGAAGAGAGCCAGTATCTTCCAGAAGAGATGAATATCCATTACCAAGGGATGATGGTTATTC
TTCTAATGATAGTTATTCAAGGAGATATGCGTCAACATCTAGAGGATACCGTGACTATGGCAATTACAGCTCTCGGGATG
AACATGCATCTAAAGTCTTCAGTGATCATGCTGGCTACCATGGGGGACGTGATAGAGATTTCTCTGAATACTTAAGTGGA
AGTTCATACAGAGATACATATGAAAGTTATGGAAGCTTCCATGAGGAACCATCTGCAAGAGGCACTTACACTGGAAACAA
CCGCTATGATGACTATAGTAGCTCACGAGGTGGATATGGTGGAGGACGAGAAACTTACTCAGGCAGCCGAAGTGACATAT
ATGGCTATGAACGTAGTGGTAGACAAGTGCTTCCACCTATTGATAGGGAATACTCTGAGCGTGGGGGCAGAGAAGAAAGA
GGGCACTCACCTATGGATAGGCTGTATAGGGCATCTCATGAATCATACACTATTAGTTCAAGGTTTGGGGGATACCATGG
AGGTCATGAAGAAACCAGATATGAAAGTGGAGGCAGGCGTTAAAAGTCTTAAGTGCCAAACATCATTTCTAAGAAGAAAA
ATGAGGTGTTAATCCTATGTTCTCTGATGTTAAGTTGAATATATTGATTTAGGAATTAAGGCATATTAAGTTTTACAGCA
TTGCCCAAATACTGAAATTCATTGGTTTGGCGGAAAGTGAAATACTATCTAACTTTCCGTCCATGAATTCGACTAGAATG
TAAAGCAAGAAAGCTTTAACTGTTAAAAAATATTCTTTGTTAAGTAATACCTGTTAATGTTAAATTAGAATTGAACATTA
GAGATTAAATATCTGCATTGGCAAAAAAAATTCTGTCAATAAAAATTGAAAGAAAA
>Tty31	Y:72406054-72408741:+ Tty31 non-coding transcript, PV553147
CTTCCCTAGTTACGCTTAGAAACTTCCAGCATCTAGGCTTTAGCTTCTCATGTAGCCTCCTGGAGGCCCAAAGTAAAGTC
CCCACCCACATATTCTGATGACTCGAGTCACAGTCTGTCCAAGTAGCTCTTTTCATGCATTTTTTTTTTTTGAAAAAGTC
TTTGGTTTCTGAGTCACCAACATCCTTGGTGGTTATTTTCCCAGCTCCTATCTTTCCTTTGGTTATCTTTAAGTCATTCT
CCGTATCAGAAATAATGCTAGGCTCTCTCTCCGAGGCAGCCCACTGGATAGCACACCAAAATTAGCTTTATCAAAACCCA
CAATTAGAGGACGGCCATTTTTATTCAAACAAAGCTGGAATTTGACAGGATTAAATACCTTGTATTGAAGTCAATGGCGA
TCATGAATTATGGATTATTTGCAAAGAGCGAGGAAAAATTAGCTCTTGGACCTGCTTCCAAGTCTGGATAAACTGATGAC
AAACCCGATATCGACCAGTCATATTTTAAATGTCTTTAAAATTTACCAGCACTTCTGGTTACAAGGAATTTATTAGATAA
AATGCAGCAAAACAGGAGGAAATAGATGAGGCACCTGCTGAGATTTGCAGCCTTGGGGAATTTTTTTTTAAGTCTGGAAA
TCACACACACACACACACACACACACACACACACACACACAAACACACATACAGAAACGCTCATACATTAACAGAAACAC
AAACACACACATACATACACACAAACACACACATAAATACACACAGAAACACACGCACACATACACACACACAAACATAC
ATATATACACACTCAAACACACAAATACAGTGAGAGACAGAGACAGAGAGCGACACGGTGAGAGACAGAGAACCCATGAG
AAAACATGCAATATCATCTTTCTAAGAACAATAAACAGAGACAACTTTCAAAAATGGGAAGTGCACGTAGGCATCAAGAA
GAACAATCTCATCATAGCCGTCAACTTGAAGAGGTGGCTCTTGCTGTTTCGAACTTGATACTGGTGACAGGATATGGCAA
TGAGCTTTGGTGTCTTTACCTCATCAATCACCTGGAATTCACGTCATTCAGTGAGGCTACTGTGGTGAAGGAGGTAGTTA
GAGAACTTATGGGTACACGATGTGGGAAGAATAATGCCCACCCCCACGACAGATATCCAATTTTTCACCTCATCTCTGGT
TTGAATGTGTTTGCCCAAAAGTAATTTTCTGAAGATTAATCCCCAGTGGGAACGTAGTTGTGAAGAATTGATTAGGTCAA
GAGGGATGCGACCTACAAATAAAGATCCATTAATGATAAAAAAAAAAAAAAAAAAAAAAAAAAAAAAAAAAAAAAAAAAA
AAAAAA
>Ssty10_v1	Y:56571713-56573936:- Ssty10 protein-coding transcript, PV553068
ACTTGGAGGCGCTAGACTACTTTGAAGGTGGGTTCACTATCTTTGGAGCGGGGTGTGAAAGCTAGTTCAGCTCCTGAACC
CCACAACTGTTCAACAACCTATTGGTGCCTGACCGGTTTCAGAAGACAGAATCTGGACGACTAGGACATTTTCTTTTGGT
GAGCTCTTCAAACCCAGGCCATGGGAAAGTATGAAGCCTGAACGCAGAACAATAGCCACAAGACAGTGGACCAGGAGTAC
CGTGGCCTACCACACTAGGTCTACAGCCAAGAAGAAGAGGGTGTCTGTGAGGAGGATGAGCACACCATCCTTCCAGAAGC
GGAAGAGGAAGAGGCCTTCTCCCCAGTCCCTGGGGAACATTGTGGGGTGCAGAATTTCACACGGATGGAAGGAAGGTGAT
GAGCCCGTCACCCAATGGAAGGCCATAGTTCTAGATCAACTGCCAACAAATCCCTCTCTCTATCTGGTCAAGTATGATGG
AGTTGATTGTGTCTATGGACTGGCACTTCACAGTGATGAGAGGATTTTAAAGCTTAAGGTCTTGACTCACAAAGTTGTGT
TTCCTCAAGTGAAAGACGCCCAACTCGCAAGTGCCATGGTTGGCCGTGCTGTGGAGCATAAATTTGAGGGCAAACATGGC
TCTAAGGACAACTGGAGGGGGGTGGTCCTAGCCCAAGTGCCAATCATGAAGGACTGGTTTTACATCACCTATGAGAAAGA
TCCAGTCCTATATATCTATCAACTCCTGGATGATTACACAGAAGGTAATCTCCGTATCATTCCAGAGATTTCGCCAGCAG
AGGTGAAGTCAGAAGTTGGCAGCGACATCTTAACAGGTCAATGTGTGCAGTTCACCAGAAGTGACGGGTCCAAAAAGATC
GGCAAAGTCATTTACCAAGTTCTAGCCAAGCCTTCCGTGTACTTCATCAAGTTTGATGGCGACGTCCACATCTATGTCTA
TAATCTGATGGAAAAGATCCGTTAAGATACCCAATGGCCTTTGACATCCCCAGTATCTTTTCCAGTGGAATTTGTTTTTG
CTCTAAAAATTAAAATGTGTGATGTGAAAAAAAAAAAAAAAAAAAAAAAAAAAAAAA
>Ssty38	Y:68912218-68914390:+ Ssty38 protein-coding transcript, PV553069
GAAAGCCAGTTCATCTCCTGAACCCCACAATTGTTCCACAGGCTTTTAGTGCCTGACCGCTTTCAGAAGACAGAATCTGG
ACGACTAGGACATTTTCTTTCGGCACTCATATGACAGAGGCAACAGCATTGTGTCTGGTTTAAGCAGGGGAGCTCTTCAA
ACCCAGACCATGGGCAAGTATGAAGCCTGAACACAGAACGATAGCCACAAGACAGTGGACCAGGAGTGCCGTGGCCTACC
ACACTAGGTCTACAGCCATGAAGAAGCAGATGTCTCTGAGGAGGATGAGCACACCATCCTTCCAAAAGCGGAGGAGGAGG
AGGCCTTCTCCCCAGGCCCTGGGGAACATTTTGGGCTGCAGAATTTCTCATGGATGGAAGGAAGGTGATGATACCATCAC
TCAATGGAAGGCCATTGTTTTAGATCAACTGCCAACAAATCCCTCTCTCTATCTGGTCAAGTATGATGGAATTGACTGTG
TCTACACACTTGAACTTCAAAGCGATGAGAGGATTTTAAACCTTAAGGTCTTGCCTCACAAAGTAGTTTTTCCTCAAGTG
AAAGATGCCCATCTCGCAGGTGCCATGGTTGGCCGAGCTGTGGAGCATAAATTTGAGGGCAAACATGGCTCTAAGGACAT
CTGGAGGGGGGTGGTCCTAGCCCAGGTGCCGATCATGAAGGACTCGTTTTACATCACGTACGAAAAAGATCCACTCCTAT
ACATCTACCAGCTACTGGATGATTACGCAGAAGGTAACCTCCGTATCATTCCAGAGACTCCTCCAGCAGAGGTGAAGTCA
GAAGTTGACAGCGATATCTTAACAGGTCAATGCGTGCAGTACACCAGAAGTGACGGGTTCAAAAAGATAGGCAAAGTCAT
TTACCAAGTTCTAGCCAAGCCTTCTGTTTACTTCATCAAGTTTGATGGCGACGTCCACATCTACGTCTATAATCTGGTGG
AAAAGATCCATTAAGGTGAAATTCACAAAGTGTGGGGGACCTGGATGGGAATTTATAGGATTGGGGGAAAATGTTTGTTT
ATCTGTGTTTCAGATAGCCAAGGGACTTTGACAACCCCAGTATCTTTTCCAGTGGAATTTGTTTTGCTGTAAAAATTAAA
ATGTGA
>Glrxl-ps9	Y:36444358-36513669:- Glrxl-ps9 non-coding transcript, PV553148
AGGATACAAGAGATTTTTCATGGAGGGCCTAATGATGAATGTCTCTGAGAACTGCCCTGGCCTACCTGTAAACAGCTTTC
TTTACATTGACCAGTTTCAAGAGTGCCTTTCCAGGAATAAAGAAAAGGACTGTTTACTGCACAATCTCATGATATCACAG
AACAATTCTTCCAACACTACAAAGTGAAATCTCATAAAAAGATGGGTACCCGAAGCCACAGTTTATTACCTTCTATTTGG
TTGTGCACACTGTGACCACCATTCATTTTAATCAGGTTTAACACAAAGATTCAGCTAAAGATGTGTATATGCTAGACTGT
GAAGTACCATTAGAAGATGAAGCAATGTAGGACCTCTTGAGCTATTTTCAAGGTAAACTGGAGGTTCACTTGGGATGCAA
TGAAGAGCCCCTGACAAGCATATTCTTCAAAGCCTCCCATGGTGTAACTGAAGATACGATATGTGAAGTAGCCCTAGCTT
GCCTGCTCAAGAGGTGTCCTTTCACATGCAGAGGAATGTGTAGATGGACATATATTTGAATAAGATACTGAACCTAAGAC
TACTGCATTAGAGCCTCGTACAAGACTTCTAAGACTGTTGACTGCCTACCATGGATATTCAGGCATCTGCAGATACTACC
TTTTGAGGAATGAATCCTTCTCAGGAGACAATAGACGTAACCTGCACTTCAATGATAATTAAATGGCACTTCAAGATATC
AAATCAAAATATCAAAGTGAGAATGGAATAAATTTATTAGTACAGTGTTTTGCAAACAACTTCTTTCACAAACAGCCTTG
GAAGGAGAATTCTGAAATTTTCATTTCATATTTGACTTTGCTGGTACTCTGACAAAATCAACTCACAACTGTTTGGGGCT
TTATGGGCAATTAAATACTACGAACAGAGCTGAATGAATCAGTGCTCTGCGGTATGTGTTAATATGGCTACAGTGAAGAA
CAACTATGCTAAAGCTATTCATCTGTTTTTCAAACAGCATCCTCATGCAACTGTGGACTTCTGTGGGTTGTTGGATGGAT
AGGTTGAGAACACTGGCTGAGAGCTGCAAATGCAGAAGTGGGATGGTACATGATTGGATCATGAAAGGCCTGTGTGTAGA
TCATAAACAACTTCACAATATTCAATACTTTAATAATTACTAGGAGGTAGACTTCTGTAAAATGACTTCAGCAGACCAGC
ATGGTAGAAAAACAGTAACTGATTCCCTGGAGATTTAAATCCACTGGATTGTGAAACATGGACTTAGAGGTAGAGACATG
TCAGCACATGAAGACTGGATAATGAAACCACTGTTGTCTCTTAAGTTTCCCTAACCCATGGTTTGAGGCCAACAGCAACA
GATTTTTTGCACTGAGGAATAGAATAAAAGCCAATTTGTTGAAAATCCCAATCATAAGAAAATACTGAAATCATCTGTGA
CAAACATCAACTCTCAGCATGGTTTCAGGATGTCTGAATGTCTGCTGTCAGCATGGGCTTTTACTAACATCCCTTTTATA
ACTGCAGAGCTCCAATCTGCTTCAGCCACATCATCATCTCTTAATTCTGTTGCAGGTAGATTAGATCACTGTGTCTGCAT
ATGCAGTCTTTCTCTACATATAAAGACCCAAGGAACAAATCTCACTCCAGGCAGCTGTTGAAAGTAATTTTGAATCGCAT
TGGTGTTGTTAGTAGATGTAATGTCTTCAAATCCCAGAAGACCATGTTTGCAAAGGAGTTGATTGAGGAAGTCTTGGGTA
TTTCTTTCATAGGGGCAGGTGGGATCGATGAACAGGACCGCTTTCTCAGACTAGATCTTGCAGTTCACATACACGTGAGC
CATGCTGACAGGGTGCAGCTTCCCAGAATAGAATGTTCAGTTGAAGATACTGGTCTGTTTGAGAGTGGCAAACCCAATGT
ATTCTAAACCATGCATTCTAGTTGAATCCCTATAGAAAACATGGAAGAAAGAAGCATTTACTTTTTCATTTTTGCACTAA
CAATGCTACCAAACACTCACAGACATTAGAACCTGCATAGTGAAGATGTATCCATATACAAATGACCAGATGTGACATCT
AGCCTTTTGAACTAATAAAATAATGGATTCTAGGACTTTAAAAATAGTCAGCCAGTGTTAAAGTATGTGGTCCATAGTGT
GTGATAATTGTGACTAGTTCGATAGCTCTGTACAGAGAGATTCATCCTTTACTATCTCTTAGGGAACACGAACTACTACA
CCAGGTATCTAGAGAAGACCTTTTACTGCAGTTTGAGTCTAGCAAGAGTTTCAGCTCAGTTACAAATTTCCAATGGCCAC
ATACCCTTAGTCTGATATTCATACGCTGCTTTGATACAGTCCTACTTATATTCTATAGTTCTTGTCAACCGAATTAAAAG
AGCATTGTATCCTATTAAAGAAGTGCACAGTAATTTATTTGCATGAGTGCAGCAGAGAGAAGGATTATAGGATAAACAAG
AATTGGAAAGCAAGATGTCCTTCCTTCTGAGGACCAAGACCAGGAAACCTGAACTACATAAAAATCTGAAACAAGTTGAA
AAAAAAAAAAAAAAAAAAAAAAAAAAA
>Cfap95l-ps3_v2	Y:39894376-40035940:- Cfap95l-ps3 non-coding transcript, PV553149
ACTAATTGGCCTTTAATTCAGAATAAACAGACATTTTTGAAGGGAGAACAAAGAGGATGAAGAAATCAGAGATGTTCAAA
GAAAGCTTCCCTTCTGTTTTGGTATCAAAAAGGAAGAATTACCTGGTCCATTTGAGAGCTCAGTGAGTCCGGGGAAAAAT
AGTCCTGAGGAAGGAGGGACAACAAGTATTGTATCGTAATGTCATCTAAAGAAAAACTCTCAAAACTCTTCCTGGCTGAC
AATGTAGATTAGACGCATCAGATGAAATGAATTGAAAAACTCTCCTGGGAATGAAAGTGCCAATACCAGTGTACATGAAG
AAAGTCCATCAGTAGTGAGAAAGATAATTGCTGAAGTTATTCAATAATGATTTCCTTTGGGTATCTTTGAACTTGGGACA
TCTTGCCACATTCTAGGTGCTGAGACTACATTCAGATTCCCTTAACCCAATCACCATCCTTTTCTGATTTCTTCTTTCAA
AGAGTCAAAACAACAGGAGTTATAAGGCATGTTCAGTCCCTGAATAGCTGTTCATATGGCCATGCATTTGAAAATCTACA
ACATTGATAATGCAGACATCAGGAAATATCATTCAAAAATGATCTTCAAATATTAAATAATCTCCACTTATCAGCTAACA
ACTATCAGCTTTACAAAACAGGAAGAATCCAAGAGGAAAAATATCCTTGTAATACAGCAGTCTAGCATGGCTTCCCTCTG
TGAGATTCCACTAAGCTGCTGACTCAGACAGAAGCAGGCATCATCTAGTCAAACCACGGTGGAGCTTGGGGACTCTGATG
GAAGAAGAGAATGAAAAGGATTATGGCCTCTAAGGATATAGGCACTCCACAGGCTTTGTCTTCATGCAGGGTCTCCGGGG
AAGGCATCATCCCAACCTTCCAGCATCAGTGAGCAAGTGCAACAGATTAAGAAGTTTGTAGAAATTGACTAAGGAGCTCC
AGAAGATGACATATATCCTACAATAAAGAAGATACCATCACAGCTTCCCATCCTCCCCAGCACTGAAGAAAGAAAAGTTT
TACTTTGTCATGGTTATGGACATATTCTTGTTTACTGGGCTCAGAGCTTCAGATCTGATGGAGGGAGACTATGGAAATGG
AATCTCCTTTGGAGGAATCTGCTTACCTTGTAGGAACGGGGAAACAGTGAGCAAAAGTAAGATGTTGTTCCACGACTTCA
TCCCTTGCTAAGAAAAAAGTCTATTTTTCACAGCTTGGGAACTGGGTAAGCAGTCTAAGCAAGCATGGCTAATAAGCCAA
ACCAGATGGGTAAACATTTGTCCATTGGATACGAAGGGGGAGCATTTAATTGACTATGCTGACTGTATCTCCTGTCCACT
GTGTTCTAATCCCATGCAAGGAAAGTTCGGTGGATTTTGTCTGTCCTGTGTCAGAACAATAGTGTTTTCCATTCTAAAAA
AAAAAAAAAAAAAAAAAAAAAA
>Tty24	Y:3370671-3427149:- Tty24 non-coding transcript, PV553150
ACTGCCCAAGACTGATGACTATTCACCTATTCATCACTGTGCTGACATCCTGGTGGAAGAGACTGGTATTGGACATGATC
TAAAGGATCAACCATGGCCCGGGAGTCCGAGCTGGTACACAGATGGCAGTAGTTCATGGTCAAAGTTTTCAAATATGAAA
GTTTGAATACAAAATCTGCATATTTATAAAATGAAAAGAAAAGAAAAACGGTGTCAGAAAAGGAAGTGGGAGCCTGGAAG
AGCTCTTTATACCCACCAGCTGTCTCTGCAAAAAGGAAGTGTGTGTGACATTCTACCTGGAGGTTATTGCAGAGGGTGCC
AGCTGCAAGAGTGGCTGTTGAGACATGCTATAATGGAAGAATGAAGATTCAGCTCTTGTGGTTTGAGACCCTGGAATCAT
TCCTGTGCCCTTGGATGAAGATAGAGGATTCCTCCTCACTTGCGTTGTCCTGGAGATTTTGTCATTGCTGCTCTTATTGT
TACCCTGCTGTATGTCCAGTCCCACCACTCCCGGCACTCCGATACTCCATGAACTGCTACATGCTAGAGAAGACCAAACT
CCAGCTGTTATCTCTCCCTCTCCTCATTCCCCTAGTGGCTATCCTCACTGTGACTTGTGTTGCCATTTCACAGTCTGTGG
TTTCACAGGAATGCCATCTATGTGGAACTTTTCCCTGATTGTAGGGATCATAGACATGGTTCTATTTCCTGCCCGGTTGT
TTGGGAGAAAGTCGCCTGATCTTGAACTGTCTTGGTAAAGACTTTGACATCTTCACTACTATTGTAGCAGATAATGATGC
TGCAACCACTGTGTCTTCAGTGTCTTGAATTGTCCTCCCACAATCTGTTGTTAAGGCAAGCACAGAGGACAAACTTTCAT
GAGTAGATACTGACAATTGGGAATTCTAAATATAAATCAACAGGAACAGCTAAAAAAAAAAAAAAAAAAAAAAAAAAAAA
AAA
>Tty5_v1	Y:20443838-20469249:- Tty5 non-coding transcript, PV553151
AAGAGATTTTTCTGGTAGGACCTAATGTTGTAGGCACTGAGAATTGCCATGCCCTACCTGTTAAACAGCTTTCCTTATAT
TGACCAGATTTGATGGTGCCATTTCCTGGCCAATTAGTAAACCCAAGAGTTACTGAAGGAATATCTGAGAAGCAGTTGCA
GTCAGAAGAACATTTGTGACATCACAGAAGAAGCTAGGACTCTCCAGGATATGAGAGATATTTAAGGGAGGGCCTAATGA
TGCTGTTACTGAGAACTGCCATGGCCTACCTGCTGAACAGCTTTCCTTACACTGACATGATTTGAGGGTGCCCATTCCTC
CAAAGCAAGGACAAGATGAGTATGGCATTAAGTTCTCTAGTCCTATTGGATATCAGTACTACACTATCTACCTTCCTCTG
TTCCCATTGCTAGACTTGAGGGTCAGATGTTTTATCATGATTCTGTGAAGGCCAAAAATAAGATTTCGGAGAATGGGCAG
AAAGAAGAATGGCTTGAGGACAAGTGAAACCTCAACTTCAATAGTCATCTGCAGATACATCTTTTTTAGGCATGAATCCT
TCTCACTGGAGACCAGAGAAGAGACCTGCAGTTCCATGGTTAATACATGTCATTGCAAGACATCAAAGCAAAATGTAAAT
GTGTGAATGGAATAAATAATTTAGGACAGTGTTGTGCAAGCAACTTATTTCATAGACAGTCTTTGAAGGAGAGCCCTGAA
ATTTTGCATTTCACATTAGAGTTTTCTGGGACTCTGACTAGAATCAACTCACAACTGCTTGAGATTTTCTTGGCAAATAA
CCAGTTTGTGAATAGAGCTGAATTCATCATATGCTTTGCTATCTACGTTAATACTGCTACAGTGAGGAACAACTATGCTA
AAACTCTTCATCTGATTTTTCAAACAGCATCCTTATATCATTGTGGACTTCTGTGCTTATGGGAGTAAAAGTTGAGAACA
CCATTTGAGAGCTCTAAATGCTGAAGTGGGAAAGGCCTGTATGTAGATTTTATCAACTTCACAATATCCATTGTTTTAAT
GATCATTAGGAAGTAGAGTTCTGCAAAATAATTTCAGCAGAACAGAATGGTAGAAAAACAGTTATTGATTTGCTGGAGAG
TTAGATCAACTGGATTGCTAATATGGGCTTAGAGGCAGAGACATGTCAGCACATGAAGTATGGATAATCAATTCTGTGTG
ATCTGCAAACAGCATCATATAAGCATTGAGAAATAGAATAAAAGCCAATATTTTGAAAATCCACGTCACAAGAAAATACT
GTCCCCCTCCATGTCACACATCAATTCTCAGGTGTGCTGGCCTTCGGCATGCATGGATGACAGCTGTCAGCATGGGATTT
ACTGCCAGCCTTTCCATAACAGCAGAGCTCCAGTCTGCTTCAGCAATGTCTTCAGCTCCCCATTCTGTTGCAGGAAGATT
ATATCACTGCGTCTGCCTATGAAGACTTTGATTACCTATGAAGACCCAAGGAACTGTTCTCTCTCCAGCGAGCTGTTTCA
ACAGGCCTGTGTACCAGATATCAGCTGCATGACCAGAGTTTGCAATTTACCTAACTGCTGAATTCAAAGCTACAAAGATT
CATTTTTTATGAGAAGGCCTTTATCTTCTAGAATGTAGAATGATGTTTTCTGTGGGTTTCCTTGGCTCCCTCCATTCTCT
CCAATTCATATCAGTGAAGAAACTGCACAAAGAATGTAAAACACACTTGTTGGGCCACAGGATAAAGAAAATCCACAAAT
CTTTCCTTGCATGGATTTAGAACATAGTAGACAGGGTATACATTCAGCTTAGTGAATGAAATGCTCCCCTTGTATACCTA
ATGGGCGAACGTTTACCCACCTAGATTGACTTGTTAGCCATGCTGGCTTACCCTGCTTACCTGATTCCCAGGATGTGAAG
AGGAGATTTTTTTCTCACCAAGAAATAAAGTGCTGAACCCACATCTTAAAAAAAAAAAAAAAAAAAAAAAAAAAAAAAAA
A
>Glrxl-ps4	Y:7329207-7340918:- Glrxl-ps4 non-coding transcript, PV553152
CAGGACCCACTAGAAGCAGAGAAGTCCAGATGCTTCTGAAAGGCTCTGAGCTCCTGATCCCATGAGTGGAAGGATCATAT
AATTTCTATCTCTTCAACGTACCTACTCAACTCCCAGCCAGGACTCAGTGAGATTTCCCTGTGTCCACATACTTCTTCCT
TTTTTTTATACCAAGACAGAAGGCCATCTTCGTTCTCCCCATGTCTGAGCTTTTCATCCCCTTTGTTCTCACTCCCAAAT
TGATGTTTCCTCTGAACTAGAGGCCAATTAGTAAACCCTATAGGTAGTGAAGGAATATGTGAGAGGCATTTGCAGACAGG
ACAACACTTGTGACATCACAAGAGAAGCTATGGCTCTCCAGGATACAAGAGATTTTTTCGTGGAGGGTCTAATGAAGATC
TAACTGACAATTGCCATGGCCTACATCTAAACAGCTTTCCTTATATTGACCAGTATTGAGAGTCCTTTTTCCAGAAATCT
GCAGATACATCCTTTTGAGGAATTAATCCTTCTCACTGGAGACCATAGAGGGGACCTGCATTTCAGTGATAATTAAATGT
CACTTCAAGACATCAAAGCAAAATATCAAAGTGAGAATGGAATAAATTTGTTAGGACAGTGTTTTACAAACAACTTCTTT
CACAAACAGCCTTGTAAGGAGAGTTATGAAATTTTGAATTTCATAATTGCCTTTGCTGGTACTCTGGCAGAATCAACTCA
CCATTGTCTGGTACTTTATGGGCAATTAAACACTACAAACAGAGCTGAATGCATCATATGCTCTGCCATCTGTGTAATAT
GCCTACAGTGAAGAACAACTATGCTAAAGCTATTCATCTGTTTTTCAATCAGCATCCTCATACAAGTGGGGACTTCTCTG
GGATCTTGGATGGATAGGTTGAGAACACTGGCTGAGATCTGCAAATGCATAAGTGGGATGGTACATGCTTGGGGAATGAA
AGGCCTGTGTGTAGATCATAAACAACTTCACAATATTCATTGCTTTAATAACTTCTAGGAAGTGGACTTCTGTAAAATGA
CTTCAACAGATCAGCATGTGTATAGAAACAGTAACTGATTCCCTGGAGATTTAAAAGCACTGGATTGTGACTTAGAAGTA
GATACATGTCAGCACATGAAGGCTGGATAATCAAACCTCTGTTGTGTCTTAAGATTTCCTTCCCAATGGTTGGAGGCAAA
CAGCAACAGATTTTTTTTGCACTGAGGAATAGAATAAAAGCCAATTTATTGAAAATCCATATCATAAGACAATACTGAAA
TCATCTGTGACGAACATCAACTCTCAGCATGGCTTCAGCATGGCTGATTGTCTGCTGTCAGCATGGGCTTTTACTGTCAC
CCCTTTTATAACTGCAGAGATCGAATCTGCTTTAGCCACATCATCATCTCCTCATTCTGTTGCAGGTAGATTAGATCACT
GTGTCTGCCTATTCAGTTTTTCTGTACATATAAAGGCCCAAGGAACTATTTTCATTTCAGTGAGCTGGTATAAGTAATCT
TGAATCACATTGGTGATGATAGTGGCTGTCATGTCTTCATAACCCAGAAGACCATGTTTGCAAAGGAGTTGATTGAGGAA
GTCTTGGCTATTTCTGTAATAGGGGCAGTTGGGATAGATGAACAGGACCACCTTCCCAGATTAGATCTCGCAGTTCACAT
ACACCTGAGCGATGCTGACAGGGTGCAGCTTCCCAGAAAAGTATGTTCAGTTGAAGATACTGGTCTGTTTGGGAGTGGCA
ATCCAATGTATTCTTAACCATGCATTCTATTTGAATTCCCATAGAAAACATGGAAGAAAGAAGCTTTTACTTTTTCATGT
TTGCACTCACAATGCTACCAAACCCTCACAGCCATTAGACCCTGCATGCTGAAGATTTATCCATATACCAATGACCAGAT
GAGACATCTAGCCTTGTGGACTAATAAACTAATGGATTCTAGGACTTAAAAAAAAAAAAAAAAAAAAAAAAAAAA
>Sry3c	Y:572717-573226:+ Sry3c protein-coding transcript, similar to NM_001416739.1
ATGGAGGGCCATGTCAAGCGCCCCATGAATGCATTTATGGTGTGGTCCCGTGGAGAGAGGCGCAAGTTGGCTCAACAGAA
TCCCAGCATGCAGAATTCAGAGATCAGCAAGCAGCTGGGATATCAGTGGAAAAGCCTTACAGAAGCCGAAAAAAGGCCCT
TTTTCCAGGAGGCGCAGAGACTGAAGACCCTACACAGAGAGAAATATCCAAACTATAAATATCAGACTCATCGAAGGGTT
AAAGTGCCACAGAGGAGTTATACTTTGCAGCGTGAAGTTGCCTCAACAAAACTGTACAACCTGTTGCAATGGGACAACAA
CCTACACACTATCATATACGGACAGGACTGGGCTAGAGCTGCACACCAGTCCTCCAAGAACCAGAAAAGCATTTATTTAC
AGCCTGTGGACATCCCCACTGGATACCCACTACAGCAGAAACAGCAGCACCAGCAGCAGCAGCACGTGCACCTGCAGCAG
CAGCAGCAGCAGCAGCACCAGTTCCACTAG
>Glrxl-ps25_v7	Y:21142735-21197784:+ Glrxl-ps25 non-coding transcript, PV553153
AACTGGCCTCTAATTCAGAGTAAACAGCCATTTGGGAGTGAGAAGAAAGAGGGTAAAGAGTACAGTGATGGGGAGAAAGA
AGCTGGCCTTCTGTATATGTACATAAAAGGAAGAAATACTTGGTCCATTGGAAAGAAACTACAATCAAGAAGACACCATC
AGAGCTGCCCATTCTCCCCAGCACTAAAGAAAGAAAAGATTGACTTTGTCTTGGTTATGGAGATTTTCCTGTTGACTGTG
CTTATAGCTTCAGACCTGAAAAGAGGTAGACTATGGAAATGGTAGCTCCTTTTGGAGGATTCTGCTTATCTTGGAGTAAT
TGGGACATACTGAGGAAGCATAAGGTGTTGGTCCACCACATTGTCCCTTGCTGAGAAGAAAGTCTCCTGGGAACTGGGTA
AGCTGGTTTCTTAACTGATATGAACGTTGTGAGAATCGAGGGAGCCAAGGAAACCCACAGACAACATTCTACATTCAAGA
AGATCAAGGCCTTCTCATAAAAAAAAAGTCCTTGTATCTATGAATTGAGCAATGAGGTAAATTGCTACCAACCTCCGGTC
ATGCAGCTGATATCTGTTGTCTGCAGATACATCTTTTTAATAATGAATCCTTCTCGCTGGAGACTGAAGAAGAGACTTGC
AGTTCCACGATTAATAAACGTCATTGCAAGACATCAAAGCTAAATGTAAAAGTGTGAATGGAATATTTTAGAACAGAGTT
TTGCAAGCAACTTCTTTCATAGACAGTCTTTGAAGGAGAGCTCTGAAATTTTGCATTTCATATTTGAGTTTTCTGAGACT
CTGACTAGAATCAACTCACAACTGTTTGGGATTTTCTTGGCAATTAACCAGTTTGTGAACAAAGGTGAATTCATCACATG
GCCTGCTGTCTATGTTAAGATTGCTACAGTGAGGAACAACACTGCTAAAGCTCTTCATTTGTTTTTCAGACAGCATCCTC
ATACAAGTGTGGACTTATGTGGGTTGTGGTAGGGAAAGTTTGAGAACACTGGCTGAGTGCTGTAAATGCCGAAGTACATG
TATGAGGGAGGGAAAGGACAGTGTGTAGATCATAAACAACTTCACAATATTCAATGTTTTAATAATTATTAGGAAGTGGA
CTTCTGCAAAATGACTTCAGCAGAACAGCATGGTAGAAAAACAGTAATTGATTCACTGTAGACTTAGATGCACTGGCTTG
TTAAACATGGGTTTAGAGGTAGAGACCTGTCAGCATATGAAGTATGGATAGTCAATACTGTGTGATCTGTTAAGCTTCCA
TACCCCATGGTTTCATGCAAAGAGCATCATATTTAAGCACTGAGAAATAGAATAAAAGCCAATTTTTTGAAAATCCAAGT
CACAAGAAAATACTGTACTCCATGACGCACATCAACTCTCAGGTGCTCTGGCCTTCAGCATGCCTGGATGACAGATGTCA
GCATGGTATTTACTGCCTCTTTTTTCATAACAGCAGTGCTCCAATCTGCTTCAGCCATGTCATCAGCTCCCCATTCTGTT
GCAGGGATTATAGATCACTGTGTCTGCCTATGAAGTCTTTGATTACCTATAAAAATCCAAGGAACTGTTCTCACTCCAGT
GAGCTGTTGTACGTAATCTTGAATTGAATTGGTGTTGTTAGTGGCTGTGATATGTACAAATCCCAGAAGACCATTCTCGA
AAGGGAGTTGATTGAGGACTTCGTCGGTATTTCTGCAATACGGTAAGGTGGGCTTGATGAACAGGACCATCTTCCCAGAC
TGGGTCTTGCAGTTCCCATACTCCTGAGCCGTGCTGTGAGGCTCCAGCTTCCCTGAAAAGAACGTTGAGTTTAAGGTACT
GGTCTATTGAAAAATGAAAACCTTGATGTATTCTTAACAATGCATTCTTGTTGAAGCCAATAGAAAAATGTGGAAGAAAG
AATCTTTTACTTTTTCTAGCTTACACTCATATTGCTACCAAACCCTCATAGACAATAGAACCAGCTTACTGAGGATTTAA
CCATATAATAATGACCAGAAGAGACATCTTGGTTTGTGGACTGATCAACTACTGGATTCTTGGACTTTCCAAATATCCAT
CCATTGTTAAATTATGTGGTCCACCACCTGTGATCATTGTGATAAATCCTTTTTCTCTGTACAGATTCATCCTTTGCTCT
CTGTTAGGGAACACTGGCTTCTACATCAGTAATCTAGAGAAGAGCTTTTACATCAGTTTATGTCTAGTAAGAGTTTCAGC
TAAGTTACAAAATACTAATGGCCCCATTCCCTTACCATGATTTTCATATGATGCTTTGATACAGTCCACCTAGCTTTCTA
TTGTTATTTGCAACAGAATTGAAATAGCAAAACTAACCTATCAATGAAATGCACAGTATTATATTTGCATGAGTGCATCA
GGAAGTATTATAGGATAAACAAGAATTGGAAAACTAGAATTCCTTCCTTCTGTGCACCAAGACCAGGAAAACCTAACTAC
ATAAAAATCTGAGACAAGTTGTCTGAAGTTTGTTTTTTCTTCAATCATGGGGCTCATAGAGAATGAGCTCAGGTCTCAAG
AGTTGGCACAAATTTCCTTAATTGCTGAGCCAGGTCAACTGCTGAATACATCATTCATGGATCTGAATAAACTCTGTATC
CATACTGCTCTAAAAAAAAAAAAAAAAAAAAAA
>Tty9	Y:2249266-2264021:+ Tty9 non-coding transcript, PV553154
GGCTATCATAAGGCAGAGAACGAGCTATTAGGTTCTTTTCAAAGACTATTCTAAGTTTTTTTGTTACAACCACTGTAACC
AGATTCTAAATTAGTAAACGTAACAGAAAACTGACATGAACCTTGAATTCATATTTCTTGGCAGCATTGTGCTTGCAACC
ATTTTTGTATTCCTGAAGATTTTACTAGAGGATACTTTGCCATAAAGATAACAGACATTGCTGGAGAATACCGCTGAAGT
TCTCTAGATAACACTATATGAATGGCCACCAAAGTTAACATCTCGTATAGCTGTAAGGACAACACCTTCTATGTAAAACA
AGAACGATGCTGTGACTCTTCTGGTGAACAATTTCAATCATATTATGATGTATCCTGTCCTAGATTGAGTAAAGTTATAT
CCAGCGATCATCTGATTTCCTGTGTACTAGACTAATTCAGGCAGTTGATTCAAGCGTGATTATAAGGTCATGCTTGTGTA
AAAAAATCTTATTTCATGACCTCACCAAGAGTATATAAGGCCTGGCAGAAGCAATTCAACCGGCTATCATAAGGCAGAGA
ACGAGCTATTAGGTTCTTTTCAAAGACTATTCTGTGTTCTTTGTTACAACCGCTGTTACCAGATTCTAAATTAGTAAACG
TAACAGAAAACTGCCATGAACCTTGAATTCATATTTCTTGGTAGCATTGTGCTTGCAACCATTTTTGTCTTCCTGAAGAT
TTTACTAGAGTGAAATGCCACTGAAGGATACTTTGCCATAAAGATCACAGACATTGCTGGAGAATACCGCTGAAGTTCTC
TAGATAACACTATATGAATGGACACCAAAGTTACCATCTCATATAGCTGTAAGGACAACACCTTCTATATAAAACAAGAA
CAATGCTGAGACTCTTCTGGTGAACAATTTCAATCATATTATGGTGACTACATCACATATTCAATAGCCATGTTCTGGGA
AATTCTAATTCGTTTGGACATCATAGAATGACTACTGGCTCGAATAAAGAAAAATAAAGTCCTTCTGTGAGAAACCCATT
ATTCCACTTAAATGCTAAGCAGATACATACTATGGATGTCACAATAGACACAGTGTAACCAGTCAATAAATTCTTGAAAT
AAGAAAAAAAAAAAAAAAAAAAAAAAAAAAAAA
>Ssty20_v2-ps	Y:55356771-55359024:- Ssty20 non-coding transcript, PV553155
GCACATCTCTTCCACTTGGAGGCGCTAGACTACTTTGAAGGTGGGTTCACTATCTTTGGAGCGGGGTGTGAAAGCTAGTT
CAGCTCCTGAACCCCACAACTGTTCAACAACCTATTGGTGCCTGACCGGTTTCAGAAGACAGAATCTGGACGACTAGGAC
ATTTTCTTTTGGTGAGCTCTTCAAACCCAGGCCATGGGAAAGTATGAAGCCTGAACGCAGAACAATAGCCACAAGACAGT
GGACCAGGAGTACTGTGGCCTACCACACTAGGTCTACAGCCAAGAAGAAGAGGGTGTCTGTGAGGAGGATGAGCACACCA
TCCTTCCAGAAGCGGAAGAGGAAGAGGCCTTCTCCCCAGTCCCTGGGGAACATTGTGGGGTGCAGAATTTCACACGGATG
GAAGGAAGAGATTTCGCCAGCAGAGGTGAAGTCAGAAGTTGGCAGCGACATCTTAACAGGTCAATGTGTGCAGTTCACCA
GAAGTGATGGGTCCAAAAAGATCGGCAAAGTCATTTACCAAGTTCTAGCCAAGCCTTCCGTGTACTTCATCAAGTTTGAT
GGCGACGTCCACATCTATGTCTATAATCTGATGGAAAAGATCCATTAAGATACCCAATGGCCTTTGACATCCCCAGTATC
TTTTCCAGTGGAATTTGTTTTTGCTCTAAAAATTAAAATGTGTGATGTAAAAAAAAAAAAAAAAAAAAAAAAAAA
>Tty53	Y:2184562-2231436:+ Tty53 non-coding transcript, PV553156
CAGTATATAAGGCCTGGCACAAGCAGTTCAGCCGGCTATCATAAGGCAGAGAACGAGCTATTAGGTTCTTTTCAAAGACT
ATTCTAAGTTTTTTTGTTACAACTGCTGTAACCAGATTCTAAATTAGTAAACGTAACAGAAAACTGACATGAACCTTGAA
TTCATATTTCTTGGCAGCATTGTGCTTGCAACCATTTTTGTATTCCTGAAGATTTTACTAGAGGATACTTTGCCATAAAG
ATAACAGACATTGCTGGAGAATACCGCTGAAGTTCTCTAGATGTATCCTGTCCTAGATTGCGTAAAGTTATATCAAGCGA
TCATCTGATTTCCTGTGTACTAGACTAATTCAAGCAGTTGATTGTAGAGTGATTCTGAGGTCACTCTTGTGTAAAAAAAA
TCCTATTTTATGACCGCACCAACAGTGTATAAGGCCTGGCACAAGCAATTCAGGCAGCTATCATAAGGCAGATCACGAGC
TATTAGGTTCTTTTCAAAGACTATTCTATGTTTTTTGTTACAACTGCTGTTACCAGATTCTAAATTAGTAAACGTAACAG
AAAACTGCCATGAACCTTGAATTCATATTTCTTGGCAGCATTGTGCTTGCAACCATTTTTGTCTTCCTGAAGATTTTACT
AGAGATTTTCAACATTCTCTCTGTTTGATTTTGGAAATTTGACACTAATTTCAATTTTATTCACATCCAATTGTTGTGTA
TATGCTGTCTTTTGCTTGTATCAACTGTAATGCAACTGAAGGATACTTAGCCAAAAAGATCAAGGACATTGCTGGAGAAT
ACCGCTGAAATTCTCTAGATAACACTATATGAATGGCCACCAAAGTTAACATCTC
>Ssty9_v1	Y:56768519-56770805:- Ssty9 protein-coding transcript, PV553070
AGACGACCTTGAAGGTGGGTTCACTATCTTCGCAGCTTTGTGTGAAAGCCAGTTCAGCTCCTGAACCCACAACTGTTCAA
CAGCCTTTTGGTGCCTAACCTGTTTCAGAAGACAGAATCTGGACGACTAGGATATTTTCTTTCGGCACTCATATGACAGA
GGCAACAGCACTGTGTGTGGTTTAAGCAGGTGAGCTCTTCAAACCCAGGACATGGGAAAGTATGAAGCCTGAACACAGAA
CGATAGCCACAAGACAGTGGACAAGGAGTGCCTTGGCCTACCACACTAGGTCTTCAGCCAAGAAGAAGAGGATTTCTCTG
AGGAGGATGAGCACACCATCCTTCCAGAAGCAGAGGAGGAGGAGTCCTTCTTCCCAGGCCCTGGGGACAATTGTGGGCTG
CAGATTTTCTCATGGATGGAAGAAATGTGATGACCCCGTCACCCAATGGAAGGCCATCATTCTAGATCAACTGCCAACCA
GTCCCTCCCTCTATCTGGTCAAGTATGATGGAATTGATTGCGTCTATGGACTGGCACTTCACAGTGATGAGAGGATATTA
AAACATAAGATCTTGACTCACAAAGTAGTGTTTCCTCAAGTGAAAGAAGCCCATCTCGCAAGTGCCATGGTTGGCCGAGC
TTTGGAGCATAAATTTGAGGGAAAACATAGCTCTAGAGACAACTGGAGAGTGGTGGTCCTAGCCCAGGTGCCGATCATGA
AGGACTGGTTTTACATCACCTATGAGAAAGATCCCGTCCTATACATCTACCAGATCCTGGATGATTACACAGAAGGTAAC
ATCCATATCATTCCAGAGATTACTCCAGTAGAGGTGAAGTCAGATGTTGACAGCGACATCTTAACAGGACAATGTGTGCA
GTTCATCAGAAGTGACGGGTCCAAAAAGATCAGCAAAGTCGTTTACCAAGTTCTAGCAAAGCCTTCCGTGTACTTCATCA
AGTTTGATTGTGATGTCCACATCTATGTCTATAATCTGATGGAAAAGATCGTAAAGGTGAAATTCACAAAGTGTGGGGGA
CATGGATGGGGAATTTATAGGGTTGGGGGAAATGTTTGTTTTTCTGTGTTTCAGATACACAAGGGCCTTTGACAACCCCA
GTATCTTTTCCTCTGGAATTTGTTTTTGCTCTAAAATTAAAATGTGCGATGTAAAAAAAAAAAAAAAAAAAAAAAAAAAA
AA
>Glrxl-ps20	Y:79654082-79659771:+ Glrxl-ps20 non-coding transcript, PV553157
AGTGTTTTCCAGACTGCAACTGCCTCTCAGACATTCATTCAGTACCTCTAGGGTTTATTAATTGGCCTTTATTTCAGTGT
AAACAGCTATTTGTGAGGAAGATCAAAGAAGATGTAGATATCAGAGATGGGAGAAGGAAGTTGGCCTAGGAAGTTTTAGT
TTAAAAAACGAAGAAATATGTGGTACATGGGAAAGCACAAGGAGTGCTGTGTAGGGGTTGTGAGGGTTCACTGAACACAT
AGCCTTGATCTGAGCCTTCCCCATATGGGATTCAGGAGGTGGGAGCCTCTCGGTAGCATCTGAATTTCATTGCTTGTTAT
GGTTCCTGGAAGTCAGAGGAAAAATAGTCCTGAGGAAGGAGGGACAACAAGTATTGTATCGTCATGTCATCTCAAGAAAA
ACTCTCAAAACTCATCCTGGCTGACAATGTAGATTAGACGCATCAGATGAAATGAATTGAAAAACTCTCCTGGGAATGAA
AGTGATAACTGAATGATTATTGTAAAGCAAATCCCGGAATGAACTTATGAGACCCACCATCAGCCTGTCAAATAATGTGC
GAAAGAAGAAATCTGTGTCTCTCCAGGGACAAATTGTTGCTTTCAAACCAACAGTAAAGTGTCCATTCTATGAATGATAC
ATTGATATATACACATTATAGAAGGATGGATACAGAGTTTCTTCAGGTCCATGAATGAGGTATTCAGCAGTTGACCTGGA
GTAGCAATGAGGGTAATTTTTGCCAACTCTTCAGACTTGAGCTCCTTCACTAGGATCCCCATGATTGAAGAAAAGAACAA
ACTTCAGACAACTTGTCTCAGATTTTTATGTAGTTAAGATTTCCTGGTCTTGGTCCTAGGAAGGAAGGATATCTTGCTTT
CCAATTCTTGTTTATCCTATAATCCTCTCTGCTGCATTCATGCAAATAGATTACTGTGCATTTCTTTAATAGGTTACAAT
TGCTATTTTAATTATGTTGCCAAGAACTATAGAAAAAAAGAAGGGCTGTATCAAAGCATCATATGAAAATCCGACTAAGG
TAATGTGGCCATTGGAAATTTGTAACTGACCTGAAACTCTTACTAGAGACAAACTGCCATAAAAGGTCTTCTCTAGATAT
CTGGTGTAGTAGTTGTTGTTCCCCAACAGACAGTAAAGGATGAATCTCTCTGTACAGAGAAATCGGACTAGTCACAATGA
TCACAGACTATGGAACACATAATTTAACAATGACTGACTATTTTTAAAGTCCTAGAATCCATTAGTTTATTAGTCCAAAA
GGCAAGATGTCTTATCTGGTCATTGACATATGGATAAATATTCAGTATGCAGGTTCTAATGTCTATGAGGATTTGGTATC
ACTGTGAGTGCAAAAATGAAAAAGTAAAGGCTTCTTTCTTCCATGTTTTCTACGGGGATTCAAATAGAATGCATGGTTTA
GAATACATTGGGATTGCCATTCTCAAACAGACCAATATCTTCAACTAAACATTCTTTTCTTGGAAGCTGCACCCTGTCAG
CATGGCTCACGTGTATGTGAACTGCAAGATCTAGTCTGGGAAGGCGGTCCTGTTCATCGATCCAACCTGCCCCTAATACT
GAAATACCCAAGACTTCCTCAATCAACTCCTTTGCAAACATGGTCTTCTGGGATTTGAAGACATTACATCTACTAACAAC
ACCAATGCAATTCAAGATTACTTTCAACAGCTCCCTGGAGTGAGAATTGTTCCTTGGGTCCTTATATGTAGAGAAAGACT
GCATAGGCAGACACAGTGATCTAATCTACCTGCAACAGAATGAAGAGATGATGATGTGGCTGAAGCAGATTGGAGCTCTG
CATTTATTAAAGGGATGGCAGTAAAAGCCCATGCTGACAGCAGACATTCAGACATGCTGAAGCCATGCTGAGACTTGATG
TTTGTCACAGATGATGTCTGTATTTTCTTATGACTGGGATTTTCAACAAATTGGCTTTCATTCTATTCCTCATTCCAAAA
AATCTTTTGCTGTAGGCCTCAAACCATGGGGCAGGGAAACTTAAGAGACAACAGAGGATTGATAATCCAGTCTTCATTCA
CTGACTTGTCTCTACCTCTAAGTCCATGTTTCACAATCCAGTGCATTTAAATCTCCAGGGAATCAGTTACTGTTTCTCTA
CCATGCTGGTCTGCTGAAGTCATTTTACAGAAGTCCACTTCCAAGTAATTATTAAAGCAATGAATATTTTGAAGTTGTTT
ATGATCTACACACAGGCTTTTTACGCCCCAAGCATGTACCATCCCACTTCTGCATTTGCAGCTCTCAGCCAGTGTTCTCG
ACCTATCCATCCAGCAACCCTTAGATTCCACACTTTGTATGAGGATAATATTTGAAAAAACAGAAGAATAGCTGTAGCAT
AGTTGTTCTTCACTGAAGCCATATTAACACAGACGGCAGAGCATATCATGCATTCATCTCTGTTTGTAGTGTTTAATTCC
CCGTAAAGTCCCAAACAATTGAGAGTTGATTCTGTCAGAGTACCAGCAAAGTCAAATAGGAAATGCAAAATTTCAGAATT
CTCCTGCCAAAGATGTTTGTGAAAGAAGTTGTTTGCAAAACACTGTCTTAATAAATTTATTCCATTCTCACTTTGATATT
TTGCTTTGGTGTCTTGAAGTGACGTTTAATTATCACTGAAATGCAGGTCCCCTCTATAGTCTCCAGTAAGAAGAATTCAT
TCCTCAAAAGGATGTATCTGCAGATGCCTGAAAAAATAATAGAAAGAATATTTCTTGATAAAGATCTAGGTTAAAGTTGA
AACATCTTACCACAAAGATACATATAAGAAGTTCATTTGACATTGACCTTATATTATGCAGAAATTCTTCACATATTCCC
TCTATCGTTGGGGTTTAATTAATCTCCAATGAATAGTTGACAATAAAGAGAGCAGGCCCAGAAAAAAAAAAAAAAAAAAA
AAAAAAAAAAAAAAAAAAAAAAAAAAAAAAAAAAAAAAAAAAAAAAAAAAAAAAAAAAAAAAAAAAAAAAAAAAAAAAAA
AGAAAAAAAAAAAAAAAAAAAAAAAAAAAAAA
>Med14y	Y:280247-285255:- Med14y protein-coding transcript, similar to GAPM01000001.1
CCGCAGTCTGGGCTCAACTTCCTGATATGGGGGGCGGAGGAGCGGCCTGGCGCTAGGCGGCGGCCGCTCTGCCCGCGCTC
ACCTCTGTGAGGTCATTGAGTCCCGGAAGAGGCTCCAGGGCCGCATCTCAGGCGGTTACCCCGAGCCAGGCTGTGCGCCG
CCATGGCTCCAGTGCAGCTGGACAACCACCAGCTCATCCCTCCTGGCCGCGGAGGTGGCAGAGGTGGCGGCGAAGGCAGC
AGCAGGGACTTGGTGTCTGCCCCGGCTCCCCCATCGCCCGGAGCCATGGCGGTGGCAGCAGCCTCCGCGACTACCCCTGG
ATACCGGCTTAGCACACTCATCGAATTTTTGCTGCACAGGGCCTACTCAGAGCTTATGGTGTTGACGGACTTCTTGCCAA
GGAAATCTGATGTGGAAAGGAAAATAGAAATTGTACAGTTTGCTAGCCGGACACGTCAACTCTTCGTTCGGTTATTAGCT
TTAGTAAAATGGGCCAGTGATGCTGGCAAGGTAGAAAAGTGTGCGATGATCACAAGCTTTTTAGATCATCAAGCCATCTT
ATTTGTGGATACCGCTGACCGCTTGGCCTCCTTAGCTAGAGATGCCCTGGTCCATGCCTGCCTGCCTAGTTTTGCTATCC
CATATGCCATTGATGTACTGACTACTGGCTCTTATCCAAGGCTTTCAACCTGCATCAGGGACAAAATTATTCCTCCAGAC
CCTATTACCAAGATTGAGAAACAAGCCGCACTTCATCAGCTTAATCAGATTCTTAGACATAGGCTTGTAACAGCAGATCT
TCCTCCACAGCTAGCAAATCTTACAGTGGCGAATGGCCGTGTGAAGTTTCGAGTTGAAAGAGAATTTGAAGCAACCTTGA
CAGTGATGGGTGATGACCCAAAAGTCCCATGGTGTCTTCTCAAGCTAGAAATTCTAGTTGAGGATAAGCAAACGGGAGAT
GGGCGAGCTTTGGTTCATAGCATGCAAATTGACTTTATCCATCAGCTAGTCCAGTCCAGGCTCTTTGCTGATGAGAAACC
TCTTCAGGACATGTACAACTGCCTGCATTTTTTCTGCTTATCGCTTCAATTAGAAGTATTACATTCCCAGACGCTAATGT
TAATCAGAGAGAGGTGGGGAGACCTTGTACAGGTGGAAAGATACCGTGCTGGAAAGTGCCTCTCGGTTTGGAGCCAACAG
GTTCTAGGGAAAAAAACAGGCACAGCATCTGTTCACAAAGTTACAATTAAAATCGATGAGAATGATGTCTCCAAGCCTTT
ACAGATTTTCCACGATCCTCCTTTACCAGCTTCTGATTCTAAATTAGTAGAAAGAGCCATGAAGATTGACCACTTATCAA
TAGAAAAGCTCCTGATTGACAGTGTACACTCACGAGCCCACCAGAAGCTGCAGGAACTGAAGGCCATTCTTAGAAGCTTC
AATGCTAATGAAAACTCTTCCATAGAGACTGCACTTCCAGCTCTTATTGTACCCATCTTGGAGCCCTGTGGTAATTCGGA
GTGCCTGCACATTTTTGTAGATTTGCATTCTGGAATGTTCCAATTGATGCTTTATGGACTTGACCAGGCCACTCTGGAGG
ACATGGAAAAATCGCTGAATGATGACATGAAGCGGATCATCCCTTGGATTCAACAACTTAAGTTTTGGCTGGGACAACAG
CGTTGCAAACAATCTATAAAACATCTGCCTGCAATAACCACTGAAACGTTGCAGCTCGCCAACTATTCAACACATCCCAT
TGGTAGGCTTTCTAAGAACAAGTTGTTTATTAAACTTACTCGCCTTCCGCAGTACTACATTGTTGTGGAAATGCTTGAGG
TTCCTAATAAGCCCACCCAGCTATCATACAAGTATTACTTTATGTCTGTGAGTACTGCAGATGGCGAGAACACACCTGTC
ATGGCACTGCTGCTGCAGCAATTCAAGGACAACATCCAGGACTTGATGTCCTATACAAAGATTGGAAAACAGACCATAAT
TGGTACCAAGCACAACTTATCTGATGACCCATGTCCTGTAGAATGCAAGAAAGCCAAACAATCAGGAGAAATGTGTGCCT
TCAATAAAGTTCTAGCTCACTTTGTCGCTATGTGTGACACCAACATGCCATTTGTAGGACTTCGATTGGAGTTGTCCAAC
CTGGAGATACCACATCAGGGAGTACAAGTGGAAGGTGACGGCTTCAGCTATGCAATTCGCTTACTAAAAATTCCTCCCTG
TAAGGGAATAAGTGAGGAAACGCAGAAGGCTCTGGACTGCTCTCTTCTTGATTGCACTTTCCGATTACAAGGTAGAAATA
ACCGCACATGGGTGGCAGAGTTAGTGTTTGCAAATTGTCCTCTTAATGGCACTTCTATCAGGGAGCAAGGACCATCCAGA
CATGTTTACCTGACATATGAAAATCTGTTGTCTGAACCTGTTGGTGGTAGAAGAGTAGTTGAAATGTTTCTTAATGACTG
GAGTAGCATTTCCCGATTATATGAGTGTGTGTTGGAATTTGCACATTCTCTACCAGAAATACCTGCTCATCTGAATTTTT
TCTCAGAAGTTTGTGTTTACAATTATCGAAAACTTATCTTGTGTTATGGAACCACCAGAGGAAGCTCAATCAGTATCCAG
TGGAATTCCATTCATCAGAAATTTTACATTTCTTTGGGAACAGTTGGCCCAAACTCAGGTTGCAGTAATTGTCATATTAC
CATTCTCCATCACCTTCAAGAAATGTTCAACAAAACACCAAATGTGGTCCAGTTATTACAGGTTTTGTTTGATACTCAGG
CACCATTAAATGCCATCAACAAACTCCCTACTGTTCCAGTGCTGGGCTTGACTCAGAGAAGTAACACCGCCTACCAGTGT
TTCTCCATATTACCACATTCATCCACCCACATCAGATTGGCCTTCAGGAACATGTACTGCATTGATATATACTGCCTTAG
TCACGGTGTCGTGGCAGTACGGGACGGTGCCTATAGTCTTTGTGATAACAGCAAGTTAGTTGAAGGCTTCTGTCCTGCAC
CAGGATTAAAGACTTTCCTGAACATGTTTGTTGATGCTCAGAAAAGAGCTTTAAAGGAGGATGATTACCCTCCTTCTCCT
ATAGGAGGAGATAGGACGGACTCTTTAATATCACGACTCCAGCCACCTCAGCAACAGCCATTTCCAAAGCAGCCAGGGAT
ATCGGGCGCTTACCCTCTTACTTCATCTCCTACATCCTATCGCAGCCCAGTTAATCAGCCCCCCTCTATGATGCACACAC
AGCCTCCAGGAGCCCTTGACTCTAGTTCTCCATACACTCTTATGTCATCAAGTGGAGGGTCTCCTCCAGTGTTTGTGTCC
AGACTCTCACCAGCAACCCCTTTGCCTGGAATGTCACCAGCTAACCCATCTCTGCATTCAACTGTCCCAGATGTTTTTCA
TTCCCCTCGAGCTGGCACAAGTTCCCAGACAATGCCAACCAACATGTCTCCACCTCGAAAACTACCTCAGCGCTCCTGTG
CAGCATCTGTACCCACCATTCTCACTCACAGTGCCTTGAACATCTTACTGCTACCTTCTCCAATGCCAGGCCTTGTGCCT
GGCCTGGCAGGTAGTTACCTTTGTTCCCCACTTGAGAGATTCCTTGGGTCTGTCATCATGAGACGACACCTTCAAAGAAT
TATCCAACAGGAGACATTGCAGCTGATCAGTTCCAATGAACCTGGTGTAATCATGTTCAAGACAGATGCCCTGAAATGCA
GAGTAACCCTTAGTCCCCAAACCAACCAGACCCTTCAGCTAAAAGTGACACCTGAAAATGTAGGACAGTGGAAACCTGAT
GAGCTTCAAGTTTTGGAGAAATTCTTTGAAACAAGAGTTGCAGGACCACCATTTAAAGCCAACACACTTATAGCCTTCAC
CAAGCTGTTGGGAGCGCCAACACACATCCTCCGGGACTGTGTGCATATAATGCAGTTGGAGGTGTTCCCAGACCAAGCAA
CCCAGCTGAAATGGAACGTTCAATTTTGCCTCACCATCCCTCCTAGTGCACCACCAATTGCAGCTCCTGGGACACCAGCC
GTGGTCCTGAAATCCAAAATGCTGTTTTTTCTTCAGCTAACCCAGAAAACATCAGTCCCTCCCCAAGAACCTGTTAGTAT
AATAGTTCCAATTATTTATGATATGGCTTCAGGTATCACCCAGCAGGCAGACATTCCCAGACAGCAGAACTCTTCTGTTG
CTGCCCCAATGATGGTCAGCACCATTCTGAAGAGGTTTGCAGAGATGAACCCTCCACGGCAAGGTGAATGTACAATATTT
GCAGCTGTTTGTGATTTAATGGCACATCTTACACTGCCCCCTGGTGGGTGTCCATAGACCCAATTGATTTTAAACCAGGA
AGGCTGACAAATGAAACAAAACTACAGACACACACACACACACACACACACACACACACACACACACGAGGGAGGGGGAG
AGAAACAGAGGCAGAGAGAGAAGGTGAATTCAGCAGTCCTAAAAAGGAAAAGGACCTTTGTTTTATTTTTTATTTTTATT
TTTTAATCTTAAGAGCTAAATGTTCTAAACATTTAGCAACATTGGCAACATCTTCAGGGTGCACTTCATCAAAAGAACAT
CACTTTTTTTTGTTGTTGATGTGTGTATAATGATCTTGTATAGTATGTTTAAATGTGACACATTTCAAACTAGGTTAACA
GATCAGTGTCCATGTGCCAGTAATAGAGTTAAATATCTGCTTTATTTTGTAAAGTAATGAAAATGCCAAACATGTTACTT
AATTATTTTCCTATGTTTTGGGTGTAATGGTCCATGTTTATTTTTTTTAAGATGATCTGTCAGTTTTGAATATTGTAAAA
CTGTGACAAACTTTATATTGAAGCTGTATTTTAATATGGCCGCTTTGAATACTTACTCAGAAATGTTTTGGGGAGCTGTT
AAACATATCATGGAAAAGCAATATTTAATAAAACTATGATATAAAAGAG
>Tty18	Y:5106371-5121916:+ Tty18 non-coding transcript, PV553158
AGCTTCTCTTGTGATGTCAAAAGTGTTTCGTGTCTGCAAGTACTTCTCAGATATTCCTTAAGTACCTATAGGGTTTACTA
ATTGGCCTCTAGTTTAGAGGAAACATCAATTTGGGAGTGAGAACAAAGAGGATGTAAAGCTCAGAGATGGGGAGAACGAA
GATGACCTACAGTCTTGGTATAAAAATAAGAAAGACATATGTCGACCAAGGGAAATCGCCATTAGTCATTGCAAGGAGTT
GAGTAGATATGTTCAAGAGATAGAATTGATCTGAGCCTTCCTCACATGGGATCAGGAGTTCGGAGACTGTCAGAAGCATC
TGGACTGACCTGTTTCTAGTGCTTCCTGAGTATGTACGTTGAAGAGAAATAATTGATCTGAGCCTTCCACACATGGGATC
AGGACCTCATAGCCTGTCAGAAGAATCTGGACCTCCCTGCTTCTAGTGTTTCCTGAGATGAGTGTCAATTCTGTCAATTG
TTCTTTGTGGCAGGAAAAGGGCTTGTCTGTCAAATGGTTTGCATTCGTGTCATCTGTCCATCACTAGAGCAACGGCCATG
CTTAAGAATATGTGTACAGATAAACACATACCAGTTTTCAAGTCTTCAAAGAATTTCAAGAGGAGCCTAAAAGAGGATAT
ATAATGTTCCAGTGACGAAATACGGGTATTTAAACTAGCCTGCATACATATGCTGTTAAAATTTTCTGCCTACTATTATT
TAATAATTTTGACTATTCCTGCTATGAATGAAAAGATGGTTATGTAATGTCTACCAATCCCCAAAGCCTGAAATATTGTG
AAAAACTGTATTATTTCTCCCTAACTTGGGACTTTGGTCACCAACCTTTTTATTGCTCATCTAAATTCTATTTCTCCATT
AGAACAGAGGACTACGTGAGTGTGTCACCCTCATGTAGAAGACCAAGGAACTTTCTGTATTTGCATGTATTTGCTCTTGG
GAACATGTAAATAAAACTTTCATTTTCAAGAACCAAAAAAAAAAAAAAAAAAAAAAAAAAAAAAA
>Dlg1l-ps1	Y:4057257-4093421:+ Dlg1l-ps1 non-coding transcript, PV553159
CATCAGTGTTGTGGTGAGACCAATTGCCTGTGAACTGTCCCTTCAGAGTCTAATGGGTTCAGAAGCAGACAATTACTGCA
GGCTGCTCAGTCTATTTTAGATTGAGAATTGTATGCATTCAGAGACCAGACCAAGACAGAATGAGGACAGCCTTCTATCA
CATTGGAAAATAAGAAAAAGAAATGGTCCTGGGAAAGCCTAGTTAGGACTTGGAAGGTGTGGGGGAGCTTCCATGGAGAG
GTTGACTTGAGCTGGTCCTTCTTAGAATAGGGCTTATGTTTTAGAGCCTCAGTCTTCCTGAAATGCTGACCCTGACTCAA
CAATTTCTGATGAATAATTGGACAGCGAGACAAGAGTATGGACTATCTTATGAGAGGCTTCATCCTTCAGCTTACTGAAA
CAGATGAAGAGTCCCACATCCAACATTTGATGAAGCAGAAGGAGTGTACTCCAAGAGGGGCAGAAAGCCAGATTCATAGA
TTCATGGATGAAAACACCACAGCAGTTGGGAATATGAATTCCTCAAAAGAATCTGCTTCCTCTTATTCTTCTTACTAGAA
AAAGGGAGAGAATCAGAACCCATTACAGATGTTCATGAGTCACCATGTGATTGCTACGAATAGAACTCTGGCCTTCTGGA
AGAGCAATCAGTGCTCTGAATCATTGAGCCATCCTTCCA
>Tty5_v2	Y:20443838-20469209:- Tty5 non-coding transcript, PV553160
GAATTGCCATGCCCTACCTGTTAAACAGCTTTCCTTATATTGACCAGATTTGATGGTGCCATTTCCTGCAAAGCAAGGAC
AAGATGAGTATGGCATTAAGTTCTCTAGTCCTATTGGATATCAGTACTACACTATCTACCTTCCTCTGTTCCCATTGCTA
GACTTGAGGGTCAGATGTTTTATCATGATTCTGTGAAGGCCAAAAATAAGATTTCGGAGAATGGGCAGAAAGAAGAATGG
CTTGAGGACAAGTGAAACCTCAACTTCAATAGTCATCTGCAGATACATCTTTTTTAGGCATGAATCCTTCTCACTGGAGA
CCAGAGAAGAGACCTGCAGTTCCATGGTTAATACATGTCATTGCAAGACATCAAAGCAAAATGTAAATGTGTGAATGGAA
TAAATAATTTAGGACAGTGTTGTGCAAGCAACTTATTTCATAGACAGTCTTTGAAGGAGAGCCCTGAAATTTTGCATTTC
ACATTAGAGTTTTCTGGGACTCTGACTAGAATCAACTCACAACTGCTTGAGATTTTCTTGGCAAATAACCAGTTTGTGAA
TAGAGCTGAATTCATCATATGCTTTGCTATCTACGTTAATACTGCTACAGTGAGGAACAACTATGCTAAAACTCTTCATC
TGATTTTTCAAACAGCATCCTTATATCATTGTGGACTTCTGTGCTTATGGGAGTAAAAGTTGAGAACACCATTTGAGAGC
TCTAAATGCTGAAGTGGGAAAGGCCTGTATGTAGATTTTATCAACTTCACAATATCCATTGTTTTAATGATCATTAGGAA
GTAGAGTTCTGCAAAATAATTTCAGCAGAACAGAATGGTAGAAAAACAGTTATTGATTTGCTGGAGAGTTAGATCAACTG
GATTGCTAATATGGGCTTAGAGGCAGAGACATGTCAGCACATGAAGTATGGATAATCAATTCTGTGTGATCTGCAAACAG
CATCATATAAGCATTGAGAAATAGAATAAAAGCCAATATTTTGAAAATCCACGTCACAAGAAAATACTGTCCCCCTCCAT
GTCACACATCAATTCTCAGGTGTGCTGGCCTTCGGCATGCATGGATGACAGCTGTCAGCATGGGATTTACTGCCAGCCTT
TCCATAACAGCAGAGCTCCAGTCTGCTTCAGCAATGTCTTCAGCTCCCCATTCTGTTGCAGGAAGATTATATCACTGCGT
CTGCCTATGAAGACTTTGATTACCTATGAAGACCCAAGGAACTGTTCTCTCTCCAGCGAGCTGTTTCAACAGGCCTGTGT
ACCAGATATCAGCTGCATGACCAGAGTTTGCAATTTACCTAACTGCTGAATTCAAAGCTACAAAGATTCATTTTTTATGA
GAAGGCCTTTATCTTCTAGAATGTAGAATGATGTTTTCTGTGGGTTTCCTTGGCTCCCTCCATTCTCTCCAATTCATATC
AGTGAAGAAACTGCACAAAGAATGTAAAACACACTTGTTGGGCCACAGGATAAAGAAAATCCACAAATCTTTCCTTGCAT
GGATTTAGAACATAGTAGACAGGGTATACATTCAGCTTAGTGAATGAAATGCTCCCCTTGTATACCTAATGGGCGAACGT
TTACCCACCTAGATTGACTTGTTAGCCATGCTGGCTTACCCTGCTTACCTGATTCCCAGGATGTGAAGAGGAGATTTTTT
TCTCACCAAGAAATAAAGTGCTGAACCCACATCTTAAAAAAAAAAAAAAAAAAAAAAAAAAAA
>Gm29277-rs1_v2	Y:2159798-2161525:+ Gm29277-rs1 non-coding transcript, PV553161
GGCTATCATAAGGCAGAGAACGAGCTATTAGGTTCTTTTCAAAGACTATTCTAAGTTTTTTTGTTACAACCGCTGTAACC
AGATTCTAAATTAGTAAACGTAACAGAAAACTGCCATGAACCTTGAATTCATATTTCTTGGCAGCATTGTGCTTGCAACC
ATTTTTGTATTCCTGAAGATTTTACTAGAGGATACTTTGCCATAAAGATAACAGACATTGCTGGAGAATACCGCTGAAGT
TCTCTAGATAACACTATATGAATGGCCACCAAAGTTAACATCTCGTATAGCTGTAAGGACAACACCTTCTATGTAAAACA
AGAACGATGCTGTGACTCTTCTGGTGAACAATTTCAATCATATTATGGTGACTACATCCCATATTCAATACCCATGTTCA
GGCAAATTGTAGTTCATCTGGACATCGTAGAATGATTACTGGCTCGAATAAAGAAAAATAAAGTCCTATCTGTGAGAAAA
AAAAAAAAAAAAAAAAAAAAAAAAAAAAAAAAAAAAAAAAAAAAAAAAAAAAAAAAAAAAAAAAAAAAAAAAAAGAAAAA
AAAAAAAAAAAAAAAAAAAAAAA
>Tty15	Y:21216284-21227029:- Tty15 non-coding transcript, PV553162
CTGGCCTCTAATTCAGAGTAAACAGCCATTGGATGGTGAGAACAAAGAGCATGAATTGATCAGAGATGAGGAGAAGGAAG
CTGTCCTTCTGTCTTGCTTCTCCCTAGCCTGTCAAGCAAAAAGCATAAGGACCAGAGGGAAAAGGCTCCAGCAAGTAATC
CTCTACCTTATATCCTGCTGTTTTAGAATGAGGTGAAAATTTTCATGACTTCAACACAACATGACCATTGGGAACAGAAT
AAAACACAAATAAGGAAAGGCGGAAAATGATTGACACATGCACTGTTCTTGGTTTGAAATTTAACAATCATGCGAGTTAT
AGGATAGAGCTTTGAACGTAGAGTCAAGGAGAGGATGAAAAATACTGAGAAAGAGTAGATGTCTCGTAAATTTTGGATGA
AATATGCATTTCAGAGTACATTTGAAGCTATTGTGTTGTGAAGCCAAAATACACAATGTGCAGCTGTGAATAGGCCTGAG
AAAGGTGACTCATTGGATATCTGAAGCATTGCTAAGGGATCCAGAGGAAATCAGCACCCCCTGCTCAA
>Glrxl-ps5	Y:16267211-16271648:+ Glrxl-ps5 non-coding transcript, PV553163
ACTAATTGGCCTGTAATTCATTGTAAACAGCCATTTGAGAGGGAGAACAAAGAGTATGAAAAGATCACAGAAGGGGAGAA
GGATGTTGGTCTTCTGTCTTCGTATAAAAAAAAAAGGAAGAAATACATGGTCCTTGGGAAAGAATGCATGATTAAGAATA
CATTGGGATTGCCATTCTCAAACAGACCAGTATCTTCAACTGAACATTCTTTTCTGGGAATCTGCACCCTGTCAGCATGG
CTCAGGTGTACGTGAACTGCGAGATCTAGTCTGGGAAGGTGGTCCTGTTCATCGATCTCAACTGCCCCTATTACAGAAAT
ACCCAAGACTTCCTCAATCAACTCCTTTGCAAACATGGTCTTCTGGGTTTTGAAGACATTACAGCCACTAACAACACCAA
TGTGATTCAAGATTACTTACACCAGCTCACTGGAATGAAAATAGTTCCTTGGGCCTTTATATGTAGAGAAAAACTGAATA
GGCAGACACAGTGATCTAATCTACGTGCAACAGAATGAGGAGATGATGATGTGGCTAAAGCAGATTCGATCTCTGCAGTT
ATAAAAGGGGTGGCAGTAAAAGCCCATGCTGACAGCAGACATTTAGGCATGCTGAAGCCATCCTGAGAGTTGATGTTCGT
CGCAGATGATTTCAGTATTGTCTTATGATTTGGATTTTCAAGATATTAGCTTTTATTCTATTCCTCAGTGCAAAAAAAAT
CTGTTGCTGTTTGCCTTAAACCATAGGGAAGGGAATCTTAAGAGACAAAAGCGGTTTGATTATCCAGCCTTCATGTGCTG
ACATGTCTCGACCTCTAAGTTACAATCCAGTGCTTTTAAATCTCCAGGGAGTCAATTACTGTTTCTCTACCCATGCTGGT
CTGCTGAAGTCATTTTACAGATGTACACTTCCTAGTAATTATTAAAGCAATGAATATTGTGAAGTTGTTTATGATCTACA
CACAGGCCTTTCATGCCCCAAGCATGTACCATCCCACTTATGCATTTGCAGATCTCTGCCAGTGTTCTCAACCTATCCAT
CCAATAATCCAGAGAAGTCCACCCTTGTATGAGGATGCTGATGGAAAAACAGATGAATAGCTTTAGCATAGTTGTTCTTC
ACTGTAGGCATATTACACAGAAGGCAGAGCATATGATGCATTCAGCTCTGTTTCTAGTGTTTAATTGCCCATAAAGTCCC
AAACAGTTGTGAGGTGATTCTGCCAGAGTACCATCAAAGTCAAATATGAAATGCAAAATTTCAGAACTCTTCTTCCAAGG
CTGTTTGTGAGAGAAGTTGTTTGCAAAACACTGTCCTAATAAATTTATTCCATTCTCACTTTGATATTTTGCTTTGATGT
CTTGAAGTGACGTTTAATTATCACTGAAATGCAGGTCCCCTCTATGGTCTCCGGTGAGAAGGATTCATTCCTCAAAAGGA
TGTATCTGCAGATGCCTGAAAAAATAAATATAAAGAATAGACCTTGATAAAGTTCTAGGTTAAAGATGCATCATCCTACT
CCAAAGATCCATATAAGAAGTACATTTGACATTGACCTTATATTATGCAGAAATTATTCAGATATTCCCTCTATCATTGG
GGTTTAAGTAATCTCAGATGAATAGTTCACAACCAAGAGTAGCCTTTAGAATCATTTTACCATCTTCACTAATAGTTTTG
AGCAAGTGGACCACTAAAACATCACAAAGAAGAAATGGTTATAATCAAAAGATACATGCGGGTCAGTTCTAACTCTCATG
GTCAAGGTGACTTTGGACACGCTCATTATGGTCATGGATTGCTCTCATAAGACTCTGCAGAAGGTTGTTTCTACTGCCTC
AGTGTAAGCTCCAGGATGACCAAGCTACCAGAGCTGATCAGGTTCCCTTAGAATGCACTTGAAAGCCACGTACAGTGAGG
AACTTTTGATATGCTTTAACTCTATTGTCAGGTTTTTTTAGCCTCTACCAAATAGCAAGATGTCCTTTTTACTCCCTTCT
CATCACCTCTAAATCTGCCCTAGCTCAATTGCTCAGTTGACATTAGTCATTGCTCAGCACCCCAAATATGCTCTCATCTT
AGTGTGTTTCTAACATCCTGCCTGCTACACCAATGGCCACTCCATACGAGATCTCACATGACTGGTAGTTCTTACTCCAT
CTGAAATATTAAATCATTTCTCCAGACTTTTGTCTACTAGCCTGCCTGCAGGAATACTAGATATCCACACAACTGGCTGG
CAAATAGCATCTTTATTGAACTATACAGAATCAATTTGGGAACAGGACCTTCAGTGTTCACAAGAAGATTCCCGATCTAA
GAATCAAAACGAGACCATACAAGACTCAATCATATGTCTCTGGTTTTGGGAGTGAGATAGAGCAATTAGAATTTCAGAGT
TGAAATTCAAATAATCATAATATATGTAGTATTAATTATGCCAGGAAAAAAGGATCCAAGAAAGTGGAAATGGATATATC
ATTAAAGGCAAAAAAAAAAAAAAAAAAAAAAAACCAAAAAACCTAGTAAGGCAAACAATGTGGACCTGTTAGAAAGACTG
GGCTCTTTCCAGCCATCTGAATTTGTACTTGAAATTCTTCCGACCACTTCTTGAAAAGAAAAGAAAAGAAAAGAAAAGAA
CGAAAAGAAAAAGAAAACAAAATAAAATAAAAAATCACCAAAAAAAAAAAAAAAAAAAAAAAAAAA
>Tspy1	Y:366672-369987:+ Tspy1 protein-coding transcript, similar to NM_022923.2
CTGGAAAAACTCAGAGGCTGGTTGGCCATTCCGAAGATCATCAGGTAGCATTTGAAGGGGCCTGCTGTCTTGTGGCTCAG
GCATCCTTGTATAGGCTGAGCATATGGAGAATTCTGAGGAGGAGAGTGTGGGCGTGGCTCCCCAGGAATTCCGGGAACTG
GTACTCCTGGAAAGCAGCCTTCTGGAGGGAGAGCCCTCAGTACAGGCACCAGAGCAGAGCCCAGGTGCTCCTGCTGGGGA
CAACCAGATGGTGAAGCCTCTGGTAATATGTGGTCCTGTGGAAGATTGGGTACCCCTTGCAGAGGTGCTACATCACCCTG
ACACGTGTGAAGAGGGTGACGAGGCTACTATGGCGGAGTTGAAAGTCACAGAGGTGGTAGATGTCAAGAATGAGGGTGAA
GAGGTAAAGGATCAGAAACAGGAAGGTGAACAAGATCAGCAGCCTGAGCTGGAAAAGAACCCAGAGCAAGCCTGTGATTC
TAAAGATCAGCAAGGGATACAAAGGCTTCCACTGTCAGGTGGCGGGCCTGCAGAACGCAGATCTAAAATGGAGGAGCTGG
AACTTCTTCAACTGGAGCTCAGCTTTGTGAATGCCCGCTGTAGCGGAGCTTTTGCCCGGATTAAAGCAAAAGTGGCCAAA
ATGCGCAGACCTCACTTTGATCGCAGAAAGACCATAATCCAGGGCATTCCAGGCTTCTGGGCTAAAGCTATGATGAACCA
TCCCCAGATGTCCTCCATCATCAGCAACCAAGATGAAGACTTACTGAGCTACATGTTGAGCTTGGAGGTGGAGGAGTACA
ATCCTGGGTTGAGGATGTGCAGGATGATGTTTTTCTTTAGTGAAAACCCATACTTCCGGAATGACATTGTCACTAAGGAT
TATCAACTCAGCATCATTGGATACAAAGAGTCAGATTCGAGTACAATAGAGTGGATTGGACAGGCTGAGCATGGTTATGC
CAACTGCATGCAAGACACTACCAGACTCACTTTCTTCAACTGGCTGTGTGCACACAAATTCCCTGGCTCCAACAGGATTG
CTGAGATAATCATGGATGACTTGTGGCCAAATCCTCTTTACTACTACCCTAAGGAAGACCACTCATGAAGAGAGAATTAG
GACTGTGCCAGGTGAATAGACAGGATAAAAAGCAGAGCATTTCTGACTGTAGACCATTAATGAAGATGCTCATCGTGTAA
ACTGGAATTGACTGAGATAAATACTGGCAAAGGTCA
>Ssty-ps3	Y:69220330-69222500:+ Ssty-ps3 non-coding transcript, PV553164
GAAAGCCAGTTCATCTCCTGAACCCCACAATTGTTCCACAGGCTTTTAGTGCCTGACCGCTTTCAGAAGACAGAATCTGG
ACGACTAGGACATTTTCTTTCGGCACTCATATGACAGAGGCAACAGCATTGTGTCTGGTTTAAGCAGGGGAGCTCTTCAA
ACCCAGACCATGGGCAAGTATGAAGCCTGAACACAGAACGATAGCCACAAGACAGTGGACCAGGAGTGCCGTGGCCTACC
ACACTAGGTCTACAGCCATGAAGAAGCAGATGTCTCTGAGGAGGATGAGCACACCATCCTTCCAAAAGCGGAGGAGGAGG
AGGCCTTCTCCCCAGGCCCTGGGGAACATTTTGGGCTGCAGAATTTCTCATGGATGGAAGGAAGGTGATGATACCATCAC
TCAATGGAAGGCCATTGTTTTAGATCAACTGCCAACAAATCCCTCTCTCTATCTGGTCAAGTATGATGGAATTGACTGTG
TCTACACACTTGAACTTCAAAGCGATGAGAGGATTTTAAACCTTAAGGTCTTGCCTCACAAAGTAGTTTTTCCTCAAGTG
AAAGATGCCCATCTCGCAAGTGCCATGGTTGGCCGAGCTGTGGAGCATAAATTTGAGGGCAAACATGGCTCTAAGGACAT
CTGGAGGGGGGTGGTCCTAGCCCAGGTGCCGATCATGAAGGACTCGTTTTACATCACGTACGAAAAAGATCCAGTCCTAT
ACATCTACCAGCTACTGGATGATTACGCAGAAGGTAACCTCCGTATCATTCCAGAGACTCCTCCAGCAGAGGTGAAGTCA
GAAGTTGACAGCGATATCTTAACAGGTCAATGCGGCAGTACACCAGAAGTGACGGGTTCAAAAAGATAGGCAAAGTCATT
TACCAAGTTCTAGCCAAGCCTTCTGTGTACTTCATCAAGTTTGATGGCGACGTCCACATCTACATCTATAATCTGGTGGA
AAAGATCCATTAAGGTGAAATTCACAAAGTGTGGGGGACCTGGATGGGAATTTATAGGATTGGGGGAAAATGTTTGTTTA
TCTGTGTTTCAGATAGCCAAGGGACTTTGACAACCCCAGTATCTTTTCCAGTGGAATTTGTTTTGCTGTAAAAATTAAAA
TGTGAAAAAAAAAAAAAAAAAAAAAAA
>Ssty-ps2	Y:68673926-68676121:+ Ssty-ps2 non-coding transcript, PV553165
GAAGGTGGGTTCACTATCTTCCCATCGGTGTGTGAAAGCCAGTTCAGCTCCTGAACCCCACAATTGTTCAACAGGCTTTT
GGTGCCTGACCGATTTCAGAAGACAGAATCTGGACGACTAGGACATTTTCTTTCGGCACTCATATGACAGAGGCAACAGC
ATTGTGTATGGTTTAAGCAGGCGAGCTCTTCAAACCCTGGCCATGGGCAAGTATGAATCCTGAACACAGAACGATAGCCA
CAAGAGAGTGGACCAGGAGTGCCGTGGCCTACCACACTAGGTCTACAGCCATGAAGAAGAGGATGTCTCTGAAGAGGATG
AGCACACCATCCTTCCAGAAGCGGAGGAGAAGGCCTTCTCGCTAGGCCCTGGGGAACATTGTGGGCTGCAGAATTTCTCA
TGGATGGAAGGAAGGTGATGAGCCTGTCACACAATGGAAGGCCATCGTTCTAGATCAACTGCCAACAAATCCCTCTCTCT
ATCTGGTCAAGTATGATGGGATTGACTGTGTTTATGCACTTGAACTTTACAGCGATGAGAGGATTTTAAAGCTTAAGGTC
TTGCCTCACAAAGTAGTGTTTCCTCAAGTGAAAGATGCCCATCTCGCAAGTGCCATGGTTGGTCGAGCTGTGGAGCATAA
ATTTGAGAACAAACATGGCTCTAAGGACAACTGGAGGGGGGTGGTCCTAGCCCAGGTGCCAATCATGAAGGACTGGTTTT
ATATCACCTACGAGAAAGATCCAGTTCTATACATCTACCAACTCCTGGAGGATTACGCAGAAGGTAACCTCCGTATCATT
CCAGAGACTCCTCCAGCAGAGGTGAAGTCAGACGCTGACAGCGACATCTTAACAGGTCAATGTGTGCATTACACCAGAAA
CGACGGGTCCAAAAAGATAGGCAAAGTCATTTACCAAGTTCTAGCCAAGCCTTCTGTGTTCTTCATCAAGTTTGATGGCG
ACGTCCACATCTACGTCTATAATCTGGTGGAAAAGATCAGTTAAGATATCCAAGGGCCTTTGACAACTCCAGTATCTTTT
CCAGTGGAATTTGTTTTTGCTCTAAAAATTAAAATGTGTGATGTGA
>Xpr1l-ps6	Y:50296394-50351649:+ Xpr1l-ps6 non-coding transcript, PV553166
GGCCACTAATTCAGAGTAAATAGCCATTTGGGAAAGAGAACAAACAAGATGAAGAGATCACAGGTAAGAATCATGGTAAA
ACATCCAAAAACCTCAAATCTAACCCTGAAACAATGGAACAGAGATATTGAAGAACCGAGATCAAAAGGGACCTGAGAAC
CAAATTCTATACTCTGTGTGGTCATATGCTTTACTGTTATCTGGGAATTTTTGGATGAAATAGAAATTTGGAGTTTACCA
CTTGAACTTGGTCTTCTAGGTCATTTCTGCGGGACATTTGAACAGGAAGGCCCGAGTGAGCTCTAATAGGTGTATATAAA
TACAGGGGATCTCCTGCCAAAAAGGGTAGATTGGATTTGTTGAAAAATCTGAGCAAGTTTACTGGAAGGCCTGAGTAGTC
CAGCCACCTCAAGAACCTTAACTGCATTAACCACATAGGAGGATTCTGAAACAATGTTAAGCGGGCCTGGGAAGGCTTCA
AGGACCTCCAGCACCACTAAACATTCTACAACTTGGGCTGGTTTCAACCCACGGAGTGCAAGCTGAGCAACCGCATCTGG
ATACCAGTCAATAATCTTAGCAGGAGATGCATTGAGATGGATCCACAATAAAGGCCCATTCTGCCACAAGACAGCAGTTG
GTAATTGTATAGTTTTGAAAACACATAAATCAAAAGGCTTGGTTTCATCAATGCGCTGTAATTGAGCATCCTGTAAGCCA
CTTTCTACAACTTGTAAGGCCTGGTTTGCGACTGGCGTCAATGTTCTCGGAGAGGAGATGTCAGGATTCCCTTCCAATAT
ATCAAATAAAGGTTTCAACTCATCAGAGGGAATCTTTAAAAATGGTCTCAGCCAATTTATATCTCCCAATATTTTTTGGA
AATCATTTAAGGTACGACTTCTGACTGTTCCTAGTGGCAGCCGCAAAATTGAAAACCAAAAGAGAAAGAATGAGCGCTGC
CAAAACGATAACAAAAGCTTCCACCGCATCTTCTAATGGGGGAGACAGATGAGAGAGATGAAGACCAAACATGCCTCTCA
GATCTTACCTTCTCATCCTGCAGTTCTGGACCCTCTCCGCAAACGGAGGGTCTCCTCGGCCCCGGCAATGGTGAGGCATT
ATTTCCGGGTTTCTGCACCAAATATCGTACGCCCAACATCTCGCCAGCAAGAACTACGCGCGGCCACCAGGATCCTTCTG
CAGCAAAGTGTTTATTGCATCTTGAAGAGGAAGAGAACGAGACCCAGAATGGCACTGCTTATATACACCCTAATGTGATT
GCTGAATTCCTGGTGATATTATGGTTCCTGAGTCTTCTGCCGTGCTTCTTTGCTCCAATTAGTATCATCCCAATATATGT
GTATTCACTTGCCCTTTATGGGTTTATGCACTTCTTTCTTATCAACCCCCCAAAAAACTTTCTACTATAAATCCAGATTT
TGGTTGTTTAAACTTCTGAACCAGAATTTTGCAACAGAAATACATACAGAGTGCAAGCCACTGTTCAGTGCATTCCTGCT
TGGCTTTGCTTCATCCAGTGCCTGTGCTGGTACCATGACAAAAGAAGAGCCTTTCCTCTTCCAGTAAATGCTGCCTGGCA
AATACTCTACAACTTTATTCACCCTGACATTTCCAGCCCTTTGCAACACTCACAAAGATGGAGGATTATGCATTAACTCT
GCACCTAGAATCATTGTAGGTGAGGATTTAGGTAAGCTATTTAGAAAGATTAATCATGAGGGCCCAGGAGCGGCAGGAAA
CCTGCCTGAGACACCACCGGAACCTGAAAGAAACAGACCGGATAAACAGTTCTCTGCACCCAAATCCCGTGGGAGGGAGA
GCTAAACCTTCAGAGAGGCAGACAAGCCTGGGAAACCAGAAGAGACTGGTCCCTGCACACACATCTCGGACGCCAGAGGA
AAAAGCCAAAGACCATCTGGAACCCTGGTGCACTGAAGCTCCCGGAAGGGGCGGCACAGGTCTTCCTGGTTGCTGCCGCT
GCAGAGAACCCCTGGGCAGCACCCCAACCCTGCGACTTCATTGC
>Dlg5-ps2	Y:18787570-18802972:+ Dlg5-ps2 non-coding transcript, PV553167
GCTAATGGGACCCTAATTCAGAGTAAACAGCCATTTGAGGCTGTCGTGTTCTGAAGCCAAGATACACACTGTGCAGCTGT
GAATAGGCCTGAGGAGGCTGACTCCTTGGATTTCTGAAGCATTGTTAATGATCCAGAGGAAATTAGCACCCCCTGCTCAA
CAGAGCTCTGGAAATGCTCACATTCTTGCCTCATCTCTATAGGAAGCTAGGTCAAAAGTTCACCTATCAGAGTACTATCC
ACAAAGAAGGGTAGGCTAAGATGAAGCACTTATGAAAACAGGTACTGTCCCTTCTGTGCTGGTGAACCTTGTGTACAGGA
TATGTGGAAGACCATTCAACCTCTTGAGAAATGGGAGATCAGAGTAATGAGAGTCAGACAGAGCGGACAATTCTGTGTTT
GATTTACTGGGCCAACATAACTACATTTTCCATAGGATCTGCTGGGAAGGCACCATCCCAACCTTCGACCATCAGTGAGC
AAGTTCAACAGATTAAGAAGATGGAGAAACTGATTATTGAGCTCCAGAAGATGACCTGTTAGTTCGGTAAACTCTCAGAA
GTACTAACAATAAAGAAGACAACATCATAGCTGCCCTTCCCTCAGCACTAAAAGAGAGAAAAGTTTTACTTTGTCTTGGT
TATGAAGATTTTTCTTGTTGACTGGGCTCATAGCTCAGTCCTGAAGCCAGGTGCCATTTCCCTGAAAATGGGAACCCCTT
TTGGAGGAATCTGCTTACCTTGGAGGAAATGGAAAACAGTGAGCAAGGTTTCTTCACTGATATGAACCTTGAGAGAATGG
AGGGAGCCAAGGAAAGCCACAGACAACATCATTCTACATTCTAGAAGATCAAGGCCTTCTCATAAAAACAAAAATCCTTG
TAGATGTGAATTCAGCAGTGAGATAGGACCATGTTGTACTGAGAGACCCCACCCAACAGCTGAGTCAGGCTGATAGAGAC
ACCTACAGCCAAGCAGTGAATGGAGCTTGAGGAAAGTTTTTTGGCACAAAAGGCAATAGGAACTGCACAGGAAGGCCAAC
AGTGTCAACTAACCTAAACCACGGGGAACTCTTAGAGCCTGAGGCCCCAACCGAAGATCATGCACAGGGTGGTCCTAGAT
CCCTAGTGGATATGGGGCAGACATGGTTACGTTGTCTGGCTGCAATTCGAGAGGGTGGGCCTAATTCCGAAGAGACTCGA
TGTTTCAGAGTTGGGGCCATAACTAGGCATGTCATCATCTTAGGAGAGAAGAGGATTGGGACAGAGACTCTGTGAGGAAG
TGACAAGCGAGGGGCAGCGTTTGAGTCCCTTACCCCAAACTCCATACCTTTCTGATTTCTTCTTTCAAAAAGTCAAAATA
ACAGTAGTTAAAAGGCATGTATAGTCCCTGAATAGCTGTTCATTTGGCCACGCATTTCAAAAACCTACAACATTGAGAGT
GCAGACATCGGGAAATAGCTTCAAAAATGATCTTCAAAAATTAAATATTCTCCAGCTATCAGCTACCAGCTTGACAAAAC
TGGAAGACACAGAGCCAGAACAAGAATATACTTGTTCATATATACATAGAGAAAAATGATCAGACAAGATAGAAAACAGA
TCACAACTTACCTGGATTCAAAAGAAGAGATCCTCAGTTCCTGTAATGTATTCTGCATGAGTTTACAGAGTTTATGGGTT
AATGACTGAAAATAAACACCTACAAAATCCAAAAAAAAAAAAAAAAAAAAAA
>Tty52	Y:70945676-71259846:- Tty52 non-coding transcript, PV553168
GGGTTTACTAACTGGCCTGTAATTCAGAATAACGAGCCATTGGGGAGTGAGAAGAAAGAGGATGAAGAGATCAGAGAGCT
GGAGACTGAACCAAGGGCCTTGTGCTTCATAGCCAGTACCAATGTACATGAAGAAAGTCCATCAAAAGTGAGAAAGATAA
TTGATGCAGTTCTTCAATAATCATTTCCTTTGGAATAAAAGAGAATATGGATTGTGTTGGGCAGCAGGCAGCAATCAGAA
GCATCATCCTCTTTCTGGAATCCTGATCTGGGGCTCGGCTGACTTGAGCATCACTCCCAGTCTTGCATCCAAGACAACTT
TCAGCTGCCATGTACTGATCCTTGGAATTCCCTGCCAAGTCTTGGAAGAAAGAACCTCCCTTGAGGAGTCTCCTCCATCA
GATTGGCCTTGACTATGTCCAGGTGGCATTTCCTTGACTGTTCACTGATATTGGAGGGCCTGGTCTACTGTGGGCAGCAC
CGCACTATGCAGATCATCATTGCACTCAGCTCTCATCAGACAAGAAGCCTCTGACTACCATGGTCAAGATGTACGGCTGG
ACAAAGTGCTGGGAATCAGTGGTGTTGGACTGTTCAGTTGTAATTTTCCTGCTGTGATGAATCGTAGTCGGGAATCATTT
TGGAGACTGAAGTTTGTCAAAGGGATCGTGACCCACACACAGGTTGTGAACCGCAGCTTTAACCGGTTGGTGGCAAGATA
TATTTGAAGGACAACCTGGGGAAGACAACCACCAGCCCTGGGTCCTAAGGCCATCGTTTTATGGACCTAGCTCACCTCTT
CACATCCTTCAATATGGAATCATGGGAGGAGCGTTTCTCACTTTGAATAAAACAAACCTTAATAGAGACACACGATGAAA
AAAAAAAAAAAAAAAAAAAAAAAAAAA
>Glrxl-ps6	Y:34662741-34703505:- Glrxl-ps6 non-coding transcript, PV553169
AGAATAAACAGACATTTTTGAAGGGAGAACAAAGAGGATGAAGAAATCAGAGATGTGCAAAGAAAGCTTCCCTTCTGTTT
TGGTATCAAAAAGGAAGAATTACCTGATCCATTTGAGAGCTCAGTGAGTCCGGGGAAAAATAGTCCTGAGGAAGGAGGGA
CAACAAGTATTGTATCGTCATGTCATCTCAAGAAAAACTCTCAAAACTCATCCTGGCTGACAATGTAGATTAGACGCATC
AGATGAAATGAATTGAAAAACTCTCCTGGGAATGAAAGTGATAACTGAATGATTATTGTAAAGCAAATCCCGGAATGAAC
TTATGAGACCCACCATCAGCCTGTCAAATAATGTGCGAAAGAAGAAATCTGTGTCTCTCCAGGGACAAATTGTTGCTTTC
AAACCAACAGTAAAGTGTCCATTCTATGAATGATACATTGATATATACACATTATAGAAGGATGGATACAGAGTTTCTTC
AGGTCCATGAATGAGGTATTCAGCAGTTGACCTGGATCAGAAATGAAGCTGCACCCTGTCAGCATGGCTCACGTGTATGT
GAACTGCAAGATCTAGTCTGGGAAGGCGGTCCTGTTCATCGATCCAACCTGCCCCTAATACTGAAATACCCAAGACTTCC
TCAATCAACTCCTTTGCAAACATGGTCTTCTGGGATTTGAAGACATTACATCTACTAACAACACCAATGCAATTCAAGAT
TACTTTCAACAGCTCCCTGGAGTGAGCATTGTTCCTTGGGTCCTTATATGTAGAGAAAGACTGCATAGGCAGACACAGTG
ATCTAATCTACCTGCAACAGAATGAGGAGATGATGATGTGGCTGAAGCAGATTGGAGCTCTGCATTTATTAAAGGGATGG
CAGTAAAAGCCCATGCTGACAGCAGACATTCAGACATGCTGAAGCCATGCTGAGACTTGATGTTTGTCACAGATGATGTC
AGTATTTTCTTATGACTGGGATTTTCAACAAATTGGCTTTCATTCTATTCCTCATTCCAAAAAATCTTTTGCTGTAGGCC
TCAAACCATGGGGCAGGGAAACTTAAGAGACAACAGAGGATTGATAATCCAGTCTTCATTCACTGACTTGTCTCTACCTC
TAAGTCCATGTTTCACAATCCAGTGCATTTAAATCTCCAGGGAATCAGTTACTGTTTCTCTACCATGCTGGTCTGCTGAA
GTCATTTTACAGAAGTCCACTTCCAAGTAATTATTAAAGCAATGAATATTTTGAAGTTGTTTATGATCTACACACAGGCT
TTTTACGCCCCAAGCATGTACCATCCCACTTCTGCGTTTGTAGCTCTCAGCCAGTGTTCTCGACCTATCCATCCAGCAAC
CCTTAGATTCCACACTTTGTATGAGGATAATATTTGAAAAAACAGAAGAATAGCTGTAGCATAGTTGTTCTTCACTGAAG
CCATATTAACACAGACGGCAGAGCATATGATGCATTCATCTCTGTTTGTAGTGTTTAATTCCCCGTAAAGTCCCAAACAA
TTGAGAGTTGATTCTGTCAGAGTACCAGCAAAGTCAAATAGGAAATGCAAAATTTCAGAATTCTCCTTCCAAAGATGTTT
GTGAAAGAAGTTGTTTGCAAAACACTGTCTTAATAAATTTATTCCATTCTCACTTTGATATTTTGCTTTGATGTCTTGAA
GTGACGTTTAATTATCACTGAAATGCAGGTCCCCTCTATAGTCTCCAGTAAGAAGAATTCATTCCTCAAAAGGATGTATC
TGCAGATGCCTGAAAAAATAATAGAAAGAATATCTCTTGATAAAGATCTAGGTTAACGTTGAAACATCTTACCACAAAAA
TACATATAAGAAGTTCATTTGACATTGACCTTATATTATGCAGAAATTTTCACATATTCCCTCTATCGTTGGGGTTTAAT
TAATCTCCAATGAATAGTTGACAATGAAGAGTAGCCTTTAGAATCATTTTACCCTTTTCAGTAATAGTTTTAAGCAAATG
GAACACTAAAAGATCACAAAGAAGAAATGGTTATAATCAAAAGATACATGTGGGACAGTCTAACTCTCATGGTCAAGATG
ACTTTGCACATGCTCCTTATGGTCATGGATTGCTCTCATAATACTCTGCAGAAGGTTGTTCCTACTGCCTCACTTTAAGC
TCCAGGAATTCCAAGCTACGAGAGCTGTTCAAGTTCCCTTACAATGCACTTGAAAGCCACATATGCTTAGGAACTTTTGA
TGTGCTTTAGCTCTATTGTCAGGTTTTTTTAAGCCTCTACCAAATAGCAAGCTGTCCTTTTTACCCTCTTCTCAACACCT
CTAAATCTGCCCTAACTCAATTTCTCAATTGACATTAGTCATAGCTCAGCACCCCAAATATGCACTTATCTTACTGTGTT
TTTAACATCCTACCTGCTACACCAATGGCCACTCCATACTAGATCTCACATGACTGGTAACTCTTGCTCCACCCTAAATC
TTTTCTCCACCCTTGTGTCTACTAGCCTGTTGGTAGAAATCCACACAACTGATTGGCCAAGAGCATCTTTATTGAACTAT
ACAGAATCAATTTGGGAACAGGACCTTCAGTGTTCGCAGGATGATTCCCGATCTAAGAATCAAAACGATAGCAAACAAGA
CTCAATCCATGTCTCTGGTTTTGGGACGGAGATAGAGCACTTAGATTCAGAGTTGAAATTTAAATAATTATAATATATAT
GTAGTATTAATTATGCCAGGATAAAAGGATCCAAAAAGTGGAAATGGGCAACATTAAAGGCAAGAGAAAAATCCCTAGTA
CAGCAAACAATGTGGACCTGTTAGAAAGACTGGTCTCTTTCCAGCCATCTGAATTTGTACTTGAAATTCTTCTAACCACT
CTTGATCTCTGCATGTAGAAAAGAACAAAAAAAAAAAAAAAAAAAAAAAAAAAAAA
>Tty5_v3	Y:20443838-20469220:- Tty5 non-coding transcript, PV553170
GTAGGCACTGAGAATTGCCATGCCCTACCTGTTAAACAGCTTTCCTTATATTGACCAGATTTGATGGTGCCATTTCCTGA
CTTGAGGGTCAGATGTTTTATCATGATTCTGTGAAGGCCAAAAATAAGATTTCGGAGAATGGGCAGAAAGAAGAATGGCT
TGAGGACAAGTGAAACCTCAACTTCAATAGGAAGATTATATCACTGCGTCTGCCTATGAAGACTTTGATTACCTATGAAG
ACCCAAGGAACTGTTTTCTCTCCAGCGAGCTGTTGAAGTAATCTTGAATTGAACTGGTTTTGTTAGTGGCTGTGATGTAT
ACAAATCTTAGAAGACCATTCATCTGCAGATACATCTTTTTTAGGCATGAATCCTTCTCACTGGAGACCAGAGAAGAGAC
CTGCAGTTCCATGGTTAATACATGTCATTGCAAGACATCAAAGCAAAATGTAAATGTGTGAATGGAATAAATAATTTAGG
ACAGTGTTGTGCAAGCAACTTATTTCATAGACAGTCTTTGAAGGAGAGCCCTGAAATTTTGCATTTCACATTAGAGTTTT
CTGGGACTCTGACTAGAATCAACTCACAACTGCTTGAGATTTTCTTGGCAAATAACCAGTTTGTGAATAGAGCTGAATTC
ATCATATGCTTTGCTATCTACGTTAATACTGCTACAGTGAGGAACAACTATGCTAAAACTCTTCATCTGATTTTTCAAAC
AGCATCCTTATATCATTGTGGACTTCTGTGCTTATGGGAGTAAAAGTTGAGAACACCATTTGAGAGCTCTAAATGCTGAA
GTGGGAAAGGCCTGTATGTAGATTTTATCAACTTCACAATATCCATTGTTTTAATGATCATTAGGAAGTAGAGTTCTGCA
AAATAATTTCAGCAGAACAGAATGGTAGAAAAACAGTTATTGATTTGCTGGAGAGTTAGATCAACTGGATTGCTAATATG
GGCTTAGAGGCAGAGACATGTCAGCACATGAAGTATGGATAATCAATTCTGTGTGATCTGCAAACAGCATCATATAAGCA
TTGAGAAATAGAATAAAAGCCAATATTTTGAAAATCCACGTCACAAGAAAATACTGTCCCCCTCCATGTCACACATCAAT
TCTCAGGTGTGCTGGCCTTCGGCATGCATGGATGACAGCTGTCAGCATGGGATTTACTGCCAGCCTTTCCATAACAGCAG
AGCTCCAGTCTGCTTCAGCAATGTCTTCAGCTCCCCATTCTGTTGCAGGAAGATTATATCACTGCGTCTGCCTATGAAGA
CTTTGATTACCTATGAAGACCCAAGGAACTGTTCTCTCTCCAGCGAGCTGTTTCAACAGGCCTGTGTACCAGATATCAGC
TGCATGACCAGAGTTTGCAATTTACCTAACTGCTGAATTCAAAGCTACAAAGATTCATTTTTTATGAGAAGGCCTTTATC
TTCTAGAATGTAGAATGATGTTTTCTGTGGGTTTCCTTGGCTCCCTCCATTCTCTCCAATTCATATCAGTGAAGAAACTG
CACAAAGAATGTAAAACACACTTGTTGGGCCACAGGATAAAGAAAATCCACAAATCTTTCCTTGCATGGATTTAGAACAT
AGTAGACAGGGTATACATTCAGCTTAGTGAATGAAATGCTCCCCTTGTATACCTAATGGGCGAACGTTTACCCACCTAGA
TTGACTTGTTAGCCATGCTGGCTTACCCTGCTTACCTGATTCCCAGGATGTGAAGAGGAGATTTTTTTCTCACCAAGAAA
TAAAGTGCTGAACCCACATCTTAAAAAAAAAAAAAAAAAAAAAAAAAAA
>Dlg5-ps1	Y:16876263-16889610:- Dlg5-ps1 non-coding transcript, PV553171
ATTTAGTTAGTGCTTAGGTTTAACAACAGACATTGTTTCAGAGTGATTAAGCTATTAACCTAGAAAACAGAGAGCATGGA
GAGAACAGAGAGAGGAAGAAGAAATTGGGATTTCTTTCTTGTTATAAAAGTGCAAAAAATGATCTGGTGGAAAGCAGAGA
GAAGGATCTGCTGGGAAGGCACAATCCCAACCTTCGACCATCAGTGAGCAAGTTCAACAGATTAAGAAGATGGAGAAACT
GATTATTGAGCTCCAGAAGATGACCTGTTAGTTCGGTAAACTCTCAGAAGTACTAACAATAAAGAAGACAACATCATAGC
TGCCCTTCCCTCAGCACTAAAAGAGAGAAAAGTTTTACTTTGTCTTGGTTATGAAGATTTTTCTTGTTGACTGGGCTCAT
AGCTCAGTCCTGAAGCCAGGTGCCATTTCCCTGAAAATGGGAACCCCTTTTGGAGGAATCTGCTTACCTTGGAGGAAATA
GGAAACAGTGAGCAAGGTTTCTTCACTGATATGAACCTTGAGAGAATGGAGGGAGCCAAGCAAAGCCACAGACAACATCA
TTCTACATTCTAGAAGATCAAGGCCTTCTCATAAAAAAAAAATCCTTGTAGATGTGAATTCAGCAGTGAGGAGGAAGTTA
TCAAAGAATACATATATACAATTTGGCACACGTTTCTAATATAAATAGAGCAAATTAAATATATAATTTATGACCTAAAG
AGCTGGGATAATACCTTAATGTTTAATGCAATATACATCATGTTTGAGGAAAAATGCCAGCAAGTTATATAAAAACAATA
TATTTATCTTATTTGCTCTGAGTCATACTATCCATAATTATTTGGTCAAAACATCACTTATCTGCCAAAGTTGGTATCAT
TTAAAAAATCGCCTGTGAGATAGGACCATGTTGTACTGAGAGACCCCACCCAACAGCTGAGTCAGGCTGATAGAGACACC
TACAGCCAAGCAGTGAATGGAGCTTGAGGAAAGTTTTTTGGCACAAAAGGCAATAGGAACTGCACAGGAAGGCCAACAGT
GTCAACTAACCTAAAACCCGGGGAACTCTTAGAGCCTGAGGCCCCAACCGAAGATCATGCACAGGGTGGTCCTAGATCCC
TAGTGGATATGGGGCAGACATGTAGGGTTACGTTGTCTGGCTGCAATTCGAGAGGGTGTGCCTAATTCCGAAGAGACTCG
ATGTTTCAGAGTTGGGGCCATAACTAGGCATGTCATCATCTTAGGAGAGAAGAGGATTGGGACAGAGACTCTGTGAGGAA
GTGACAAGCGAGGGGCAGCGTTTGAGTCCCTTACCCCAAATTCCATACCTTTCTGATTTCTTCTTTCAAAAAGTCAAAAT
AACAGTAGTTAAATGGCATGTATAGTCCCTGAATAGCTGTTCATTTGGTCACGCATTTCAAAAACCTACAACATTGAGAG
TGCAGACATCGGGAAATAGCTTCAAAAATGATCTTCAAAAATTAAATATTCTCCAGCTATCAGCTACCAGCTATCAGCTT
GACAAAACTGGAAGAATGCCAGAACAAGAATATACTTGTTCATATATACATAGAGAAAAATGATCAGACAAGACGGAAAA
CAGATCACAACTTACCTGGATTCAAAAGAAGAGATCCTCAGTTCCTGTAATGTATTCTGCATGAGTTTACAGAGTTTATG
GGTTAATGACTGAAAATAAACACCTACAAAATCCAACAATAGAAAAAAAAAAAAAAAAAAAAAAAAAAA
>Xpr1l-ps4	Y:50171984-50280869:+ Xpr1l-ps4 non-coding transcript, PV553172
AAATTTGAGGTATACCTGGACCTCACTCATTCCTCTCCCTTCCCATCCTCCTGAATCTTATGTTTGGCCTAAAGAAAGAA
TCATGGTAAAACATCCAAAACCCTCAAGACTGGCCGAGGGAACACAGGAAGATTGCTGAATTCCTGGTGATATTATGGTT
CCTGAGTCTTCTGCCGTGCTTCTTTGCTCCAATTGGTATCATCCCAATATATGTGTATTCACTTGCGCTTTATGGGTTTA
TGCACTTCTTTCTTATCAACCCCCCAAAAAACTTTCTACTATAAATCCAGATTTTGGTTGTTTAAACTTCTGAACCAGAA
TTTTGCAGCAGAAATACATACAGAGTGCGAGCCACTGTTCAGTGCATTCCTGCTTGGCTTCGCTTCATCCAGTGCCTGTG
CTGGTACCGTGACACAAGAAGAGCCTTTCCTCTTCCAGTAAATGCTGCCTGGCAAATACTCTACAACTTTTTTCACCCTG
ACATTTCCAGCCCTTTACAACACTCACAAAGCCAATACCAGCGTACATGAAGAAAGTCCATAAGTAGTGAGAAAGATCAT
TCCTGAAGTTCTTCAATAATCGTTTCCTTTTCTGCCTCAAGAAGAACCAACAGGAGAAAGAAGATCAATCTTAGGGCTGG
CCCATGAGGAGAAAATTTTCATCAAATGAGCCAGAAATTCTTCATGACTTCAACACATCATGACCATTTTGAACCGAATA
AAACACAAATCAGGAAAGGCAGAAAAAAAAAAAAAAAAAAAAAAAAAAAAA
>Tty41c	Y:58574515-58622315:- Tty41c non-coding transcript, PV553173
ACTAATTGGCCTTTAATTCAGAGTAAACAGCCATTTTTGAGGGAGAAAAGGAAGATGAAGAGATCAGAGATGGAAAGAAG
GAAGATGCCCTTCTGTCTTGGTGTTAAAAAAGGAAGAAATACGTGGTCCATTGGAGAGCTAAATTAGTCCTGGTGTTCAC
TTTGTCAATCTGTGCTTCGTGATTGTGCTCCAGAAGTGGTCCACTATGGGGTCTTACAACATTTGGTTCATCACAGGGAA
CTCTGTTCCCTCCAGACCACAATTGGCGAAGAGATCAGAGACTTTTAGGTGCTGAGAACAAAGAGAAGACACACATAAGG
AGTGAGACAGAAGGTCTGAACTGGAAGGACAGAGACAGATGGACAGAGCTGGAGAGGGGATGACCTGAAAAGACCGGTTT
GAGATAAGGAGAACAAAGATGTTGATGGCTCCAAGCTTCTCCCTAGCCTGTCAAGCAAAAAGCATAAGGAGAAAATGGAA
AAGGCTCCAGCAAGTAATCCGCTACTTTATCTCCTGCTGTTTCAGAATGAGGTGGAAACTTTCTCCAGTGCCCATGTGTT
GGAGACTCTTCCCCATCTTTTCATCTATTAGTGTAGTGCCCATCTCGACCAGCAAGGAAGACACATCACCGTTGGATTCT
TCTCAACAGCCTTTATTGCAGGAAAACCTCATTCTTGATGAGGGGGGCCCCGGGGGAAAAAGGCACTCCCCCTAAATACA
AGAAAGGCTGTGGTTGTAAATTTGTCCTCCGGGGATTGGTGGAGTATGAAATACCTTATTAGCGTGAAAAAAAAAAAAAA
AAAAAAAAAAAAAAAA
>Tty17	Y:16116330-16126979:- Tty17 non-coding transcript, PV553174
ATGTCACTGAGAAATGCCTGTGCTTCACTAGTGGTTACATGCTCTGAATGCAGAAAGTTATTAAGGGGCATGGCATGGGT
AAAAAAGATTTAGGAACATGGAGTGTAGGAGATTCTTCTAGATAATAATTTTATTCTATATGTCACAGGTTCATTCTTGT
GACATACAGTTCGATTATCTACGGTTTCCCCGTTTCTCAAAGGAACCGTATCAAGCAGGGAAGTCCAGATGATTCTGAGA
AGATCGCAGCTCCTGACTCCCATGTGTAGAAGGCTAAGATCAAGTATATCTCTTCAGCAAACCCACTCAATCCCTACCCA
AGACTTACTGAACTTTCCCATGGACCAGATTTGAGGGAATAAAGAAAAGGCCTGCTCAGTGGACAATCTCATGATATCAC
GGAATTATTCTTCCAACCCTACAAAGTGAAATCTTATAATGCCTCCTGTACCTGAACCCACAGTTTCTTACCTTCTATTT
AGTTGTGGTCACTGTCACCACCATTTCATTATAACCAGGTTTAACCCAAAGGTATTCTCTGCCCCAAGAATCCATTTATA
CTATATTGACGTATTCAGCCATGCCAGTTAAATTTAAGCATCGACCACACCAAAGTGAGGATTTGGAAAATATCCAACAA
AAACATGGGAAGAAATGTACAAAAATAAATTTATGCTGAATAAATAAACGAAAATAAACGAAAAAAGTGTTTACTTTTTG
TAACACAACAAAAAAAAAAAAAAAAAAAAAAAAAAAA
>Ssty12_v1	Y:48553322-48555598:- Ssty12_v1 protein-coding transcript, PV553071
AGCAGAGCCTGTATGATGCCACAGAGCACAAGGGCGGAGGTTGCGCATCTCTTCCACTTGGAGGCGCTAGACTACTTTGA
AGGTGGGTTCACTATCTTCGGAGCGGGGTGTGAAAGCTAGTTCAGCTCCTGAACCCCACAACTGTTCAACAACCTATTGG
TGCCTGACCGGTTTCAGAAGACAGAATCTGGACGACTAGGACATTTTCTTTTGGTACTCATATGACAGAGGTACCAGCTT
TGTCTCTGGTTTAAGCAGGTGAGCTCTTCAAACCCAGGCCATGGGAAAGTATGAAGCCTGAACGCAGAACAATAGCCACA
AGACAGTGGACCAGGAGTACCGTGGCCTACCACACTAGGTCTACAGCCAAGAAGAAGAGGGTGTCTGTGAGGAGGATGAG
CACACCATCCTTCCAGAAGCGGAAGAGGAAGAGGCCTTCTCCCCAGTCCCTGGGGAACATTGTGGGGTGCAGAATTTCAC
ACGGATGGAAGGAAGGTGATGAGCCCGTCACCCAATGGAAGGCCATAGTTCTAGATCAACTGCCAACAAATCCCTCTCTC
TATCTGGTCAAGTATGATGGAGTTGATTGTGTCTATGGACTGGCACTTCACAGTGATGAGAGGATTTTAAAGCTTAAGGT
CTTGACTCACAAAGTTGTGTTTCCTCAAGTGAAAGACGCCCATCTCGCAAGTGCCATGGTTGGCCGTGCTGTGGAGCATA
AATTTGAGGGCAAACATGGCTCTAAGGACAACTGGAGGGGGGTGGTCCTAGCCCAGGTGCCAATCATGAAGGACTGGTTT
TACATCACCTATGAGAAAGATCCAGTCCTATATATCTATCAACTCCTGGATGATTACACAGAAGGTAATCTCCGTATCAT
TCCAGAGATTTCGCCAGCAGAGGTGAAGTCAGAAGTTGGCAGCGACATCTTAACAGGTCAATGTGTGCAATTCACCAGAA
GTGACGGGTCCAAAAAGATCGGCAAAGTCATTTACCAAGTTCTAGCCAAGCCTTCCGTGTACTTCATCAAGTTTGATGGC
GACGTCCACATCTATGTCTATAATCTGATGGAAAAGATCCGTTAAGATACCCAATGGCCTTTGACAACCCCAGTATCTTT
TCCAGTGGAATTTGTTTTTGCTCTAAAAATTAAAATGTGTGATGTGAAAAAAAAAAAAAAAAAAAAAAAAAAAAAAAA
>Ssty18_v1	Y:57651337-57653541:- Ssty18 protein-coding transcript, PV553072
ACTTGGAGGCGCTAGACAATTTTGAAGGTGGGTTCACTATCTTCACAGCGGTGTCTGAAAGCCAGTTCATCTACTGAACC
CCACAACTGTTCAACAACCTATTGGTGCCTGACCGGTTTCAGAAGACAGAATCTGGACGACTAGGACATTTTCTTTTGGT
ACTCATATGACAGAGGTACCAGAATTGTGTCTGGTTTAAGCAGGTGAGCTCTTCAAACCCAGGCCATGGGAAAGTATGAA
GCCTGAACGCAGAACAATAGCCACAAGACAGTGGACCAGGAGTGCTGTGGCCTACCACACTATGTCTACAGCCAAGAAGA
AGAGGGTGTCTGTGAGGAGGATGAGCACACCATCCTTCCAGAAGCGGAAGAGGAGGAGGCCTTCTTCCCAGGCACTGGGG
AACATTGTGGGCTGCAGAATTTCACACGGATGGAAGGAAGGTGATGAGCCCGTCACCCAATGGAAGGCCATAGTTCTAGA
TCAACTGCCAACAAATCCCTCTCTCTATCTGGTCAAGTATGATGGAGTTGATTGTGTCTATGGACTGGCACTTCACAGCG
ATGAGAGGATTTTAAAGCTTAAGGTCTTGACTCACAAAGTTGTGTTTCCTCAAGTGAAAGACGCCCATCTCGCAAGTGCC
ATGGTTGGCCGTGCTGTGGAGCATAAATTTGAGGGCAAACATGGCTCTAAGGACAACTGGAGGGGGGTGGTCCTAGCCCA
GGTACCAATCATGAAGGACTGGTTTTACATCACCTATGAGAAAGATCCAGTCCTATATATCTATCAGCTCCTGGATGATT
ACAAAGAAGGTAATCTCCATATCATTCCAGAGATTTCGCCAGCAGAGATGAAGTCAGACGTTGACAGCGACATCTTAACA
GGTCAATGTGTGCAGTTCACCAGAAGTGACGGGTCCAAAAAGATCGGCAAAGTCATTTACCAAGTTCTAGCCAAGCCTTC
CGTGTACTTCATCAAGTTTGATGGTGACGTCCACATCTATGTCTATAATCTGATGGAAAAGATCCGTTAAGATACCCAAT
GGCCTTTGACAACCCCAGTATCTTTTCCAGTGGATTTTGTTTTTGCACTAAAAATTAAAATGTGTGATGTAAAAAAAAAA
AAAAAAAAAAAAAAAAAAAA
>Ssty12_v2	Y:48553322-48555541:- Ssty12 protein-coding transcript, PV553073
GGAGGCGCTAGACTACTTTGAAGGTGGGTTCACTATCTTCGGAGCGGGGTGTGAAAGCTAGTTCAGCTCCTGAACCCCAC
AACTGTTCAACAACCTATTGGTGCCTGACCGGTTTCAGAAGACAGAATCTGGACGACTAGGACATTTTCTTTTGGTACTC
ATATGACAGAGGTACCAGCTTTGTCTCTGGTTTAAGCAGGTGAGCTCTTCAAACCCAGGCCATGGGAAAGTATGAAGCCT
GAACGCAGAACAATAGCCACAAGACAGTGGACCAGGAGTACCGTGGCCTACCACACTAGGTCTACAGCCAAGAAGAAGAG
GGTGTCTGTGAGGAGGATGAGCACACCATCCTTCCAGAAGCGGAAGAGGAAGAGGCCTTCTCCCCAGTCCCTGGGGAACA
TTGTGGGGTGCAGAATTTCACACGGATGGAAGGAAGGTGATGAGCCCGTCACCCAATGGAAGGCCATAGTTCTAGATCAA
CTGCCAACAAATCCCTCTCTCTATCTGGTCAAGTATGATGGAGTTGATTGTGTCTATGGACTGGCACTTCACAGTGATGA
GAGGATTTTAAAGCTTAAGGTCTTGACTCACAAAGTTGTGTTTCCTCAAGTGAAAGACGCCCATCTCGCAAGTGCCATGG
TTGGCCGTGCTGTGGAGCATAAATTTGAGGGCAAACATGGCTCTAAGGACAACTGGAGGGGGGTGGTCCTAGCCCAGGTG
CCAATCATGAAGGACTGGTTTTACATCACCTATGAGAAAGATCCAGTCCTATATATCTATCAACTCCTGGATGATTACAC
AGAAGGTAATCTCCGTATCATTCCAGAGATTTCGCCAGCAGAGGTGAAGTCAGAAGTTGGCAGCGACATCTTAACAGGTC
AATGTGTGCAATTCACCAGAAGTGACGGGTCCAAAAAGATCGGCAAAGTCATTTACCAAGTTCTAGCCAAGCCTTCCGTG
TACTTCATCAAGTTTGATGGCGACGTCCACATCTATGTCTATAATCTGATGGAAAAGATCCGTTAAGGTGAAATTCACAA
AGTGAGGGGACATATATGGGGAATTTATAGGATTGGGGTGAAAATTTTTGTTTTTCTGTGTTTCAGATACCCAATGGCCT
TTGACAACCCCAGTATCTTTTCCAGTGGAATTTGTTTTTGCTCTAAAAATTAAAATGTGTGATGTAAAAAAAAAAAAAAA
AAAAAAAAAAAAAAAAA
>Tty41a	Y:27147522-27392378:- Tty41a non-coding transcript, PV553175
AGGGTTCACTAATTGTCCTTTAATGCATTGTATACAGCCATTTGAGAGGGAGAACACAGAGGATGAAGTGATCAGACATG
GGGAATATGAAGCTGGCCTTCTGTCTTGGGTATCTTTGAACTTGGGACATCTTGCCTCATTCTAGGTGCTGAGACTACAT
TCAGATTCCCTTAACCCAATCACCATCCTTTTCTGATTTCTTCTTTCAAAGAGTCAAAACAACAGGAGTTATAAGGCATG
TTCAGTCCCTGAATAGCTGTTAATATGGCCATGCATTTGAAAATCTACAACATTGATAATGCAGACATCAGGAAATATCA
TTCAAAAATGATCTTCAAATATTAAATAATCTCCACTTTTCAGCTAACAACTATCAGCTTTACAAAACAGGAAGAATCCA
AGAGGAAAAATATCCTTGTAATGTACGTAGATAAAATTGATCAGATAAGAAGGAAATCAGAGAGCAACCTTCCTGGATTC
AACACAAGAGAGCCTCAGTTCCTGTAGTGTATTCGACAGCAGTCTAGCATGGCTTCCCTCTGTGAGATTCCACTAAGCTG
CTGACTCAGACAAAAGCAGGCATCATCTAGTCAAACCACGGTGGAGCTTGGGGACTCTGATGGAAGAAGAGAATGAAAAG
GATTATGGCCTCTAAGGATATAGGCACTCCACAGGCTTTGTCTTCATGCAGGGTCTCCGGGTAAGGCATCATCCCAACCT
TCCAGCATCAGTGAGCAAGTGCAACAGATTAAGAAGTTGGAGAAATTGACTAAGGAGCTCCAGAAGATGACATGGTTTGC
TGGGAAGGTATCATGCCAACCTTCCAACATCAGTGAGCAAGTACAGCACATTAAGAAGTTGAAGAAACTGACTATTGAGC
TCGAGAAGAAAACCTGGTCTGCTGGGAAGGCATCATGCCAACCTTCCACCATCAATGAGCAAGTTCAGCAGATTAAGAAG
TAGGAGAAACTGAATATTGAGCTCAAGAAGAAAACCTCTATGGAGATTTTCTTGTTGACTGGGCTCATAGCTTCAGACCT
GAAGTCAGGGATATTATGGACAATGGAGATCCATTTGAAAGAAGCTGCTTACCTTGGAGGAACAGGGAAACAGTGAGCAA
GAGTAAGATGTTTGTCCACTACCTGATCCCTTGCTGAGAACAAAGTCTCCTCTTCACAGCCTGAAAACTGGGCAAGCTGG
AAGCCAATAGCAATGTACATGAAGAGAGTACATCAGTAGTGAGAAAGAAAATTGCTGCACTTCTTCAATAATCATTTCCT
TAGATTTTTAGGTGCTGAGGACAAAGAGAAGACACACAGAAGGACTGAGACAGAGGGTCTGAACTGGAAGGACAGAGACT
GATGGACAGAGCAGGAGAGGGGATGACCTGAAAAGACCAGTTTGAGATAAGGAGAACAAAGATGTTGATGGCTCCAAGCT
TCTCCCTAGCCTGTCAAGCAAAAAGCATAAGGACAAAATGGAAAAGGCTCCAGCAAGTAATCCTCTACTTTATCTCCTGC
TGTTTCAGAATGAGGTGGAAACTTTCTCCAGTGCCCATGTGTTGAAGACTCTTCCCCATCTTTTCTTCTATTAGTGTAGT
GCCCACCTCGACCAGCAAGGAAGACACATCACCGTTGGATTCTTCTCAACAGCCTTTATTTCAGGAAAACCTCATTCTTG
ATGAGGGGGGCCCCGAGGGAAAAAAGGCACTCCCCCTAAATACAAGAAAGGCTGTGGTTGCAAAAAAAAAAAAAAAAAAA
AAAAAAAA
>Glrxl-ps25_v3	Y:21142691-21197787:+ Glrxl-ps25 non-coding transcript, PV553176
GCAACTGCCTTTCAGATATTCCCTCAGTACCTCTAGGGTTTACTAACTGGCCTCTAATTCAGAGTAAACAGCCATTTGGG
AGTGAGAAGAAAGAGGGTAAAGAGTACAGTGATGGGGAGAAAGAAGCTGGCCTTCTGTATATGTACATAAAAGGAAGAAA
TACTTGGTCCATTGGAAAGAAGAAACTACAATCAAGAAGACACCATCAGAGCTGCCCATTCTCCCCAGCACTAAAGAAAG
AAAAGATTGACTTTGTCTTGGTTATGGAGATTTTCCTGTTGACTGTGCTTATAGCTTCAGACCTGAAAAGAGGTAGACTA
TGGAAATGGTAGCTCCTTTTGGAGGATTCTGCTTATCTTGGAGTAATTGGGACATACTGAGGAAGCATAAGGTGTTGGTC
CACCACATTGTCCCTTGCTGAGAAGAAAGTCTCCTGGGAACTGGTTGTCTGCAGATACATCTTTTTAATAATGAATCCTT
CTCGCTGGAGACTGAAGAAGAGACTTGCAGTTCCACGATTAATAAACGTCATTGCAAGACATCAAAGCTAAATGTAAAAG
TGTGAATGGAATATTTTAGAACAGAGTTTTGCAAGCAACTTCTTTCATAGACAGTCTTTGAAGGAGAGCTCTGAAATTTT
GCATTTCATATTTGAGTTTTCTGAGACTCTGACTAGAATCAACTCACAACTGTTTGGGATTTTCTTGGCAATTAACCAGT
TTGTGAACAAAGGTGAATTCATCACATGGCCTGCTGTCTATGTTAAGATTGCTACAGTGAGGAACAACACTGCTAAAGCT
CTTCATTTGTTTTTCAGACAGCATCCTCATACAAGTGTGGACTTATGTGGGTTGTGGTAGGGAAAGTTTGAGAACACTGG
CTGAGTGCTGTAAATGCCGAAGTACATGTATGAGGGAGGGAAAGGACAGTGTGTAGATCATAAACAACTTCACAATATTC
AATGTTTTAATAATTATTAGGAAGTGGACTTCTGCAAAATGACTTCAGCAGAACAGCATGGTAGAAAAACAGTAATTGAT
TCACTGTAGACTTAGATGCACTGGCTTGTTAAACATGGGTTTAGAGGTAGAGACCTGTCAGCATATGAAGTATGGATAGT
CAATACTGTGTGATCTGTTAAGCTTCCATACCCCATGGTTTCATGCAAAGAGCATCATATTTAAGCACTGAGAAATAGAA
TAAAAGCCAATTTTTTGAAAATCCAAGTCACAAGAAAATACTGTACTCCATGACGCACATCAACTCTCAGGTGCTCTGGC
CTTCAGCATGCCTGGATGACAGATGTCAGCATGGTATTTACTGCCTCTTTTTTCATAACAGCAGTGCTCCAATCTGCTTC
AGCCATGTCATCAGCTCCCCATTCTGTTGCAGGGATTATAGATCACTGTGTCTGCCTATGAAGTCTTTGATTACCTATAA
AAATCCAAGGAACTGTTCTCACTCCAGTGAGCTGTTGTACGTAATCTTGAATTGAATTGGTGTTGTTAGTGGCTGTGATA
TGTACAAATCCCAGAAGACCATTCTCGAAAGGGAGTTGATTGAGGACTTCGTCGGTATTTCTGCAATACGGTAAGGTGGG
CTTGATGAACAGGACCATCTTCCCAGACTGGGTCTTGCAGTTCCCATTCTCCTGAGCCGTGCTGTGAGGCTCCAGCTTCC
CTGAAAAGAACGTTGAGTTTAAGGTACTGGTCTATTGAAAAATGAAAACCTTGATGTATTCTTAACAATGCATTCTTGTT
GAAGCCAATAGAAAAATGTGGAAGAAAGAATCTTTTACTTTTTCTAGCTTACACTCATATTGCTACCAAACCCTCATAGA
CAATAGAACCAGCTTACTGAGGATTTAACCATATAATAATGACCAGAAGAGACATCTTGGTTTGTGGACTGATCAACTAC
TGGATTCTTGGACTTTCCAAATATCCATCCATTGTTAAATTATGTGGTCCACCACCTGTGATCATTGTGATAAATCCTTT
TTCTCTGTACAGATTCATCCTTTGCTCTCTGTTAGGGAACACTGGCTTCTACATCAGTAATCTAGAGAAGAGCTTTTACA
TCAGTTTATGTCTAGTAAGAGTTTCAGCTAAGTTACAAAATACTAATGGCCCCATTCCCTTACCATGATTTTCATATGAT
GCTTTGATACAGTCCACCTAGCTTTCTATTGTTATTTGCAACAGAATTGAAATAGCAAAACTAACCTATCAATGAAATGC
ACAGTATTATATTTGCATGAGTGCATCAGGAAGTATTATAGGATAAACAAGAATTGGAAAACTAGAATTCCTTCCTTCTG
TGCACCAAGACCAGGAAAACCTAACTACATAAAAATCTGAGACAAGTTGTCTGAAGTTTGTTTTTTCTTCAATCATGGGG
CTCATAGAGAATGAGCTCAGGTCTCAAGAGTTGGCACAAATTTCCTTAATTGCTGAGCCAGGTCAACTGCTGAATACATC
ATTCATGGATCTGAATAAACTCTGTATCCATACTGCAAAAAAAAAAAAAAAAAAAAAAAAAAAA
>Xpr1l-ps5	Y:54175884-54314193:+ Xpr1l-ps5 non-coding transcript, PV553177
AGATAAACATCAATTTGGGAGGGTGAACAAAGAGGATGAAGAGATCAGAAATGGGGAGAATGAAGTAAGCTGGCCTTCTG
TCTTGGTATAAAAAAAGGAAGAAATACCTGGTCCTTGGTACAGCTCAGTCAAGAATATATGATCCACAAATGACAATGCC
AAATAGACTCCCTCCTGTTCTCATAACATACTGAAGTTGAGGTTTCACTGGACCTCAAGCCATTCCTCTTGCTGCCCATC
ACCCAGAAACTAATGTTTGGCCTGAAGGAAGAATCATCGTAAAACATCCAAAATCATCAAGTCTTTCCCTGGACAAACAG
GAAGGTGCGCCGAGCTCTTGGAGAAGTTGCTGAACATCCTAAAGACTTTTGGGCAGATGATGACAGATATCCTCCTAATG
CTTAACTGCGATAAGCGAAGCAAGAAACACTTTGTGGTATCGGTGTCAAGTACATATAATCTCAACCTAAAAGAGGAAAA
CAACTGGGCAAATCCAAATTCAGAGACATTCTTGCAAGGTGAAGAATGGAGTATCCACAAATGACAATACCAAATATACT
CCCTCCTGTTCTTATGAGCCTATTGAGGTTGAGGTTTTACTGGAACTCAAGCCATTCTTCTCCCTTCTCATCATCCTGTA
TCTATTGTTTGGCTTGAAGAAAGTATCATTGTAAAACATCCAAAAGCCTGAAGTCTCACCCTTGGAACACAGGAAGCAAA
ACTCTCAAATATCATCCTGGGTGACGATGTAGATTAGACCCATCAGATGAAATGAAGAATTGAAAAACTCTCCTGGGGAT
GATAATGAACCAGAATTTTGCCACAGATATACATACAGAGTGCGAGCCACTGTTCAGTGCATTCCTGCTTGGCTTTATTT
CATTCAGTGCCTGTGCTGGTACTGTGACACAAGAAGAGCCTTTCCTCATCCAGTAAATGCTGCCTGGCAAATACTCTACG
ACTTTCTTCATCGTGACATTTCCAGCCCTTTACAGCACCCACAAAGAACGAAGTCACTCTGACACCATGGTGTTCTTTTA
CCTGTGGTCATCTTTTGCATCATCAGCTCCTGCTATATCCTCATCTGGGATCTCAAGATGGACTGGGGTTTCTTTGATAA
GAATGCAGGAGATAACAATTTCCTCTGTCAAGAAATTTTATACCCCCAAAAAGCATGTGTGGAACATTTACACTTATCTT
AGATATATCTTTAGATAGGTCATACAGCAGTACTGACACAGGTCTAGTTAACTAATATGATTACAAAACAATTATCCCAG
ATACCAATATAGTCCACAAAACACCGTAAAAAAAAAAAAAAAAAAAAAAAAAAAAAA
>Ssty4_v2	Y:56486141-56488378:- Ssty4 protein-coding transcript, PV553074
GCACATCTCTTCCACTTGGAGGCGCTAGACTACTTTGAAGGTGGGTTTACTATCTTTGGAGCGGGGTGTGAAAGCTAGTT
CAGCTCCTGAACCCCACAACTGTTCAACAACCTATTGGTGCCTGACCGGTTTCAGAAGACAGAATCTGGACGACTAGGAC
ATTTTCTTTTGGTACTCATATGACAGAGGTACCAGCTTTGTCTCTGGTTTAAGCAGGTGAGCTCTTCAAACCCAGGCCAT
GGGAAAGTATGAAGCCTGAACGCAGAACAATAGCCACAAGACAGTGGACCAGGAGTACCGTGGCCTACCACACTAGGTCT
ACAGCCAAGAAGAAGAGGGTGTCTGTGAGGAGGATGAGCACACCATCCTTCCAGAAGCGGAAGAGGAAGAGGCCTTCTCC
CCAGTCCCTGGGGAACATTGTGGGGTGCAGAATTTCACACGGATGGAAGGAAGGTGATGAGCCCGTCACCCAATGGAAGG
CAATAGTTCTAGATCAACTGCCAACAAATCCCTCTCTCTATCTGGTCAAGTATGATGGAGTTGATTGTGTCTATGGACTG
GCACTTCACAGTGATGAGAGGATTTTAAAGCTTAAGGTCTTGACTCACAAAGTTGTGTTTCCTCAAGTGAAAGACGCCCA
ACTCGCAAGTGCCATGGTTGGCCGTGCTGTGGAGCATAAATTTGAGGGCAAACATGGCTCTAAGGACAACTGGAGGGGGG
TGGTCCTAGCCCAGGTGCCAATCATGAAGGACTGGTTTTACATCACCTATGAGAAAGATCCAGTCCTATATATCTATCAA
CTCCTGGATGATTACACAGAAGGTAATCTCCGTATCATTCCAGAGATTTCGCCAGCAGAGGTGAAGTCAGAAGTTGGCAG
CGACATCTTAACAGGTCAATGTGTGCAGTTCACCAGAAGTGACGGGTCCAAAAAGATCGGCAAAGTCATTTACCAAGTTC
TAGCCAAGCCTTCCGTGTACTTCATCAAGTTTGATGGCGACGTCCACATCTATGTCTATAATCTGATGGAAAAGATCCGT
TAAGGTGAAATTCACAAAGTGAGGGGACATATATGGGGAATTTATAGGATTGGGGTGAAAATGTTTGTTTTTCTGTGTTT
CAGATACCCAATGGCCTTTGACATCCCCAGTATCTTTTCCAGTGGAATTTGTTTTTGCTCTAAAAATTAAAATGTGTGAT
GTGAAAAAAAAAAAAAAAAAAAAAAAAAAAAAAAA
>Tty41b	Y:35840760-35896953:- Tty41b non-coding transcript, PV553178
ACTAATTGTCCTTTAATGCATTGTATACAGCCATTTGAGAGGGAGAACACAGAGGATGAAGTGATCAGACATGGGGAATA
TGAAGCTGGCCTTCTGTCTTGGGTATGGACTGAAGAAACTGAAGGGGAGGGCAGCCTCTATAGGAAGACCAACAGTCTCG
AATCATCCCCACCCCTGAGATCTCCCAGACACTAAGCCACCAACCAGGGTATCTTTGAACTTGGGACATCTTGCCTCATT
CTAGGTGCTGAGACTACATTCAGGCAATTTCCAGCTTTCTTTCCTTTATCTTAATTCCCTTAACCCAATCACCATCCTTT
TCTGATTTCTTCTTTCAAAGAGTCAAAACAACAGGAGTTATAAGGCATGTTCAGTCCCTGAATAGCTGTTCATATGGCCA
TGCATTTGAAAATCTACAACATTGATAATGCAGACATCAGGAAATATCATTCAAAAATGATCTTCAAATATTAAATAATC
TCCACTTATCAGCTAACAACTATCAGCTTTACAAAACAGGAAGAATCCAAGAGGAAAAATATCCTTGTAATGTACGTAGA
TAAAATTGATCAGATAAGAAGAAAATCAGAGAGCAACCTTCCTGGATTCAACACAAGAGAGCCTCAGTTCCTGTAGTGTA
TTCGACAGCAGTCTAGCATGGCTTCCCTCTGTGAGATTCCACTAAGCTGCTGACTCAGACAAAAGCAGGCATCATCTAGT
CAAACCACGGTGGAGCTTGGGGACTCTGATGGAAGAAGAGAATGAAAAGGATTATGGCCTCTAAGGATATAGGCACTCCA
CAGGCTTTGTCTTCATGCAGGGTCTCCGGGTAAGGCATCATCCCAACCTTCCAGCATCAGTGAGCAAGTGCAACAGATTA
AGAAGTTGGAGAAATTGACTAAGGAGCTCCAGAAGATGACATATACCCTACAATAAAGAAGATACCATCACAGCTTCCCA
TCCTCCCCAGCACTGAAGAAAGAAAAGTTTTACTTTGTCATGGTTATGGACATATTCTTGTTTACTGGGCTCAGAGCTTC
AGATCTGATGGAGGGAGACTATGGAAATGGAATCTCCTTTGGAGGAATCTGCTTACCTTGTAGGAATGGGGAAACAGAGA
GCAAAAGTAAGATGTTGTTCCACGACTTCATCCCTTGCTAAGAAAAAACTGTCCTTTTCACAGCTTGGGAACTGGGTAAG
CAGTCTAAGCAAGCATGGCTAACAAGCCAAACCAGAGGGGTAAACATTTGTCCATTGGATACGAAGGGGGAGCATTTAAT
TGACTATGCTGACTGTATCTCCTGTCCACTGTGTTCTAATCCCATGCAAGGAAAGTTCGGTGGATTTTGAAAAAAAAAAA
AAAAAAAAAAAAAAAAA
>Gm29277-rs1_v1	Y:2159798-2161621:+ Gm29277-rs1 non-coding transcript, PV553179
GGCTATCATAAGGCAGAGAACGAGCTATTAGGTTCTTTTCAAAGACTATTCTAAGTTTTTTTGTTACAACCGCTGTAACC
AGATTCTAAATTAGTAAACGTAACAGAAAACTGCCATGAACCTTGAATTCATATTTCTTGGCAGCATTGTGCTTGCAACC
ATTTTTGTATTCCTGAAGATTTTACTAGAGGATACTTTGCCATAAAGATAACAGACATTGCTGGAGAATACCGCTGAAGT
TCTCTAGATAACACTATATGAATGGCCACCAAAGTTAACATCTCGTATAGCTGTAAGGACAACACCTTCTATGTAAAACA
AGAACGATGCTGTGACTCTTCTGGTGAACAATTTCAATCATATTATGGTGACTACATCCCATATTCAATACCCATGTTCA
GGCAAATTGTAGTTCATCTGGACATCGTAGAATGATTACTGGCTCGAATAAAGAAAAATAAAGTCCTATCTGTGAGAAAC
CCATTATTCCACTTAAATGCTAAGCAGATACATACTATGTATGTCAAAATAGACACAGTGTAACCAGTCAATAAATTGTT
GAAATAAGAAAAAAAAAAAAAAAAAAAAAAAAAAAAAA
>Usp9y	Y:1463570-1606494:- Usp9y protein-coding transcript, similar to NM_001329902.1
ATTTCTCAGCGTCGAGCGGTTGGGTCCGCCATGTTCTCTCTCTGATTGCCGTTGCTGGGCGCCACCTTTCCTTCACGTCG
GTGGTCACTTTGTGGTGTCATAAGGGTGTCGTAGGCTCAGAACAGGGATCAGAAGAAACCGAAGCCATAACGGCCAGAGA
AATCTGAGGCGACTCCGGAAAACCTGCCCTTCAGTTACAGACGGAAGTCTACGATTAGAGCTTCTGGCTCCCAAGACGGG
GAAAACGTTTGTGAAGAATGAAAGCCTGAAGTATTTGTCCTTGGTGTTTCAAGGGACAAATGAATAAACAAAGAAACTAA
AAAAGGGACATGACGGTCACAACTCGTGGCTCTCCAGTGGGAGAGAATGAGAGCCAGGGACAGGCTCCTGATGGGCAATC
TCAGCCTTCTTTCCAACAGAACCAGAATTCTCCAGCAACTCCTCCTGATGAACAAGGCCAAGGTGATGCTCCACCACAGC
ATGAAGAAGAAGACCCTACATTTCCTCATGCTGACCTGGCAAAGTTAGAAGACATGATCAACAGACCCCGATGGGTGGTT
CCTGTTTTGCCAAAGGGGGAATTGGAAGTACTTTTGGAAGCTTCTATTGATCTTACTAAAAAAGGCATTGATGCAAAAAG
TGAAGCATGCCAGCGGTTTTTCCGAGATGTTTTAACTGTGTCTTTTACCAAAATCCTTACGGATGAGGCAGTGAGTGGAT
GGAAGTTTGAAATTCATAGGTGCATTATAAACAACACCCATCGCCTAATGGAGCTTTGTGTGGCCAAATTGTCTCAGGAC
TGGTTTCCATTTCTAGAACTTCTGGCAATAGCATTAAATCCTCATTGCAAATTTCATGTCTATAACGGTGCACGTCCATG
TGAATCAGTGTCCTCAAGTGTTCAGTTTCCTGAAGATGAACTCTTTGCCTGTTCTCCAGACCTACGTTCACCAAAAGGTT
GGCTAGTGGATCTCATTAACACATTTGGTACACTAAATGGTTTCCAGATTTTGCATGATCGTTTCATTAGTGGATCAGCA
TTAAATGTCCAAACAATTGCAGCTCTTATTAAGCCATTTGGACAGTGCTGTGAGTATCTTACTCAACATACATTAAAAAA
GTACTTCATTCCAGTTATAGAAGTTGTTCCACAATTACTACAAAAATTAACCAATGAAGAACTGAAAAAAGAAGCAAAGA
CTGAAGTGAAAAATGATGCTATTTCAATGATTATTAAATTTCTAAAAAATTTAGCCTCAAGAATTCCAGGACAAGAAGAA
ACTGTTAAAAATTTAGAAATTTTTAGGTTAAAAATGATACTCAGATTGCTACAGATTTCTTCTTTTAATGGGAAGATGAA
TGCGCTGAATGAAATTAACAAGGTGCTATCAAGTGTGTCATATTATACACATCGGCATGGTAATTCTGAAGAAGAGTGGC
TAACCGCTGAGCGAATGGCAGAATGGATACAACAAAATAATATCTTATCCATAGTCTTGCAAGATAGCCTTCATCAACCA
CAGTATGTGGAAAAGCTAGAGAAGATTCTTCGTTTTGTAATTAAAGAAAAGGCTCTTACTTTACAGGATCTTAATAATAT
CTGGGCAGCACAGGCTGGAAAACATGAAGCTATTGTGAAGAATGTACATGACTTACTAGCAAAATTGGCTTGGGATTTTT
CTCCTGAACAACTTGATCATCTTTTTGATTGCTTTAAGGCTAGCTGGACAAATGCAAGTAAAAAACAACGTGAAAAACTC
CTTGAATTGATACGTCGTCTTGCCGAAGATGATAAAGATGGTGTAATGGCACAGAAAGTGTTGAATCTTCTTTGGAATCT
TGCTCACAGTGATGATGTGCCTGTAGATATCATGGATCTGGCTCTCAGTGCCCACATAAAAATACTTGATTACAGTTGTT
CCCAGGATCGAGATACACAAAAGATCCAGTGGATAGACTGTTTTATAGAAGAATTTCGAACAAATAATAAATGGGTTATC
CCTGCATTAAAACAAATTAAAGAGATTTGTAGTTTGTTTGGTGAAGCACCTCAAAATTTAAGTCAGACTCATCGAAGTCC
TCATGTATTTTATCGCCATGACTTAATCAGCCAACTTCAGCATAATCATGCTTTAGTTACTTTGGTAGCAGAAAACCTTG
CAACTTACATGAACAGCATACGATTGTATGCTAGAGATCATGAAGATTATGACCCACAAACTATAAGACTAGGAAGTAGA
TACAGTCATGTTCAAGAAGTCCAAGAACGGCTTAATTTCCTCAGATTCTTATTGAAGGATGGTCAACTCTGGCTCTGTGC
TTCCCAGGCAAAACAAATATGGCACTGTTTAGCAGAGAATGCAGTTTACTTTAGTGATCGAGAAGCCTGTTTTATGTGGT
ATTCCAAATTAATGGGAGATGAACCTGACTTAGATCCTGATATCAATAAGGAGTTTTTTGAAAGTAATGTGCTTCAGCTT
GATCCTTCTCTATTAACTGAAAATGGAATAAAATGTTTTGAAAGATTTTTCAAAACTGTTAATTGTCGAGAAGGGAAACT
AATGATAAAAAGAAAAGTCTACATGATGGATGATTTGGACTTAATAGGATTAGACTATCTTTGGAAGGTTGTGATTCAGA
GTAATGATGATATTTCAAACAGAGCTATAGATCTCCTTAAAGAGATATATACAAGCCTTGGTCCTAGATTACAAGCTAAT
CAGGTAGTTATTCATGAAGACTTTATTCAATCTTGCTTTGATCGTATGAAATCGTCATATGATACGTTGCATGTTTTGGA
TAGTGATAAAGACAATATTTTTAGCTGTGCAAGACAAGAAGCCATCCGAATAGTTCGCATATTAACTGTTTTAAGGGAAT
ACATAAGTGAATGTGACAGTGATTACCATGAGGAAAGGATGATTCTGCCTATGTCAAGAGCATTCCGTGGGAAACACTTG
TCTCTTACAGTTCGATTTCCAAACCAGAGCAAAGAAGTTGATGATTTGGACATACTGTCTCATACGAATGCTACCATTGG
TTCTGTGCGACGCTGCATTCTCAATCGTATTAATGCCAATGTAACCCATACAAAAATTGAACTGTTTATAGGTGGAGAGT
TAATAGATTCTGAAGATGACAGAAAGCTAGTTGAACAGTTAAATTTGAAAGATAAATCACTAATTACTGCTAAATTTTTA
CAAATAAATTCCAACATGCCTTCAAGTCCTGATAGCTCATCTGATTCATCAGCCGGATCTCCTGGAAACCACTGTCATAA
TAACTATAGAGATGTTCCCAATTCAGAAATGGAAAATTGTTTACCAGGCGTGATAATGTCACTGCAGCCCAGATACATAT
CTTTCCTTTGGCAAGTTGCAGACTTAGGAAGCATGTTGACTATGCCAACTCTTAGAGATGGAGCAAGAATACTTATGAAA
CTAATGCCACCAGATAACACAACTATAGAAAACTTAAGAGCTGTATGTTCAGACCATTTAAATCTTGGAGAAAGACGACT
TGGTCAATCTCTTCACTCACTTTTCTTTGGTTCTTCTGCCTCCAAAGTACTATATTTAACAGAGGTAGTTTACATCCTGT
TAATGCCTGCCGGTGCACATCTAGCTGATATTTCCTCTGACTTTCAGTATCACTTCTTAAAAAATGGTGGCTTGCCCCTT
GTACTAAGTATGCTGATACAAAATAACTTCTTACCAAATACAGATGTTGAAACTCGTAGAGATGCTTACTTCAGTGCTCT
TAAAATAGCCAAACTGTTGCTAACTACCATTGGCTATGGCCATGTCCAGGCCATAGCAGAAGCTTGTCAGCCTGTTGCAG
ATGGTACAGATCCTAAAACACCGATTAACCAAGCTACTCATGATCAAGCTGTGGTATTACAAAATGCCCTTCAGAGCATT
CCTAATCCTTCTTCTGAGTGCATGCTTAGGAATGTATCGATTCGTCTTGCTCACCAAATATCAGGGTTGGCCTCAAGATA
CATACCTGATATTTGTGTTATTAGAGCTATACAAAAAATCATTTGGACATCAGGATGTGGATCATTAGAGCTAGTATTTA
GTCCACACGAAGATATCACAAAAACTTACAAGATGACCACCAGTACTAGGAGTAATCCAGAAGTGAAAGATGAGCAAGTT
TGCTGTGAAGCCCTAGAAGTAATGACATTATGTTTTGCTTTAATTCCAACTGCTTTGGATTCACTCAGTAAAGAAAAGGC
CTGGCAGTCATTTGTCATTGATTTACTATTGTACTGTCCTAGCAAAACTATACGGCAGTTGGCACAGGAGCAGTTCTTTT
TAATATGTACCAGATGTTGCATGGGACATAGACCTTTGCTGTTCTTCATTACTCTACTCTTTACCATTTTGGGGAGTGCA
GCAACGGAGAAGGGTAAACATTCAGATGTCTACTTTCCACTTTTAAGGCGTCTTCTCACTTATGCTTACAACAGCAACAT
TCACATACCCAATGTTGATGTTCTTCTCAATGACGAAATTAATTGGCTTAAAAGGGTTAGGGATTACATTAAAAATACAG
GCGAAACCAGTGTAGAAGACCCAATCTTGGAAGGCCATCTGGGAGTAACAAAAGAGTTACTGTCCTTTCAAACTCCCGAT
AAAAAGTATCATATTGGTTGTAAAGCAGGAGGTGCTAATCTAGTTAAAGAATTAATTGATGATTTCATCTTTCCTGCATC
CAAAGCTTACCTGCAATATTCAAGAAGTGGGGAAATGCCAAACAAACAAACTATTCCAGTCTGTGGTTCACCAGCCACAG
TTAATGCTGGTTTTGAGCTACTTGTAGCTTTGGCTTTTGGTTGTGTACGGAATCTTAAACAGATAGTAAACTGTTTGACT
GAAATGTTTTACATAGGCACACCTGTAAATACACTTGCTGAATGGGAATATTTACCACCTGTTGGACCCCGCCCACCAAA
AGGATTTGTGGGACTCAAAAATGCTGGTGCTACTTGTTATATGAATTCTGTGATTCAACAGCTGTACATGATTCCTTCAA
TCAGGAACAGTATTCTTGCAATTGAAAACATATGGAATGATACAGATGATGATACATTCAAAGATGAAAGGCAGGACAGT
GAAAATAATATTGATCCCAGAGATGATGTATTTGGATATCCTCATCAATTTGAAGATAAACCAACATTAAATAAAGCAGA
AGATCGAAAAGACTACAACATTGGTGTTTTAAAACACCTTCAGATAACCTTTGGACATTTGGCTGCTTCTCAACTACAGT
ACTATGTGCCAAGAGGATTTTGGCAACAATTCAGGCTTTGGGGTGAGCCTGTTAATCTCCGTGAGCAACATGATGCATTA
GAGTTTTTTAATTCTTTGGTGGATAGTTTAGATGAAGCTTTTAAAGCTTTAGGACATCCAACTCTGCTAAGTAAAGTTCT
TGGAGGATCCTTTGCTGATCAAAAGATTTGCCAAGGCTGCCCACATAGGTATGAATGTGAAGAATCTTTTACAACTTTAA
ACGTAGACATTAGAAATCACCAAAATCTTCTTGATTCCTTGGAACAGTATATTAAAGGAGATTTATTAGAGGGTGCAAAT
GCATATCACTGTGAAAAATGTGATAAAAAGGTTGATACAGTAAAGCGCCTACTGATTAAAAAACTACCTTCTGTTCTTGC
TATCCAACTGAAACGTTTTGACTATGATTGGGAAAGAGAATGTGCAATCAAATTCAATGATTACTTTGAATTTCCAAGAG
AATTAGATATGGAACCTTATACAGTGGCAGGTGCCACAAAGCTGGAAGGTGACGGTGTACATCCACAGACTCAATTGATT
AAGCAAAATGAGCAGTCTGAAAATGTGGTACCAGGAAGCACAAAATACAGACTTGTTGGTGTGCTTGTACACAGTGGCCA
AGCAAATGGTGGACATTATTATTCTTATATCATTCAAAGGAATGGTAAAGACAATAATAGAGGTCGCTGGTTCAAATTTG
ATGATGGAGACGTAACAGAATGTAAAATGGATGATGATGAAGAAATGAAAAATCAGTGCTTTGGTGGGGAGTATATGGGA
GAAGTTTTTGATCATATGATGAAGCGTATGTCATACAGGCGTCAGAAAAGATGGTGGAATGCTTATATTCTTTTTTATGA
ACGGATGGATATAACTGATGAAGATAATGAGATGATAACATATTTGTCAGAGCTAACAATTACCAGACCTCATCAGATTA
TGTCACCAGCTATTGAGAGAAGTGTATGGAAACAGAATGTGCAATTCCTGCATAATCAAATGCAATTTAGCTTAGAATAT
TTTCAGTTTATTAAAAAACTGCTTACATGTAATGCTGTATACTTAAACCCTGCTCCAGGACAAGATCACTTACCACCAGA
AGCAGAAGATATAACAATGATCAGCATTCAGCTTGCTGCTAGATTCCTCTTTACAACTGGATTTCATACTAAGAAAATTG
TCCGCGGACCTGCCAATGACTGGTATGACGCGCTGTGCATTCTCCTCCGTCACAGCAAGAATGTGCGTTTTTGGTTTGCT
CATAATGTCCTTTTTAATGTATCAAACCGTTTCTCTGAGTACCTTCTGGAATGTCCAAGTGCAGAAGTCAGAGGTACATT
TGCAAAGCTTATAGTTTTTATTGCACATTTTTCTTTGCAAGATGGATCTTCTTCATCTTTTGCATCACCTTTTGCAACTC
CAGGACCTTATAGTCAGATCTATGACAATTTGAGTTTGAGCGATCATTTGCTAAAAGCAGTATTAAGTCTCTTGAGAAGG
GAAGTTTCTGAACATGGGCGACATTTACAACAGTATTTCAATTTATTTATAATGTATGCCAGTTTAGGTTTGGCAGAAAA
GACCCAGCTTCTAAAACTGAATGTACCTACAACCTTTATGCTTGTGTCTTTGGATGAAGGCCCAGGTCCTCCAATTAAAT
ATCAATATGCTGAGTTAGGCAAGCTACATTCAGTAGTATCTCAGCTGATCCGATGTTGCAGTGTCTCATCAAGAATGCAG
TCCTCTATAAATGGTAATCCCCCTCTTCCAAATCCATTTGGTGACCCAAATTTATCACAGCCTATAATGCCAATTCAGCA
GAATGTGGCTGACATTTTATTTATGAGAACCACTTATGTGAAAAAAATTATTGAAGACTGCAGTAACTCAGAGGAAACAG
TCAAATTACTTCGCTTCTGCTGCTGGGAGAATCCCCAGTTTTCATGTTCTGTTCTCAGCGAACTGCTATGGCAGGTTGCA
TATTCATATGCATATGAACTTCAGCCATACTTGGATCTACTTTTGCAAATTATTCTGCTTGAAGACTCCTGGCAAGCTCA
CAGAATTCATAATGCACTTAAAGGAATACCAAGTGATCGAGATGGACTGTTTGATACAATCCAGCACTTTAAAAATCATC
ATCAGAAAAGAGCCTATCAATGTATAAAATGGATGGTAACTCTCTTTAACAGCTGTCCTGTTGCCTACCAGATCTTACAG
GGGAATGGAGACCTTAAAAAAAAGTGGACCTGGGCTGTGGAATGGCTTGGAGACGAACTTGAAAGAAAGCCATATTCTGG
CAATCCTCACTACACTTACAGCAACTGGTCTCCTCCAATACAAAGCAATGAAACAGCAAATGGTTATTTTTTAGAGAGAT
CTCATAGTGCAAGAATGACACTTGCAAAAGCTTGTGATCTGTGTCCAGAAGAGGACACTGATGACCAAGATGCCCCAGAT
GAGCATGAGTCACCTGCACCACAAGAAAGAACATTTTATCTTTATTCTCATAGATCTCAGTATCAACAGAGTTATGTACC
TGAACAGCCATATTCAGGTTTAACAGAACATCACTTGAATGAACCTCAGAAAAATGATGAACCACAAGAAACTCATGAAA
GCAGTGAAGAAGAATCTTCATCTCTAATAAAAGATCAGTGACACAAATAATTATCTGGTGTGTTGTATCCATATATCCTG
GCCTTATATTAAAAACTTTTTCTGTAAAAAAAAAAAAAAAAAAAAAAAAAAAA
>Ssty-ps10	Y:68673151-68676119:+ Ssty-ps10 non-coding transcript, PV553180
CCCTTTAATTTACAGGTAAATTCCATACTTACCTGCTTCCACTATTCTGTCTACCCATATTTCAAAAACAAAATTACCTC
ATCTATTTCATCCTGTTTTACTGCATTTGATCTAATAAATTCCTTGTAACCAGAAGTGCAGGTAAACTTTAAAGACATTT
AAAATATGACTGGTCGATATCGGGTTTGTCTTCAGTTTATCCCAGCTTTGGAAGCAGGTCCAGGAGCTAATTTTTCCTCC
CTCTTTTCAAAGAATTCATAATTAATGATTGCCATTGACTTCAATACAAGGTATTTAATCCTGTAAAAATTCCAGCTTTG
TTTGAATAAAAATGGCCCTCCTCTAAATGTGGGTTTTGATAAAGCTAATTTTGGTGTGCTATCCAGTGGGCTGCCTCGGA
GAAAGAGAGGCTAGCAATACGTCTGATACGGAGAATGGCTTAAAGATAACCAAAGAAAAGATAGGAGCTGGGAAAATAAC
CACCAAGAATGTTGGTGACTCAGAAACCAAAGACTTTTTCAGAAAAAAAAAATGCATGAAAAGATCTACTTGGGTAGATT
GTGTCTCGAGTCATCAGAATATTTGGGTGGGGACTTTATTTTGGTCTCCAGGAGTCTACATGAGATGCTAAAACCTAGAT
ACTGGAAGTTTCTAAGCGTTACTAGGGAAGGAACTGGCCTGAGTGGGCTTCTATGACATAAGCAGAGCCTGGATGATGTC
ACAGACACAGGGCAGAGGTTGCGCATCTCTTCCACTTGGGGGCGCTTGACACCTTGAAGGTGGGTTCACTATCTTCCCAT
CGGTGTGTGAAAGCCAGTTCAGCTCCTGAACCCCACAATTGTTCAACAGGCTTTTGGTGCCTGACCGATTTCAGAAGACA
GAATCTGGACGACTAGGACATTTTCTTTCGGCACTCATATGACAGAGGCAACAGCATTGTGTATGGTTTAAGCAGGCGAG
CTCTTCAAACCCTGGCCATGGGCAAGTATGAATCCTGAACACAGAACGATAGCCACAAGAGAGTGGACCAGGAGTGCCGT
GGCCTACCACACTAGGTCTACAGCCATGAAGAAGAGGATGTCTCTGAAGAGGATGAGCACACCATCCTTCCAGAAGCGGA
GGAGAAGGCCTTCTCGCTAGGCCCTGGGGAACATTGTGGGCTGCAGAATTTCTCATGGATGGAAGGAAGGTGATGAGCCT
GTCACACAATGGAAGGCCATCGTTCTAGATCAACTGCCAACAAATCCCTCTCTCTATCTGGTCAAGTATGATGGGATTGA
CTGTGTTTATGCACTTGAACTTTACAGCGATGAGAGGATTTTAAAGCTTAAGGTCTTGCCTCACAAAGTAGTGTTTCCTC
AAGTGAAAGATGCCCATCTCGCAAGTGCCATGGTTGGTCGAGCTGTGGAGCATAAATTTGAGAACAAACATGGCTCTAAG
GACAACTGGAGGGGGGTGGTCCTAGCCCAGGTGCCAATCATGAAGGACTGGTTTTATATCACCTACGAGAAAGATCCAGT
TCTATACATCTACCAACTCCTGGAGGATTACGCAGAAGGTAACCTCCGTATCATTCCAGAGACTCCTCCAGCAGAGGTGA
AGTCAGACGCTGACAGCGACATCTTAACAGGTCAATGTGTGCATTACACCAGAAACGACGGGTCCAAAAAGATAGGCAAA
GTCATTTACCAAGTTCTAGCCAAGCCTTCTGTGTTCTTCATCAAGTTTGATGGCGACGTCCACATCTACGTCTATAATCT
GGTGGAAAAGATCAGTTAAGATATCCAAGGGCCTTTGACAACTCCAGTATCTTTTCCAGTGGAATTTGTTTTTGCTCTAA
AAATTAAAATGTGTGATGTCCAAAAAAAAAAAAAAAAAAAAAAAAAAAAAAAAAAAAAAAAA
>Ssty37	Y:59532926-59535120:+ Ssty37 protein-coding transcript, PV553075
ACTATCTTCCCAGCGGGGTGTGAAAGCCAGTTCAGCTCCTGAACCCCACAATTGTTCAACAGCCTTTTGGTGCATGACCG
GTTTCCGAAGACAGAATCTGCATGACGAGGACATTTTCTCTCGGCACTCGTATGACAGAGGGAACAGCATTGTGTCTGGT
GTAAGCAGGTGAGCTCTTCAAACCCAGGCCACGGGCAAGTATGAAGCCTGAACACAGAACGATAGCCACAAGACAGTGGA
CCAGGAGTGCCGTGGCCTACCACACTAGGTCTACAGCCAAGAAGAAGATGATGTCTCTGAGGAGGATGAGCACACCATCC
TTCCAGAAGCGGAGGAGGAGGAGGCCTTCTCTCCAGGCCCTGGGGAACATTGTGGGCTGCAGAATTTCTCACGGATGGAA
GGAAGGTGAAGAGCCCGTCACCCAATGGAAGGCCATCGTTCTAGATCATCTGCCAACAAATCCCTCCCTCTATCTGGTCA
AGTATGATGGAATTGAATGTGTCTACGGACTGGCACTTCACAGCGATGAGAGGATTTTAAAGCTTAAGGTCTTGCCTCAC
AATGTAGTGTTTCCTCAAGTGAAAGACGCCCATCTCGCGAGTGCCATGGTTGGCCGAGCTGTGGAGCATAAATTTGAGGG
CAAACATGGCTCTAAGGACAACTGGAGGGGGGTGGTCCTAGCCCAGGTGCCGATCATGAAGAACTGGTTTTACATCACCT
ACGAGAAAGATCCAGTCCTATACATCTACCAGCTCCTGGATGATTACACAGAAGGTAACCTCCGTATCATTCCAGAGACT
CCTCCAGCAGAGGTGAAGTCAGACATTGACAGCAACATCTTAACAGGTCAATGTGTGCAGTTCACCAGAAGCGACATGTC
CAAAAAGATTGCCAAAGTCATTTACCAAATTCTACCCAAGCCTTCCTTGTACTACATCAAGTGTGATGGCAACGTCCACA
TTTATGTCTATAATCTGGTGGAAAAGATCCGTTAAGGTGAAATTCACAAAGTGAGGGGGACATAGATGGGGAATTTATAG
GATTGGGGGAAAATGTTTGTTTTTCTGTGTTTCAGATACACAAGGGTCTTTGACAACCCCAGTAACTTTTCCAGTCGAAT
TTGTTTTTGCTCTAAAAATTAAAATGTGCGATGTGAAAAAAAAAAAAAAAAAAAAAAAAAAA
>Glrxl-ps24	Y:20353131-20375800:- Glrxl-ps24 non-coding transcript, PV553181
ATAGCCTACCTGCAGGACTGCTTTCCTTACATTGACCAGATTCAAGGGTGCCCTTTCTGGGAGAGTCTCCTGTGACACAG
TGGACACCTTTATGTGCTACATCTATCTAAAGCTAATGAATTCTCTCTGCTTCATTAGTGGTTACATACTCTTAATGAAG
AAAGTCAGTCAGAGCTGGGGACAGAACCCAGGGCCTTGCGCTTCCTAGTCATCTGCAGATACACCTTATTTAAGAATGAA
TCCTTCTCATTGTAGACCAGAGAAGAGACCTGCAGTTCCATGATAAATAAACGTCTTGCAAGACATCAAAGCAAAATGTA
AAAGTGTGAATGGAATAAATAGTTTACGACAGTGTTATGCCAGCAACTTCTTTCATAGACAGTTTTTGAAGTAGAGCTCT
GAAATTTTGAATTTCATATTTGACTTTTCTGGCACTCTGACTAGAATCAACTCACAACTGGACGGGATTTTCTTGGCAAT
TAACCAGCTTGTGAACAGAGTTGAATTCTTCACATGCTTTGCCATGTACATTAATATTGCAACAGAGAGGAACAACTATG
CTAAAACTCTGCATTTGATTTTTCAAACAGCATCCTCATACCATTGTGGACTTCTGTGCTTGTGGGAAGGAAAGATTGAG
AACACCATTTGACAGTTGGAAATGCAGAAGTGGGAAAGGCCTGTGTGTAGATCATGCACAACTTCACAGTATTCATTGTT
TTAATAATCATTAGGAAGTGGACTTCTGCAAAATGGCATCGGCAGAACAGCATGGTAGAAAAACAGAAATTGATTCACTG
GAGATTTAGATGCACTGGATTGTTACACATGGGCTTAAAGGTAGAGACATGTCAGCACATGAAGAATGGATAATCAATCC
TGTGTGGTCTGTTAAGCTTCCCTACCTCATGGTTTCATGCAAACAGCATCATATTTAAGCACTGAGGAACATAATAAAAG
CCAATTTTTTGAAAATCCAAGTCACAAGAAAATACTGTCCTCCTCCATGATGCACATAAACTCCCAGGTCCACTGGCCTT
CAGCATGACTGCATGACAGCTGTCAGCATGGGATTTACTTCCACCCTTTTCATCACAGCAGAGCTACAATCTGCTTTGGC
CACGTTATCATCTTTCTGTTTTAGGGAGATTAGATCATTGTGTCTGCCTATGAAGTCTTTGATTACCTATAAAGACCCAA
GGAACTATTCTCACTCCAGTGAGCTTTTGTAAGTAATCTTGAATTGAATTGCTGTTGTTAGTGGCTGTGACGTCTATAAA
TCCCAGAAGACCGTGCTTGAAAAGGAGTTGATTGAGGACTTCTTCGGTATATCTGCAATACTGGAAAGTGGGCTCGATGA
ACAGGAACATCTTCCTGGACACTGTCTGGCAGTTCCCATACTCCTGAGCCGTGCTGTGAGGCTGCAGCTTCCCTGAAAAG
AACGTTCAGTTTAAGGTACTGGGCTATTGAAAAATGGCAATCTCGATGTATTCTTAACAATGCATTCTACTTGAAGTCCA
TAGAAAACATGGAAGAAAGAAGCTTTTACTTTTTCAAAGTTGCACTCACATTGCTACCAAACCCTCACAGACAATAGAAC
TTACTTACTGATGATTTAACCATATAATAATGACCAGATGAGACATCTAGGCTTGTGGACTGATCAACTACTGGATTCTT
GGACTTTCCAAATATCAATCCATTGTTAAATTTGTGGTCCACAACCTGTGATCATTGTGCTAAATCCATTTTCTCTGTAC
AGAGAGATTCATCCTCTACTCTTTGTTAGGGAACACCAGCTTCTACACCAGGAATCTAGAGAAGACCTGTTACAGCAGTT
GGTGTCTAGTAAGAGTTTCAGCTCAGTTACAAATTACCAATGGCCCCATTCTCTTAGCATGATTTTCATATGATGCTTTG
ATACAGTGCTTCTTATTTCCTATAATTATTGGCAACAGAATTCAAATAGCAAAAATAATATACCAATCAAATGCACAGTA
ATATATTTGCATGAGTGTATCAAGAAGATGTATTGTAGGATAAACAAAAATAGGAAAACTAGGTTTCCTTCCTTCTGTAG
ACCAAGACAAGGGAACCCAAACTACATAAAAATCTGAAACAAGTTGTCTGAAATTTGTTCTTTTCTTCAATCATGGGGCT
CATAGGGAAGGAGCTCATGTCTCAAGAGTTGGCATAAATTTCCTTAATTGCTGAGCCAGGTCAACTGCTGAATACCTCAT
TCATGAACCTGAAGAAACTCAGTATCCATCCTGCTATTATGTGTATATATCTATGTATCATTCATAGGATGGACACTTTT
GGCTGTTGCTTTGGAAGCAACAGTCTGGAGTGATGAAGAATTTCTTCTTTCACACATTATTTTATGGGCTGAGAGTTGGT
CTCAGAAGTTCATTCCAGGAGTTGCTTTACAAGAGTCATTCATTGATGTAGAAGAAACAATTTTTAAATGTTGTGAAATC
TACTAGATCAATATCAACCATCCTTCTCCCTTCCCAGTTTTGTACTGAATCATTCTCCACCAAAGATCTGTAGTCTCTGC
TGCAGGATGCATACACCCAGACTAGTTTGAATCCTGCTCTTAGCACTACATTTATGATACATCAGCATGATTACCTTACC
ACTTTCATGCCCAGGAGAGTTTTTCAATTCTTAATTTAATCTGATGAGTCTAATCTACTTCATAACACAGGATGAGAATT
GACAGGTCTGCTCCAACCGTTGCAATAAGAGATGCTGAGGTATGATTCTGTATCTACTAATGCCCCCATGGATGACTGGC
AGTTTAGAAAATAAGGATTCCTATGTCATATATGTATTCCTATAGTTCCCACAAAACTTCTCTTTTTGGTTGAGTTTGAT
CCAGTTCAACTAATACAGTACAAAAGGAAGAATAAAAGTCATGTGCAGCTGCTGGAAAGATAGTTCATCCATTTTGAGCA
TTGACTTAATATGGAACCAAAAGGATAACCCAGTTCCTGTTGGAATTCATGGACCATGACTGGATTCTGTGGGAATGGGA
TTTATGTGGTACATAGCACTTACAACAACTGAAACACTTATGTGTAAAAGAAATAATAGCAATAATAATAGTAATGATAA
TAAACTGAACCAAACATCTATCCAAAATAGGCACCAAATACATATTCAAGGCCAACAACATAAAAACTAAGTATAAAAAA
GGTTTTTAAAAACATAGAATGCATTATCTCTTCTATGTGGTTCCCACTGAGACTATATTTCAAGAAACCAGAGACAGATT
AGATCTGATTTTCCTGATCTTTATTTCTAATCCATTGGTGAATGTTTTCATTTCATGAGAATCAATAGACCAATACTGTT
GATTTTCTCATTAAAAAAAAAAAAAAAAAAAAA
>Tty33	Y:18222784-18271680:+ Tty33 non-coding transcript, PV553182
AGGGTGGACCTAATGATGATTTCAATGAGACCTGTCATGGCCTACCTGCTAAACAGTTTCAGCCGCTATGTTGACTGAAG
GCAATGAAGGAGGAGGAGGTTATCTGTATCTTGTAAGAGTGTCGACCTGGGAAACTTCTGATGCAAGCCACAGACCCGAC
TGGAGAATTTTGAAATCCTTGGCTGAATAGGGTCTTAAATATTTGCTCACTTTTACATCCCTCTGTAACTGTCATTCAAA
ATTGGATTTTATCTTCTTTGCCAAAGGGAACCTGAAGAATGCATCTTTCAAGTACAGACAGTCTACATATTTTCCCTGGA
GGATTCAGATTTCTGAGTGTATATGTGATAGGAACTATAGGTTGATGCAAGAGGTCTCATGCCAGAAGGGAACAGGAAGA
AGTAGAGACAATCTGACATGATCAATAACAGGTTTTCTGTCCTCTGAGCTGCTGCATGGAGCCCAGCCAGAAAGTCTGGA
AATAGATGACCAGCACCACAGTATCTTGGTCAAGTACCTCATGGAACCTTATCCTAAACTGATCATGCTCTCCCTCACGT
AAAAAAAATTCACATCAGATACAGAAAGACTGTGCTAACCATTGGATCTTCTCAGAACACAGTGGATTTAAACTGGACTT
CAACAATAACAAAAAGCGTATAAACTTATGGAAATTCAATAGCTTGCAACTGAAGAACCACCAGTTCAGAGAAAACTTGA
AAAAGCAAAGTCTTCCTAGAATTCAATGGAAATGATGACATATTGTCTCCAAACTTAACGGACATAAGGAAAGCAGTGCT
AAGAGGACCGTGCATATGCACCACAGAGCACAGAGGAAAGTAAGAGAATTCTGAGGTCTCACTTCAAAAACCTGCTGTCT
ATAAAATAAGAAGCTCTGAATGGAATAGAAGATTGTGTAGATTGATAACACTGACCACAGGTAAACTGAGTGGATTCTGA
GAAAATGCGGAAAATTCTTCCTAAAGACTCAGCTGTACTACTTCTGGCCTAATATCGGAAAAGATTTCTGCCATACCACT
AGGACATGTGCTCCATCATGTTCCTTGCTTCGTTCTTCATAATGAGCAGAATATAGAATTAAACCAGATGCTCCTCAACC
AAGAAATGGCTACCGAAAATTTGGTTCATTTTCACAATGAAATGCAATGCAGCTATGAAAAATAAGGACATTGTGAAGCT
TCAGACAGGAGGGTAGCATTATTGTCCTCTGCAAGGCTCCACCAATAGCCGACTGACACAGAAGCAGAGACGCTTGGACA
AATATTGGATGGAGCTCAGTGAGTCTAACAGAGTATCTGAAGGAAGGGCTTAGAGAGGCAGAGGAGCACAATGGTCTTCA
TGTGGGTTCACTAAACCTGTCGCCTGTCCGTGGAATCTGTTTTCCCACCCGGGCTGCGTTTTCAGTACCAGACATCAGGC
ATTTTCTGATCCATCCCTCACAACAGCGGCTGCCAATGAGATGAATCTTCATCAGGAATAGAGGAAAGAAAACAGAGAAC
CCAGGGCCGATCCCTAGCTCCAGAGTGACAGCTCATAAGTGGGTGTAATTTCAGCATCACGGAATCTCATACACTCTTCC
ACCTCCTGGACACTAGGCATGCATGTGTTGCACACGTGAACAAACAGGGATATTGTGAACAGTGAGAAGTTAAAGACATT
CATGGAGTTATAACTGGAATAGACAATTCCTTCAGGGAAACAAGATGCTTGAATAGCATTCATCATCTTCAGGGTATTCA
TCATTATTGGAATGGTCCCAAACATCGTGACCATAAATGGATGGTTGAATACAAACCTGCCAGGCTGACAAAGCACTAAA
TACTAACCCACATCTTGGAATCATGTTCAGGTTGCTGCACCTCTTCCAGAAGACGCCACAGATGACATGATTTCTTTGAT
TGTTGTTGTCTCTTGGTGATGTTTCCGTGTAAGTTTAGAGGAGTACGTCTTGTAATTTTGTGGTTGTGGTAGTCATCTAC
TGCCATTAAAATCCAACAACTTGCTTCCAAAAAAAAAAAAAAAAAAAAAAAAAAAAAAA
>Glrxl-ps13	Y:40475955-40511550:- Glrxl-ps13 non-coding transcript, PV553183
GAAGAAATCAGAGATGGGGAGAACGAAGCTGGTCTTCTGTCTTGGTATAAAAGAAGGAAGAAATACATCATCCCTGAGAA
ATCTCACTGAAGCCTTGGTAGGAGTGGAATATGAAAAATAGTCCAGAGGAAGGAGGGACAACTAGTATTGTATCGTCATG
TCATCTCAAGAAAAACTCTCAAAACTCATCCTGGCTGACAATGTAGATTAGACGCATCAGATGAAATAAATTGAAAAACT
CTCCTGGGAATGAAAGTGGTAAGGAAATCACATTGATGTATCCTAAATGCAGTGCTAAGAGCAATATTCAGACTAGTCTG
TGGAGATGCTGCTGTCATCAGAGACCACAGACAATTAGTGGAGAATGATTCAGCATTAAACTGGGAATGGAAGATGATGG
TTGATATTGTTCTAGTAGATCTCACTACATTAAAAAGTGTTTCTTCCAGATAACTGAATGATTATTGTAAAGCAAATCCG
GGAATGAACTTATGAGACCCACCATCAGCCTGTCAAATAATGTGCGAAAGAAGAAATCTGTGTCTCTCCAGGGACAAATT
GTTGCTTTCAAACCAACAGTAAAGTGTCCATTCTATGAATGATACATTGATATATACACATTATAGAAGGATGGATACAG
AGTTTCTTCAGGTCCATGAATGAGGTATTCAGCAGTTGACCTGGATCAGAAATGAAGGTAATTTTTGCCAACTCTTCAGA
CTTGAGCTCCTTCACTAGGATCCCCATGATTGAAGAAAAGAACAAACTTCAGACAACTTGTCTCAGATTTTTATGTAGTT
AAGATTTCCTGGTCTTGGTCCTAGGAAGGAAGGATATCTTGCTTTCCAATTCTTGTTTATCCTATAATCCTCTCTGCTGC
ATTCATGCAAATAGATTACTGTGCATTTCTTTAATAGGTTACAATTGCTATTTTAATTATGTTGCCAAGAACTATAGAAA
AAAAGAAGGACTGTATCAAAGCATCATATGAAAATCCGACTAAGGTAATGTGGCCATTGGAAATTTGTAACTGACCTGAA
ACTCTTACTAGAGACAAAATGCCATAAAAAGGTCTTCTCTAGATATCTGGTGCAGTAGTTGGTGTTCCCCAAC
>Ssty-ps8_v2	Y:66586161-66588385:+ Ssty-ps8 non-coding transcript, PV553184
ACTTGGGGGCGCTTGACTCCTTGAAGGTGGGTTCACTATGTTCCCAGCGGTGTGTGAAAGCCAGTTCAGCTCCTGAACCC
CACAACTGTTCAACAGGCTTTTGTTGGCTGACCGGTTTCAGAAGACAGAATCTGGACGACTAGGACATTTTCTTTTGGCA
CTCATATGACAGAGGCAACAGCATTGTGTCTGGTTTAAGCAGGGAGCTCTTCAAACCCAGGACATGGGCAAGTATGAAGC
CTTAACACAGAACTATAGCCACAAGACAGTGGACCAGGAGTGCGGTGGCCTACCACACTAGGTCTACAGCCATGAAGAAG
AAGATGTCTCTGAGGAGGATGAGCACACCATCCTTCCAGAAGCGAAGGAGGAGGAGGCCTTCTCCCCAAGCCCTGGGGGA
CATTGTGGGATGCAGAATATCTCACGGATGGAAGGAAGGTGATGATCCCGTCACCCAATGGAAGGCCATCGTTCTAGATC
AACTGCCATCAAATCCCTCTCTCTATCTGGTCAAATATGACGGAATTGACTGTGTCTACGCACTTGAACTTCACAGAGAT
GAGAGGATTTTAAAGCTTAAGGTCTTGCCTCACAAAGTAGTATTTCCTCAAGTGAAAGATGCCCATCTCGCAAGTGCCAT
GGTTGGCCGAGCTGTGGAGCATAAATTTGAGGGCAAACATGGCTCTAAGGACATCTGGAAGGGGGTGGTCCTAGCCCAGG
TGCCAATCATGAAGGACTGGTTTTACATCACGTACGAGAAAGATCCAGTCCTATACGTCTACCAACTACTGGATGATTAC
GCAGAAGGTAACCTCCGTATCATTCCAGAGACACCTCCAGCAGAGGTGAAGTCAGAAGTTGAGAGCGACATCTTAACAGG
TCAATGTGTGCAGTACACCAGAAGCGACGGGTCCAAAAAGATCGGCAAAGTCATTTACCAAGTTCTAGCCAAGCCTCCCG
TGTACTTCATCAAGTTTGATGGCGACGTCCACATCTACGTCTATAATCTGGTGGAAAAGATCCGTTAAGGTGAAATTCAC
AAAGTGTGGGGGACATAGATGGGAAATTTATAGTATTGGGGAGAAAATGTTTGTTTTTCTGTGTTTCAGATACCGAAGGG
CCTTTGCCAACCCCAGTATCTTTTCCTGTGGAATTTGTTTTTCCTCTAAAAATTAAAATGTGAGATGCAAAAAAAAAAAA
AAAAAAAAAAAAAAAAAA
>Glrxl-ps3	Y:15716628-15729047:- Glrxl-ps3 non-coding transcript, PV553185
ACAAAGGATTTTTCAGGGAGGGCCTAATAATGATGTCTCTGAGAACTGCCATGGCCTCCCTCTAAACAGCTTTCCTTACA
TTGACCAGTTTTGAGAGTCCCTTTACCAGTCACCTGCAGATACATCTTTCTAAAGAATGAATCCTTCTCATTGGAGACCA
GAAGAGATCTGCAGTTCCATGATTAATAAACATCATTGCAAGATATCAAAACAAAATGTAAACGTGTGAATGGAATAAAT
ATTTTAGGACAGTGTTATGCAAGCAACTTCTTTCATAGACGGACTTTGAAGGAGAGGTCTGAAATTTTGAATTTCATATT
TGACATTTTTGGGATTCTGACTAGAATCAACTCACAACTGTTTGGGATTTTCTTAGCAATTAACCAGTTTGTGAACAGAG
CTGAATTCATCACATGCTCTGCCATCTACATTAATATTGCTACAGAGAGGAAAATGTATGCTAAAACTCTTCATCTGATT
TTTCAAACAGCATCCTCATACCATTGTGGACTTCTGTGCTTGTGGGAAGGAAAGTTTGAGAACACCATTTGAGAATTGGA
AATGCAGAATTGGGAAAGGCCTGTGTGTAGATCATACACAACTTCACAATATTCATTGCTTTAATAATCATTAGGAAGTG
GACTTCTGCAAAATGATATCAGCAGAACAGCATGGTAGAAAATCAGTAATTGATTCACTGGAGATTTAGATGCACTGGAT
TGTGAAACATGGGCTTAGAGTTAGAGACATGTCAGCACATGAAGTATGGATAATCCATTCTGTGTGATCTGTTAAGATTC
CATACTTCATGGTTTCATGCAGACAGCATCATAATTAAGCACTGAGGAATAGAATAAAAGCCAATTTTCTGAAAATCCAA
GTCACAAGAAAATACTGTCCTCCTCCATGATGCCCATTAACTCCCAGGTGCACTGGCCTTCAACATGCCTGAATGACAGC
TGTCAACATGGGATTTACTGCCACCCTTTTCATAACAGCAGAGCTCCAATCTCTTTCGGCCACGTCATCAGCTACCCATT
CTGTTATAGGGAGATTAGATCACTGTGTCTGCCTATGAAGTCTTTGATTACCTATAAAGACCCAAGGGACTGTTCTAAGT
CCAGTGAGGTATTGTAAGTAATCTTGAATTGAATTGGTGTTGTTAGTGGCTCTGATGTCTACAAATCCCAGAAGACCATG
CTTGAAAGGGAGTTGATTGAGGACGTCTTCAGTATTTCCGCAATAGTGGAAGGTGGGTTCTATGAACAGTAACATCTTCC
CAGACTGGGTCTTCCCATGCCTATACTCCTGAGCCGTGATGTCAGGCTGCAGCTTCCCTGAAAAGAAGGTTCAGTTTAAG
GTACTGGTCTATTGAAAAATGGCAATCTCGATGTACCCTTAACAATGAATTATACTTGAAGTCCATAGAATATGTGGAAG
AAAGAAGCTTTTACTTTTTCTAGCTTGCACTCCCATTGCTACCAAACCCTCACAGACAATAGAATCTGCTTACTGAAGAT
TTAACAATATAATAATTACCAGATGAGTCATGTAGGCTTGTGGACTCATCATCTATTGGATTCTTGGACTTTCCAAATAT
CCATCCATTGTTAAATTATGTAGTCCACAGCCTCTGATCCTTGTGCTCAATCCATTTTCTCTGTACAGAGAGATTCATCA
TCCACTCTCTGTTACGGAACACCAGCTTCTACACCAGGAATCTAGAGAAGACCTTTGAAGCAGTTTGTTTCTAGTAAGAG
TTTTAGCTCAGTGGCCCTATTCCCTTAGCATGATTTTCATGTGATGCTTTGATACAGTGCTTCTTATTTCCTATTGTTAT
TGGCAAAAGAATTCAAGTAGCAAAAGTAACCTATCAATGAAATGCACAGTAATATATTTGCATGAGTGCATCAGGAAGTA
TTATAGGATAAACAAGAATTGGAAAACTAGATTTCCATCCTTCTGTGGACCAAGACCAGGAAACCACAACTACATAAAAA
TCTGAGAAAAGTTCAAAAAAAAAAAAAAAAAAAAAA
>Ssty27	Y:44364365-44366518:- Ssty27 protein-coding transcript, PV553076
AGTTCAGCTACTGAACCCCACAACTGTTCAACAGCCTTTTGGTGCCTGACCTGTTTCAGAAGACAGAATCTGGACGACTA
GGACATTTTCTTTTGGTACTCATATGACAGAGGAACCAGCATTGTGTCTGGTTTAAGCAGGTGAGCTCTTCAAACCCAGG
CCATGGGAAAGTATGAAGCCTGAACACAGAACAATAGCCACAAGACAGTGGACCAGGAGTGCCGTGGCCTACCACACTAG
GTCTACAGCCAAGAAGAAGAGGGTGTCTGTGAGGAGGATGAGCACACCATCTTTCCAGAAGCGGAAGAGGAGGAGGCCTT
CTCCCCAGGCACTGGGGAACATTGTGGGCTGCAGAATTTCACACGGATGGAAGGAAGGTGATGAGCCCGTCACCCAATGG
AAGGCCATAGTTCTAGATCAACTGCCAACAAATCCCTCTCTCTATCTGGTCAAGTATGATGGAGTTGATTGTGTCTATGG
ACTGGCACTTCACAGCGATGAGAGGATTTTAAAGCTTAAGGTCTTGACTCACAAAGTTGTGTTTCCTCAAGTGAAAGACG
CCCATCTCGCAAGTGCCATGGTTGGCCGTGCTGTGGAGCATAAATTTGAGGGCAAACATGGCTCTAAGGACAACTGGAGG
GGGGTGGTCCTAGCCCAGGTGCCAATCATGAAGGACTGGTTTTACATCACCTATGAGAAAGATCCAGTCCTATATATCTA
TCAGCTCCTGGATGATTACACAGAAGGTAATCTCCGTATCATTCCAGAGATTTCGCCAGCAGAGGTGAAGTCAGAGGTTG
ACAGGGACATCTTAACAGGTCAATATGTGCAGTTCACCAGAAGTGATGGGTCCAAAAAGATCGGCCTAGTCATTTACCAA
GTTCTAGCCAAGCCTTCCGTGTACTTCATCAAGTTTGATGGCGACGTCCACATCTATGTCTATAATCTGATGGAAAAGAT
CCGTTAAGGTGAAATTCACAAAGTGAGGGGACATATATGGGGAATTTATAGGATTGGGGTGAAAATGTTTGTTTTTCTGT
GTTTCATATACCCAATGGCCTTTGACAACCCCATTATCTTTTCCAGTGGAATTTGTTTTTGCTCTAAAAATTAAAATGTG
TGATGTGAAAAAAAAAAAAAAAAAAAAAAAAAAAAAAAAAAAAAAAAAAAAAAAAAAAAAAAAAAAAAAAAAAAAAAAAA
AAAAAAAAAAA
>Sry1	Y:545971-546480:+ Sry1 protein-coding transcript, similar to KC215142.1
ATGGAGGGCCATGTCAAGCGCCCCATGAATGCATTTATGGTGTGGTCCCGTGGAGAGAGGCGCAAGTTGGCTCAACAGAA
TCCCAGCATGCAGAATTCAGAGATCAGCAAGCATCTGGGATATCAGTGGAAAAGCCTTACAGAAGCCGAAAAAAGGCCCT
TTTTCCAGGAGGCGCAGAGACTGAAGACCCTACACAGAGAGAAATATCCAAACTATAAATATCAGCCTCATCGAAGGGTT
AAAGTGCCACAGAGGAGTTATACTTTGCAGCGTGAAGTTGCCTCAACAAAACTGTACAACCTGCTGCAATGGGACAACAA
CCTACACACTATCATATACGGACAGGACTGGGCTAGAGCTGCACACCAGTCCTCCAAGAACCAGAAAAGCATTTATTTAC
AGCCTGTGGACATCCCCACTGGATACCCACTACAGCAGAAACAGCAGCACCAGCAGCAGCAGCACGTGCACCTGCAGCAG
CAGCAGCAGCAGCAGCACCAGTTCCACTAG
>Glrxl-ps2	Y:39184788-39453045:- Glrxl-ps2 non-coding transcript, PV553186
AGAATAAACATCCATTTGGGAGTAAGAACAAAGAGGATGAAAAGATCAGAAATGGGTAGAAGGAAACTGCCATTCTGTCT
TTGTCTAAAAAAGGTGCACCGAGCTCTTGGAGAAGTTGCTTAAAATCCTAAAGAAATTTGGGAAGATGGTAAAGTTTCTA
GGATGTAACCACTAATGAAGCAAAGAGAAGTCACTAGCTTTAGAGAGATGGAGTACATAAAGGTTTCCACTGTATCACAG
GAGACACTCCTGGAAAGGCCACCTTTGAATCTCGTCATTGGGAGGAATGTTTAGCAGATGAAAACCAGCATGACACTTGT
GACAAGCACTCACCTGCGATTGAACAAGGATTCTGGATGGTATTTTCTTCTCCTCTGAAAGACACAGGAAACTCTACAAT
TCAGCTCCTTCAAAGCTTCAGTAAACAGTCATTTGGGAGTGAGAAAAAAGAAGATGAAGAGATATGAGAAGGGGATTAAG
CTGGCTTTCTGTCTTGGTATAAAAAAAGGAAGACATATGTGGTCCTTGGAAAGCTCAATGAGGACAAGATGTTTGTGCGG
GATCGCTAAAGAGATAGCCTTGATTTGAGCCTTCTACATATGGAAATAATGAGCTACAAGCCTCTCAGAAGCATCTGAAC
TTCCCTGTTCTTATGGTTCCTAAAATTCAGAGAGTTTATATCATTCATTTCTTTATTACAAAAGCCAAGTATTGTGAAGA
GCACAGTTGTTTTCCTGAGCTCATGACATTTACTCTTTTTGTCAAGAAGAAAGGTACTAATGAAGAAGGGAAGTGCAAAT
ATTGTGTTGCTAGCTCAGAGTAAACACCATGCTTTGGACACCCAAAAAAAAAAAAAAAAAAAAAAAAAAAAAAAA
>Ssty6	Y:56681521-56683731:- Ssty6 protein-coding transcript, PV553077
CTATACTACTTTGAAGGTGGGTTCACTATCTTTGGAGCGGGGTGTGAAAGCTAGTTCAGCTCCTGAACCCCACAACTGTT
CAACAACCTATTGGTGCCTGACCGGTTTCAGAAGACAGAATCTGGACGACTAGGACATTTTCTTTTGCAGGTGAGCTCTT
CAAACCCAGGCCATGGGAAAGTATGAAGCCTGAACGCAGAACAATAGCCACAAGACAGTGGACCAGGAGTACCGTGGCCT
ACCACACTAGGTCTACAGCCAAGAAGAAGAGGGTGTCTGTGAGGAGGATGAGCACACCATCCTTCCAGAAGCGGAAGAGG
AAGAGGCCTTCTCCCCAGTCCCTGGGGAACATTGTGGGGTGCAGAATTTCACACGGATGGAAGGAAGGTGATGAGCCCGT
CACCCAATGGAAGGCCATAGTTCTAGATCAACTGCCAACAAATCCCTCTCTCTATCTGGTCAAGTATGATGGAGTTGATT
GTGTCTATGGACTGGCACTTCACAGTGATGAGAGGATTTTAAAGCTTAAGGTCTTGACTCACAAAGTTGTGTTTCCTCAA
GTGAAAGACGCCCATCTCGCAAGTGCCATGGTTGGCCGTGCTGTGGAGCATAAATTTGAGAGCAAACATGGCTCTAAGGA
CAACTGGAGGGGGGTGGTCCTAGCCCAGGTGCCAATCATGAAGGACTGGTTTTACATCACCTATGAGAAAGATCCAGTCC
TATATATCTATCAACTCCTGGATGATTACACAGAAGGTAATCTCCGTATCATTCCAGAGATTTCGCCAGCAGAGGTGAAG
TCAGAAGTTGGCAGCGACATCTTAACAGGTCAATGTGTGCAGTTCACCAGAAGTGACGGGTCCAAAAAGATCGGCAAAGT
CATTTACCAAGTTCTAGCCAAGCCTTCCGTGTACTTCATCAAGTTTGATGGCGACGTCCACATCTATGTCTATAATCTGA
TGGAAAAGATCCATTAAGATACCCAATGGCCTTTGACATCCCCAGTATCTTTTCCAGTGGAATTTGTTTTTGCTCTAAAA
ATTAAAATGTGTGATGTGAAAAAAAAAAAAAAAAAAAAAAAAAAAAAA
>Ssty1_v1	Y:56229264-56231482:- Ssty1 protein-coding transcript, PV553078
GGAGGCGCTAGACTACTTTGAAGGTGGGTTCACTATCTTTGGAGCGGGGTGTGAAAGCTAGTTCAGCTCCTGAACCCCAC
AACTGTTCAACAACCTATTGGTGCCTGACCGGTTTCAGAAGACAGAATCTGGACGACTAGGACATTTTCTTTTGCAGGTG
AGCTCTTCAAACCCAGGCCATGGGAAAGTATGAAGCCTGAACGCAGAACAATAGCCACAAGACAGTGGACCAGGAGTACC
GTGGCCTACCACACTAGGTCTACAGCCAAGAAGAAGAGGGTGTCTGTAAGGAGGATGAGCACACCATCCTTCCAGAAGCG
GAAGAGGAAGAGGCCTTCTCCCCAGTCCCTGGGGAACATTGTGGGGTGCAGAATTTCACACGGATGGAAGGAAGGTGATG
AGCCCGTCACCCAATGGAAGGCCATAGTTCTAGATCAACTGCCAACAAATCCCTCTCTCTATCTGGTCAAGTATGATGGA
GTTGATTGTGTCTATGGACTGGCACTTCACAGTGATGAGAGGATTTTAAAGCTTAAGGTCTTGACTCACAAAGTTGTGTT
TCCTCAAGTGAAAGACGCCCAACTCGCAAGTGCCATGGTTGGCCGTGCTGTGGAGCATAAATTTGAGGGCAAACATGGCT
CTAAGGACAACTGGAGGGGGGTGGTCCTAGCCCAAGTGCCAATCATGAAGGACTGGTTTTACATCACCTATGAGAAAGAT
CCAGTCCTATATATCTATCAACTCCTGGATGATTACACAGAAGGTAATCTCCGTATCATTCCAGAGATTTCGCCAGCAGA
GGTGAAGTCAGAAGTTGGCAGCGACATCTTAACAGGTCAATGTGTGCAGTTCACCAGAAGTGACGGGTCCAAAAAGATCG
GCAAAGTCATTTACCAAGTTCTAGCCAAGCCTTCCGTGTACTTCATCAAGTTTGATGGCGACGTCCACATCTATGTCTAT
AATCTGATGGAAAAGATCCATTAAGGTGAAATTCACAAAGTGAGGGGACATATATGGGGAATTTATAGGATTGGGGTGAA
AATGTTTGTTTTTCTGTGTTTCAGATACCCAATGGCCTTTGACATCCCCAGTATCTTTTCCAGTGGAATTTGTTTTTGCT
CTAAAAATTAAAATGTGTGATGTGAAAAAAAAAAAAAAAAAAAAAAAAAAAAAA
>Mpp1y	Y:43508-52594:+ Mpp1y protein-coding transcript, PV553079
GCCGACCACTGAGCGTCCGGGAGAGCAACAGCCGCGTCACAAACCCGCGCCCCCTGCGACAGCCCAGGGCCCACCACTGA
GCGTCCGGGAGAGCCACAGCCGCGTCACAAACCCGCGCCCCACTCCAACCGCCGAGCACTGACCACTGAGCCTCCGGGGG
AGCCACAGCCGCGTCACAAACCCGCGCCCCCTGCGACAGCCCAGCGCCGACCACTGAGCGTCCGGGGGAGCCACAGCCGC
GTCACAAACCCGCGCCCCACTCCAACCGCCGAGCGCTGACCACTGAGCCTCCGGGGGAACCACAGCCGCGTCACAAACCC
GCGCCGCCTCCGACCACTGACCCACCCCGCCCGGGCCTCCATAAATTTTTATTTTTTATTTCTTTTCCCTCCCAGTTCCG
GGATCACCGCGGCGGCGTTCGAACCCCGCCTCCTCCTCCAATCGCCGAGCGCCTGATGGGCGGGCCCGGGGCGGGGCCCG
GGGTCCGGGGGGGGGCGTAGCGCGGGTTCCTCCGCGGCGCCCGGGTCACCACTACTCCTCCCGACCTTCCCGGCTCCCCG
GTGTCCCCACTCCTCACCCCACCGAGGTCCAGGCCGCGGGGTTCGCCCCCCGAGCTCCGACCACTGCGCTCCCCGGCCCC
GGCCCCGGAGATGACGCTCGAGTCCGGCAGCGGCGTTGGCGACGGAGGCGACAGCGGCAGCGGCCTGCGCACTGCGCTCT
CCGACCTCTTCCTGGAGCAGCTGCTGCGGAACCGCGGAGGCCGCGGTGATGAGGCGCAGTCGGACCGGGCCGAGGATGGG
GCCGTGCGCACCAATGGCTCCGTGGACCTCGGGGAGGAGGAGGAGGCAGCGCGCGGGGTCCGGGTCGTGCGGTTCGAGAA
GAGCGCGGAGCCCATGGGCATCACCCTGAAGCTGAACGACAAGGCCGCGTCCTGCACCGTGGCCCGGATCCTGCATGGTG
GCGCCGCCCACAGGCAAGGCTCCCTGCACGTCGGGGACGAGATCCTGGAGATCAACGGCACGGACGTCACGGGCCGCTCG
GTGGACCAGCTGCAGAGGGCCATGAAGGAGACGCGGGGGACGATCTCGCTGAAGGTGATTCCCCGCCAGCAGAGCCGCCT
TCCCGCGCTGCAGATGTTCGTGCGGGCGCAGTTCGACTACGACCCCCAGAAGGACGACCTCATCCCCTGCAAGGAGGCGG
GGCTCGCGTTCTCCACGGGCGACGTCATCCAGGTCATCAACAAGGACGACGGCAACTGGTGGCAGGGACGAGTGCAGGGC
AACGTCCGGGGGTCGGCGGGGCTCCTCCCCTCGCCGGAGCTGCAGGAGTGGAGGGCGGCGAGCGCGGCCCAGGTGGCCCC
GGCTGAGGCCCCCAGCTGCAGCCCCTTCGGGAAGAAGAAGAAGTGCAAGGACAAATACCTGGCCAAGCACAGCGCGATCT
TTGACCGCCTGGACGTCGTTTCCTACGAGGAGGTCGTGCGGCTCCCCGCGTTCAAGAGGAAGACGCTGGTGCTCATCGGG
GCCAGCGGGGTCGGGCGGAGCCACATCAAGAACGCGCTGCTCGCCCAGAACCCGGAGAGGTTCGCCTACCCCGCGCCGCA
CACCACGCGGCCCCCGCGGAAGGGCGAGGCGGACGGCGCCGAGTACCACTTCGTGTCGGCGGAGGAGATGGCGCGGGGCA
TCGCGGCCAACGAGTTCCTGGAGTTCGGCAGCTTCCGGGGCGACATGTTCGGGACCAGGCTCGACGCCGTGCGCCGCATC
CACAAGTGCGGCCAGGTCGCCGTCCTGGACATCGAGCCCCAGACCCTGAAGGCCGTGCGCACCGCTGAGCTCTCGCCCTT
CATCGTCTTCATCGCGCCTACGGACCAGGGCGCCGAGACCGAGGCCCTGCGCCAGCTCCGCGCCGACTCCGACGCCATCC
GGGGCCGCTACGCCCACCTCTTCGACCTCTGCCTGGTGCACAACGGTGTGGACGAGACGCTAGGGCGCCTGTGCGAGGCC
TTCGACCGCGCGTGCGCCGACCCGCAGTGGGTGCCCGTGTCCTGGGTCTACTGAGCCACGCCCCCTCGCTTCGCGGAGGC
CGCCGGCGCCATTTTGGATTCGGCACCGACGCCGACCACTGAGCCACCTCCCCATCTTCAATCGATTACAAATCGGCACG
ATTGTTTGATTGAGCGCTAACCACTCAGCTGCCTCCCCAGTCCCCCTCCTCGCTTCAGGCCGCGGACGCCGTCCTTGATC
CGTCGTCGTCGCCGGTTGCGCCAACCACTGAGCGGCCTTCGCAGCCGCGATGCCACCTTTAATCGATCATAAATCGGCGC
GATTTTTCGATTGAGCTCTGACCATTGAGCTGCCGCACCCCCTCCCCAGCCCCACCCCTCGCTTCAGGGCCCGGATGCCA
TCTTTTTAAGTCAGCAATCAGGGGGGCGGCCGGCGCTCTAACCACTGAGACGCCTTGCTCCCCGGCCACGATGGGGGCCA
GCCATCCTTTATCAGTCACAGATCCGCGTGACTGTTCGACCGGGCTCTGACCACTGAGCCATCCCATCGATCGATCGCTA
GAGATTCCCAAAGTGCAAGAAAAAAAAAAAAATCACCCGAGTGCGTGCGGCGCGTGCGCCAAGAGCCGTGTGCAGAGCAG
AAAGAAAATGAATAAAAAAAAAAAATTAAAAAAATAAAAGAGCACCGGGTTCCCGTGATGCAATGCAGCGCGTGTGCAAA
CGGAAAAAAAAAAAAAAAAAAAAAAAAAAAAA
>Tty29	Y:20435503-20438740:+ Tty29 non-coding transcript, PV553187
CTAGTGTTTCCTAACTGTCCCAAAATTCAGAGTAAACAGCCATTTTGGAGTGATAACAAGAGGATAAAGACATCACAGAT
GTGGAGAAGGAAGCTGGCCTTCTGTCTTGGTATAAAAAAAAATGAAAAAATATGTCGTCCATGGGGAAACTCAGCTGTGG
TGTGCTGAAGCCAAGATACACACTGTGCAGCTGTGAATATGCCTGAGAAAGCTGTCTCCTTGGATTTCTGAAGCATTGTT
AATGATCCAGAGGAAATCAGCACCACCTGCTCAACAGAGCTCTGGAAATGCTCACAATCTTGCTTCATCTCTATATGAAG
CTAGGTCAAAAGATCACCTGTCAGTACAGGGCACAGCTGTTGTCCACCCTGAAGGACGCAGCGCGCATGCGC
>Smim9y	Y:39019-42031:+ Smim9y protein-coding transcript, PV553080
GCCGGCCGCCATGGCTGCGCTGCTCCTCGCTGTGCTCCGCCTCCTACCGTTCACGCCCTCTTCGCTGTCGCTGACACCGG
AAATGAGAGGAGGACCGGAAGTCCGGGGTGCAGACGACCCGGCCACTCCCCCGTCAAGTTTGCCGCTTGAACTGGAAGTG
AGGGGAGGAGCTGAAGTGATGGGCGGTGCGGAGTCGGCCACGCCCCTAATGTCTCCACACGCCCCAGAATTGAGGGGCGG
AGCTGAAGAGAGGGGCGGTGCGGAGTCGGCCACGCCCCCCACGTCTCCACACGCCCTAGAAACGAGGGGAGGAGCTGAAG
AGATGGGCGGTGCGGAGTCGGCCACGCCCTTAATGTCTCCACACGCCCCAGAAGCGAGGGGCGGAGCTGAAGAGAGGGGC
GGTGCAGAGTCGGCCACGCCCCCCACGTCTCCACACGCCCTAGAAACGAGGGGAGGAGCTGAAGAGATGGGCGGTGCGGA
GTCGGCCACGCCCCCAATGTCTCCACTCGCCCCAGAAGCGAGGGGCGGAGCTGAAGAGATGGGCGGTGCGGAGTCTGCCA
CGTCCCCAATGTCTCCACACGCCCCAGAAGCGAGGGGCGGAGCTGAAGAGAGGGGCGGAGCGGAGTCGGCCCCGCCCCCA
TCAGTGCCACTCACCCCGCAGGAAGTGAGAGAACCCGAATTGAGAGTGAGAACGGACCAGGCCACGCCCCTGGTCGCCCC
GGAAGTAGAACCGGAATTGACAGGGCGAACGGAGCCGGCCACGCCCCCACTCGCCCCGGAAGTGAGAGAATCAGAATTGA
GAGGTAGAACGGACCCGGCCACGCCCCCGGGAACCCCGGAAGTGAAGTTTGAACCGGAAGTGATACAGTCCGCCACGTCC
GTGTTCACAGTTGGGAAGATGGTGTCTGATGCCCAGAGACCGGAAATGCAGGGTTCAGGATCCAGGAGGACTAGGAAACT
CCGGTTTAAAGGTCACCCGTCTGACCTCTTCCCCCTCCTGGCCTCGGTGCCTCCGTCCTCCATCTTGGCCCTCTTTGTCA
CCGCCGCCCTCCTGTCTGTCCTCTGCTGCCTCACGTTCTTGGTGGGGGAACCGACAGGCTGAGGAACCGGAAGTCGGGTG
GACGGATGGAGACGGACTCCAAGGGGGAACCGGACTTCCGGAGCCATCGGATTTTTAATATTTTTTAACATTAAAAGCTG
GAGAGGTGGAAAAAAAAAAAAAAAAAAAAAAAAAAAAAA
>Tty11	Y:3068641-3129317:+ Tty11 non-coding transcript, PV553188
CAGGGTGCTCAGTCTATTTTGGAAGTAGAATCATATACTTGCAGAGACCAGACTAAGATAGAATGAAGCCAGCCTTCTAT
TATGTTGGAGAACATGACAAATAGAATAGTCCTAGATATTGCAGACTGAGGTCAATTAGATGAAATGAAGAAGTGAAGAA
CTCTCCTGGGAGTGGAGCTGAATTTCCCCAGGAGGTATCATTCCAACACTCCACCACCCCTGTTCTGGAGGATAGAATGA
AGCATTTGAAGAACCTGAAAATCTCCACAAGATGCAAAAGGAAAGAGAGAATATTCACATACTACCCCTGAAAGAACATA
AAGGACAGGTAACAACAGATGATGGTAAGGATGTGAAGAAAAAGCAACACTGCTGCATTTCTGGTGTTTTTCAAGCTGGT
GTTACCACTGTGGAAGTGAGTGTGTGTTCAAACTCATAGAAAGAACAATAATATCAACGAGTCAAATACCCTAGAGTTCA
CAGAGACTAAACTAACAGCCAGAATTATACATGAATGGAATCATGGCTCAGACACATATGTAGCTTAGAATGGACTTATC
AGTCATCAGTGAGAGGCCCTTGAAACTGTGACGGTTTGAGTCACCCTATAAAGGAGTACCAGGGTAAGAGATGGAGGGAG
TTGATGAGTGGATTTGAGAATTCAAG
>Ssty21	Y:55972549-55974743:- Ssty21 protein-coding transcript, PV553081
GGGTTCACTATCTTTGGAGCGGGGTGTGAAAGCTAGTTCAGCTCCTGAACCCCACAACTGTTCAACAACCTATTGGTGCC
TGACCGGTTTCAGAAGACAGAATCTGGACGACTAGGACATTTTCTTTTGGTACTCATATGACAGAGGTACCAGCTTTGTC
TCTGGTTTAAGCAGGTGAGCTCTTCAAACCCAGGCCATGGGAAAGTATGAAGCCTGAACGCAGAACAATAGCCACAAGAC
AGTGGACCAGGAGTACCGTGGCCTACCACACTAGGTCTACAGCCAAGAAGAAGAGGGTGTCTGTAAGGAGGATGAGCACA
CCATCCTTCCAGAAGCGGAAGAGGAAGAGGCCTTCTCCCCAGTCCCTGGGGAACATTGTGGGGTGCAGAATTTCACACGG
ATGGAAGGAAGGTGATGAGCCCGTCACCCAATGGAAGGCCATAGTTCTAGATCAACTGCCAACAAATCCCTCTCTCTATC
TGGTCAAGTATGATGGAGTTGATTGTGTCTATGGACTGGCACTTCACAGTGATGAGAGGATTTTAAAGCTTAAGGTCTTG
ACTCACAAAGTTGTGTTTCCTCAAGTGAAAGACGCCCAACTCGCAAGTGCCATGGTTGGCCGTGCTGTGGAGCATAAATT
TGAGGGCAAACATGGCTCTAAGGACAACTGGAGGGGGGTGGTCCTAGCCCAGGTGCCAATCATGAAGGACTGGTTTTACA
TCACCTATGAGAAAGATCCAGTCCTATATATCTATCAACTCCTGGATGATTACACAGAAGGTAATCTCCGTATCATTCCA
GAGATTTCGCCAGCAGAGGTGAAGTCAGAAGTTGGCAGCGACATCTTAACAGGTCAATGTGTGCAGTTCACCAGAAGTGA
CGGGTCCAAAAAGATCGGCAAAGTCATTTACCAAGTTCTAGCCAAGCCTTCCGTGTACTTCATCAAGTTTGATGGCGACG
TCCACATCTATGTCTATAATCTGATGGAAAAGATCCATTAAGGTGAAATTCACAAAGTGAGGGGACATATATGGAGAATT
TATAGGATTGGGGTGAAAATGTTTGTTTTTCTGTGTTTCAGATACCCAATGGCCTTTGACATCCCCAGTATCTTTTCCAG
TGGAATTTGTTTTTGCTCTAAAAATTAAAATGTGTGATGTAAAAAAAAAAAAAAAAAAAAAAAAAAAA
>Glrxl-ps25_v9	Y:21158417-21197783:+ Glrxl-ps25 non-coding transcript, PV553189
AGTTTCTCTAGGATTTATAATTGGCCTCCAATTCAGAGTAAACAGCCATTTGAGAGAGAGAACAAAGAGCATGAAGAGAT
CAGAGATGGGTGAAGTAAGCAGGCCTTCTGTCTTGTGTAAAGAAAGGAAGAAAAAGAAGAAACTACAATCAAGAAGACAC
CATCAGAGCTGCCCATTCTCCCCAGCACTAAAGAAAGAAAAGATTGACTTTGTCTTGGTTATGGAGATTTTCCTGTTGAC
TGTGCTTATAGCTTCAGACCTGAAAAGAGGTAGACTATGGAAATGGTAGCTCCTTTTGGAGGATTCTGCTTATCTTGGAG
TAATTGGGACATACTGAGGAAGCATAAGGTGTTGGTCCACCACATTGTCCCTTGCTGAGAAGAAAGTCTCCTGGGAACTG
GGTAAGCTGGGTAAGCAGGCATGGCTAAAAAGTCAATCAAGTTGTCTGCAGATACATCTTTTTAATAATGAATCCTTCTC
GCTGGAGACTGAAGAAGAGACTTGCAGTTCCACGATTAATAAACGTCATTGCAAGACATCAAAGCTAAATGTAAAAGTGT
GAATGGAATATTTTAGAACAGAGTTTTGCAAGCAACTTCTTTCATAGACAGTCTTTGAAGGAGAGCTCTGAAATTTTGCA
TTTCATATTTGAGTTTTCTGAGACTCTGACTAGAATCAACTCACAACTGTTTGGGATTTTCTTGGCAATTAACCAGTTTG
TGAACAAAGGTGAATTCATCACATGGCCTGCTGTCTATGTTAAGATTGCTACAGTGAGGAACAACACTGCTAAAGCTCTT
CATTTGTTTTTCAGACAGCATCCTCATACAAGTGTGGACTTATGTGGGTTGTGGTAGGGAAAGTTTGAGAACACTGGCTG
AGTGCTGTAAATGCCGAAGTACATGTATGAGGGAGGGAAAGGACAGTGTGTAGATCATAAACAACTTCACAATATTCAAT
GTTTTAATAATTATTAGGAAGTGGACTTCTGCAAAATGACTTCAGCAGAACAGCATGGTAGAAAAACAGTAATTGATTCA
CTGTAGACTTAGATGCACTGGCTTGTTAAACATGGGTTTAGAGGTAGAGACCTGTCAGCATATGAAGTATGGATAGTCAA
TACTGTGTGATCTGTTAAGCTTCCATACCCCATGGTTTCATGCAAAGAGCATCATATTTAAGCACTGAGAAATAGAATAA
AAGCCAATTTTTTGAAAATCCAAGTCACAAGAAAATACTGTACTCCATGACGCACATCAACTCTCAGGTGCTCTGGCCTT
CAGCATGCCTGGATGACAGATGTCAGCATGGTATTTACTGCCTCTTTTTTCATAACAGCAGTGCTCCAATCTGCTTCAGC
CATGTCATCAGCTCCCCATTCTGTTGCAGGGATTATAGATCACTGTGTCTGCCTATGAAGTCTTTGATTACCTATAAAAA
TCCAAGGAACTGTTCTCACTCCAGTGAGCTGTTGTACGTAATCTTGAATTGAATTGGTGTTGTTAGTGGCTGTGATATGT
ACAAATCCCAGAAGACCATTCTCGAAAGGGAGTTGATTGAGGACTTCGTCGGTATTTCTGCAATACGGTAAGGTGGGCTT
GATGAACAGGACCATCTTCCCAGACTGGGTCTTGCAGTTCCCATACTCCTGAGCCGTGCTGTGAGGCTCCAGCTTCCCTG
AAAAGAACGTTGAGTTTAAGGTACTGGTCTATTGAAAAATGAAAACCTTGATGTATTCTTAACAATGCATTCTTGTTGAA
GCCAATAGAAAAATGTGGAAGAAAGAATCTTTTACTTTTTCTAGCTTACACTCATATTGCTACCAAACCCTCATAGACAA
TAGAACCAGCTTACTGAGGATTTAACCATATAATAATGACCAGAAGAGACATCTTGGTTTGTGGACTGATCAACTACTGG
ATTCTTGGACTTTCCAAATATCCATCCATTGTTAAATTATGTGGTCCACCACCTGTGATCATTGTGATAAATCCTTTTTC
TCTGTACAGATTCATCCTTTGCTCTCTGTTAGGGAACACTGGCTTCTACATCAGTAATCTAGAGAAGAGCTTTTACATCA
GTTTATGTCTAGTAAGAGTTTCAGCTAAGTTACAAAATACTAATGGCCCCATTCCCTTACCATGATTTTCATATGATGCT
TTGATACAGTCCACCTAGCTTTCTATTGTTATTTGCAACAGAATTGAAATAGCAAAACTAACCTATCAATGAAATGCACA
GTATTATATTTGCATGAGTGCATCAGGAAGTATTATAGGATAAACAAGAATTGGAAAACTAGAATTCCTTCCTTCTGTGC
ACCAAGACCAGGAAAACCTAACTACATAAAAATCTGAGACAAGTTGTCTGAAGTTTGTTTTTTCTTCAATCATGGGGCTC
ATAGAGAATGAGCTCAGGTCTCAAGAGTTGGCACAAATTTCCTTAATTGCTGAGCCAGGTCAACTGCTGAATACATCATT
CATGGATCTGAATAAACTCTGTATCCACAAAAAAAAAAAAAAAAAAAAAAAAA
>Tty12	Y:6199222-6213756:- Tty12 non-coding transcript, PV553190
CCTGCCTCTCAGATATTCCTTCAGTACTTCTAGGGTATACTAATTGGGATCTAATTAAGAGTAAACAGCCATTTCGGAAG
GAGAACATAGAGGATGAAGAGATCAGAGATGGGGATAAAGAAGCTGTCCTTCTGTCTTGGAAGAAAACCAAGAAGAGCCA
CAGGGATAAAAGCTTTGACTCTCAGGGTAGAGTATTGAATTTTACCTTCAGAGGATTCCTGGACATGCCATTGGAATTTT
ATGACAAGAATGGACACAGGGCTATTCCCCTGGACATACATCAAGGGTCTGCTGGGAAGGCACCACCCCAACCTTCCACC
AATAGTGAGAAACTACAACAGATTAAGAAGGTGGAGACATTGACTAATGAGCTCTAGAAGATGACCTGTGAGTTGGGTAA
ACTCCCAGTAATGCTGTCCCATTGCACCAACAGCATTTGGACAAAAGATAGCCATTATGCCCACTACTTTGTTGACTGTC
CTGACACCTCTGTTTTAACCTCAGTTTTCTCACACCCCAGGAAAATGCAACTGTAATGTCCTCATGTAAAAACTCATTTT
CTTATGTGCCTCTCAGAGGCAGGGCATGAAGAAAGGATAGAAGTGTGATAAGAAGTTATTTAATTACTCAGAAAAACAGA
GGCTGTGTTTTGAATAAAGTTTTG
>Ssty9_v2	Y:56768522-56770814:- Ssty9 protein-coding transcript, PV553117
GGAGGCGCTAGACGACCTTGAAGGCACTCATATGACAGAGGCAACAGCACTGTGTGTGGTTTAAGCAGGTGAGCTCTTCA
AACCCAGGACATGGGAAAGTATGAAGCCTGAACACAGAACGATAGCCACAAGACAGTGGACAAGGAGTGCCTTGGCCTAC
CACACTAGGTCTTCAGCCAAGAAGAAGAGGATTTCTCTGAGGAGGATGAGCACACCATCCTTCCAGAAGCAGAGGAGGAG
GAGTCCTTCTTCCCAGGCCCTGGGGACAATTGTGGGCTGCAGATTTTCTCATGGATGGAAGAAATGTGATGACCCCGTCA
CCCAATGGAAGGCCATCATTCTAGATCAACTGCCAACCAGTCCCTCCCTCTATCTGGTCAAGTATGATGGAATTGATTGC
GTCTATGGACTGGCACTTCACAGTGATGAGAGGATATTAAAACATAAGATCTTGACTCACAAAGTAGTGTTTCCTCAAGT
GAAAGAAGCCCATCTCGCAAGTGCCATGGTTGGCCGAGCTTTGGAGCATAAATTTGAGGGAAAACATAGCTCTAGAGACA
ACTGGAGAGTGGTGGTCCTAGCCCAGGTGCCGATCATGAAGGACTGGTTTTACATCACCTATGAGAAAGATCCCGTCCTA
TACATCTACCAGATCCTGGATGATTACACAGAAGGTAACATCCATATCATTCCAGAGATTACTCCAGTAGAGGTGAAGTC
AGATGTTGACAGCGACATCTTAACAGGACAATGTGTGCAGTTCATCAGAAGTGACGGGTCCAAAAAGATCAGCAAAGTCG
TTTACCAAGTTCTAGCAAAGCCTTCCGTGTACTTCATCAAGTTTGATTGTGATGTCCACATCTATGTCTATAATCTGATG
GAAAAGATCGTAAAGGTGAAATTCACAAAGTGTGGGGGACATGGATGGGGAATTTATAGGGTTGGGGGAAATGTTTGTTT
TTCTGTGTTTCAGATACACAAGGGCCTTTGACAACCCCAGTATCTTTTCCTCTGGAATTTGTTTTTGCTCTAAAATTAAA
ATGTGCGATGCAAAAAAAAAAAAAAAAAAAAAAAAAAAAAAA
>Laidy-ps5	Y:40588956-40597089:+ Laidy-ps5 non-coding transcript, PV553191
AGGGAGGGCCTAATGATGGTGTCACTGAGAACCTCCACATCCTACCTGCTGAACAGCTTTGCTTTCATTGACCAATTTTG
AGAGTGCCTTTTCCAGGTTGATGTTGCGTGCTGGCTTGCTGTCCATTGCTTCTATTATGTTTCTGCATAGGACTGACAGG
AGGGTAGCATTATTTTCCTCTGGAAGGCACAATGGAGCAGCCGACTGAAACAGCTGCACAGATGCACGGCCAAACATTGG
ATGGAGCTCAGTGAGTTCCACTGGAGAGCTGAGGGAAGGGCTGGAGAAGCAGAGGAGCTTAACGGGTTTCACGATATTCC
ATGACAAAACCAAATTTACACAGTATCGTTCCACATATCCAGTCCTACAAAGGATAATCAATGGCAAAGTCCAACACATT
GTGGCAAGTAAAACCATAGATAAAGAAAGAAATTAAACTTTTCTCAACAAAACAGAGAAGAGAAGCACACAAACATAAAC
TAACTTCAAATTATGAAAAAACAGAAAGCAACCATCACTATTCCTAAATATCTCTAAACATCAAAGAACACAATTGCCCC
CTAAAAAGACACAAATTAGCAAACTGGATATGGAATGAGGACCCAGCATTTTGCACTACAGGGAACACAGCTCAGAGAAA
AAGACAGACATTACCTCAGACTCCATATTTACACAATGTATGGAGAAGAGTAAATATCCCCTTTCTCCACAGGGGACTCT
AGGTCATACTGTCCAAAAGGAGAGGCTCCAAAATTTTCACATATACATCAGAGAAGCTAGAATTTTCCAAAACTAAGCAG
GATTCTCTGAGTAGTACTCTATCTCATTAAGAGACGGTGGGACAAGAAACATCTACTAAAGGAATTCTACCCACAGCCAC
ATCTTAGGAACGGCTGGTTGATGTGACACATATACGAAAGATTTTCTTGGACATATTCCATCTGTAGAGAACATTATGGA
TCCAACTGTATGTGAACCAGGAGTGGTGGAACATGAAATGCAAACACTAGTGGCTGTAGCATCCTTGATATCTGAGGAAA
TTGATTCCTTGTTTTCCATTTGTGCAAAAGAATGCATATGAACTCTGCAGGTTTCACGGGGGACTATTTGAACTTCCTTA
TCTCCTCAAGATCAGGCCATCTTCCCCAAATACAGAAGATGCTATGCACTCTTACAAATATGAACAAATGGTTGCCAGTC
CTTTTTTATACCCAAAATCGGGCCCAAAACATCTGCAAAGTACATCAAAGACTTTGGATTTTACCTTATATTCTGAAGGG
GCCTTGGACCCTGTTTTGCCTACCAGTCAGGCTTTGGAACCTGCCACTTCTACACAGAACTCTATTTCCACTTCTCCAGC
AGAAGAAATTTTTTTTGGAACTTCCTCAATTACACAAAAATATCTAGAAACATCCTTATCTGATCAAGAGGCTCTCAGCC
CCCTCACATATGTCCATGATGCTCTAGGACAGGTCACATCTTCTGAGGTAGTTCTAATACCTACCCCCCATTCTGATATC
ACAGTCAGCATTTCTAAACATATACACAGTACATTAAGACCTTCCTCATCTGAGAAGGATGTCTTAGGATCTACTGCATC
TGAAAAACATGCTTTACAACTATCTCCATCTACCCAAGTAGATTTATTTCACATGTCCACTCTGGGGAGAAATAGTCAAC
ATTCTCCCTCTACCAAAATGGACCACAGGCATCCAGTTTCTAGAAACAAAGGGTTAAGATTTGACCCTTCTGATGGACTC
TTGAGAAATTTCTCCTCTAAGGAAGACAGTTTCAACATTACCCCTTCTGCCAAAAGGGATCCTTTGCCATCTTTTGCTGC
CAAAGAGACACCAAAAGCTAGAATATTCCTCACGTGAGTCCCACACGTTCTCCATCTGTCCAAAGGGTCTTGAAATTTTC
CAAAAATGATGAAGGAATTGTGGAAATCTGCCAATCCTTCCAAGGGCATGCTGGATATACCATATTGTCCCAGGATGCTC
AAGTACCTCAGCCTTCTACCAAAAAGGCATGTTCACCAATCTGCCCTAGGGTTTCAGGGAATTTCTTCACCCCTCTCTAG
GGTTCCAGAAAGTGTTCTCCATCCTCAAAGTAATTTGTCATTGTGAAAATTATACTCCAAAATACAATAACACTTTTTAT
ATTTCCAAAGGTATGATGGAAAGTCCACATCGAAAAAAAAATCATTTGGACCTTGTTCCATTAGCCCAAGTATATCAGAA
AAATTCCATGTCCTCTAAAGCATCAAAAAAAATCAATCTGGTTCTATGACTCTTCCTGGGAAACATTTACCATCAGCAAT
AGAATCCCCAGGACCATCAAAATCTAAAAAGGGGTATCTAGAATATTTATCATCTGCCCAAAGGTCTTTAGGATGTTCAG
CAACTTCTCCATGAGCTTGGTTAACCCATAGAACAAAAGAACTAAAGCCATCATCCCAGGGTGTTTTCACAAGAACCACA
TAGTTTTTCTTTTCTTTTATGCCAAGAGATAAGGCCAGCTTCCTTCTCCCCATCTCTGTTCTCTTTACCCTCTTTCTTCT
CCCTCCCAAATGGCTGTTTACTCTAAATTATAGGCCAATTAGTAAACCCTAGAGGTACTGAAGGAATATCCGAGAGACAG
TTGCTGTCAGGACAATGCTAGAAACATCACAGAACCAGTTAGGGCTCTCCAGGATACAAGAATATTTCAGGCAGGACCCA
GTGATGATGTCAGTGAGAACTTCCATTGCCTACCTGTTAAACAGCTTTCCTTACATTAACCAATTTCGAGGGTGTCTTTT
CCATGACTGTCTCCTGTGACACAGTGGAAACCTTTACATACTACATCTCTCCAATGCTAAGTACTTCAATTGTTTCATTA
GGGGTTACATTCTCTGAATGGAGAAAGTTAGTTAGGGGCTTGGCATGGGAAGAAAAGATCTAGGAACATGGAGTGGAGGA
GATTCTTCTGGATAATAATTTTATTCCCAGGTCCATTCCTGTGACATACACTTCAATTTCCTAGGTTTTCTCTGTATCTC
TAAAGCAAGTATTTTCCCTACAGACCTTCAATTGAATAAATATTGTATTAACCAAAAAAAAAAAAAAAAAAAAAAAAAAA
A
>Ssty22_v1	Y:67914647-67916919:+ Ssty22 protein-coding transcript, PV553118
ACAGAGCACTGGGCTGAGGTTGCACATCTCTTCCACTTGGGGGCGCTTGACTCCTTGAAGGTGGGTTCACTAGTTTCGAA
GTGGTGTGTGAAAGCCAGTTCATCTCCTGAACGCCACAATTGTTCCACAGGCTTTTAGTGCCTGACCGGTTTCAGAAGAC
AGAATCTGGACGACTAGGACATTTTCTTTCGGGGAGCTCTTCAAACCCAGGCCATGGGCAAGTATGAAGCCTGAACACAG
AACGATAGCCACAAGACAGTGGACCAGGAGTGCCGTGGCCTACCACACTAGGTCTACAGCCATGAAGAAGAGGATGTCTC
TGAGGAGGATGAGCACACCATCCTTCCAAAAGCAGAGGAGGAGGAGGAGGCCTTCTCCCCAGGCCCTGGGGAACATTGTG
GGCTGCAGAATTTCTCATGGATGGAAGGAAGGTGATGATACCATCACTCAATGGAAGGCCATTGTTTTAGATCAACTGCC
AACAAATCCCTCTCTCTATCTGGTCAAGTATGACGGAATTGACTGTGTCTACGCACTTGAACTTCAAAGCGATGAGAGGA
TTTTAAACCTTAAGGTCTTGCCTCACAAAGTAGTTTTTCCTCAAGTGAAAGATGCCCATCTCGCAAGTGCCATGGTTGGC
CGAGCTGTGGAGCACAAATTTGAGGGCAAACATGGCTCTAAGGACATCTGGAGGGGGGTGGTCCTAGCCCAGGTGCCGAT
CATGAAGGACTCGTTTTACATCACGTACGAAAAAGATCCACTTCTATACATCTACCAGCTACTGGATGATTACGCAGAAG
GTAACCTCTGTATCATTCCAGAAACTCCTCCAGCAGAGGTGAAGTCAGAAGTTGACAGCGACATCTTAACAGGTCAATGC
GTGCAGTACACCAGAAGTGACGGGTCCAAAAAGATAGGCAAAGTCATTTACCAAGTTCTAGCCAAGCCTTCCGTGTACTT
CATCAAGTTTGATGGCGACGTCCACATCTACGTCTATAATCTGGTGGAAAAGATCCATTAAGATACCCAAGGGCCTTTGA
CAACCCCAGTATCTTTTCCAGTGGAATTTGTTTTTGCTGTAAAAATTAAAATGTGAGATGTCAAAAAAAAAAAAAAAAAA
AAAAAAAAAAA
>Ssty25	Y:42948630-42950817:- Ssty25 protein-coding transcript, PV553082
CTATCTTTGGAGCGGGGTGTGAAAGCTAGTTCAGCTCCTGAACCCCACAACTGTTCAACAACCTATTGGTGCCTGACCGG
TTTCAGAAGACAGAATCTGGACGACTAGGACATTTTCTTTTGGTGAGCTCTTCAAACCCAGGCCATGGGAAAGTATGAAG
CCTGAACGCAGAACAATAGCCACAAGACAGTGGACCAGGAGTACCGTGGCCTACCACACAAGGTCTACAGCCAAGAAGAA
GAGGGTGTCTGTGAGGAGGATGAGCACACCATCCTTCCAGAAGCGGAAGAGGAAGAGGCCTTCTCCCCAGTCCCTGGGGA
ACATTGTGGGGTGCAGAATTTCACACGGATGGAAGGAAGGTGATGAGCCCGTCACCCAATGGAAGGCCATAGTTCTAGAT
CAATTGCCAACAAATCCCTCTCTCTATCTGGTCAAGTATGATGGAGTTGATTGTGTCTATGGACTGGCACTTCACAGTGA
TGAGAGGATTTTAAAGCTTAAGGTCTTGACTCACAAAGTTGTGTTTCCTCAAGTGAAAGACGCCCATCTCGCAAGTGCCA
TGGTTGGCCGTGCTGTGGAGCATAAATTTGAGGGCAAACATGGCTCTAAGGACAACTGGAGGGGGGTGGTCCTAGCCCAG
GTTCCAATCATGAAGGACTGGTTTTACATCACTTATGAGAAAGATCAAGTCCTATATATCTATCAACTCCTGGATGATTA
CACAGAAGGTAATCTCCGTATCATTCCAGAGGTTTCGCCAGCAGAGGTGAAGTCAGAAGTTGGCAGCGACATCTTAACAG
GTCAATGTGTGCAATTCACCAGAAGTGACGGGTCCAAAAAGATCGGCAAAGTCATTTACCAAGTTCTAGCCAAGCCTTCC
GTGTACTTCATCAAGTTTGATGGCGACGTCCACATCTATGTCTATAATCTGATGGAAAAGATCCGTTAAGATACCCAATG
GCCTTTGACAACCCCAGTATCTTTTCCAGTGGAATTTGTTTTTGCTCTAAAAATTAAAATGTGTGATGTGAAAAAAAAAA
AAAAAAAAAAAAAAAAAAAAAAAAAAAAAAAAAAAAA
>Tty14	Y:19673108-19679945:- Tty14 non-coding transcript, PV553192
GAGAACTGCCATGGCCTACCTGCTGAGCAGCTTTCCTTAAATTGACCAGATACAAGAGTGCCTTTTCCAGGAGAGTCTCT
TGTGACACAGACGGGAGGTAGCATTATTATCCTCTGCAATGCTCAACCGAGCAGCCGACTGACAAAGAAGCAGAGGCGCA
CGGAGAAATATCGTATGGAGCTCAGTGAGTCTCACTGAAGAGCTGAGGGAAGGACTGAGAGAGGCAGAGGATCACAATGG
TCTTCACGTGGTTTCACTAAACCCATCGCCTGTCTGTGGATCCTGTTCTCCTACCCGGGATGCTTTTTCAGGACATGGTG
GGAGACGATGAACCTAGTTGTGCAGAGAATTAATGTGCCAGGGGAGAGGGTGCACCGAGAGGGGTCCTCCACTCTCTCAG
AGAAGAAGGGGAGAGGATAGAAAGAGGGACTGTAAATGATGGGAGCCTGGAGGAGTGTGGTGACAGGGTAGCATTCAGAA
TGTTACCTGGTGAATAGATGCAACCATTCTAGCAAGGGGCGCAGGCATGACATCATGGAGGTGGGGCATGACATCGTACA
GGTAGGGCATGACATCATGGAGTGGGGCATGACATCATGGGGGTGGGGGCATGATATCATGAAGCTTCAGGGAAAATAGA
TGAAACTAGTAAAAAAAAAAAAACAAAAAACAAAAAACAAAAAACAAAAAACCGGTCAGCCCGAGACCGAGCTGAGACCT
AGAGACACAAACATGGCTGGCGTTTACCAATGCATGGTATCAGCTGTGAGTAAAATCATATTCTATCTAAAATCTACAAA
TGCAGAGAGGACAAAGGAAAGGAGAAGTCCGGTGAGGGCGAAAGCATCGACCTCTCTGAAAGGAAAACTGGGACAGATTC
TGTGGGTGACTGAGGGCAACTGAGGACAGAAGCAGAGGGTCGGTGGGGAAGATGGAGGGATAGCACGGTGCAGAGAGAAC
CGGCCAGAATTAGGGGACATACGGGTTAATGCAGAAACTCGATGAACTGGTTAATCATGGCATCTAGAGGGCCACCTTCC
TGAGGATTTAATCTGATGTAGAACGCAGAGTCCGAACCTGCAATCTTTTGAAATGGAGCAAGCAAGAGCTCAGAGGTGGG
GATGAGGCACATTCAGTGGAGTCGGTTTCTGAGGAGATCAATTTGAGATCCCTGAACAACAGACCGAGGCTAGGACAGAG
ATTAAAAAAGCTCATCCAAATGAGGCCTCCATCGATGTAAATGCACCCGAAAACCACTTCCTGCACTCCAAGGTTTGTGT
AGCCCTTGTTCACTCTGAGCTAAATATATGCACACAGCGCATCCATGTATACCTTCTAAAAGAGCTGTGACACTGAAATC
CTTGGAGGAACCCCTAACTCACTTGCAGTCAGACCAAGATTCTGCTGACCGACTGGTTCCTGGGTCCACTTCATCCTTTC
ACACCTGGTGTTCACCTGGACACACTAAGAAGCAAACATCATCGATGTGTGTGTGTGTGTGTGTGTGTGTGTGTGTGTGT
GTGTGTGTGTGTGTGTGTGTGTGTGCATGTGTGGGTGTGTGATTGTGTGTGCGTGTGTGGTGTGTATATGTGTGTTAGTC
ATGCATAAGCTAACCATCCCCACACAGACTGTCTGGATTGGTTTTCTTTTTGGAAGGTTGGAGAATCTTTCTCTTGTCCT
AAGAAAATATCACTGTGGTTCTCAACTCTGCCTGTGAAGCCGTGACAGGTTGAGTGATTTTAATGTGTGAAGAAATTTGC
TTTCATGAATACAATATCCCTTGAAAAAAAAAAAAAAAAAAAAAAAAAAAAA
>Ssty20_v1	Y:55356771-55444486:- Ssty20 protein-coding transcript, PV553083
TCACAGAGCACAAGGGCGGAGGTTGCACATCTCTTCCACTTGGAGGCGCTAGACTACTTTGAAGGTGGGTTCACTATCTT
TGGAGCGGGGTGTGAAAGCTAGTTCAGCTCCTGAACCCCACAACTGTTCAACAACCTATTGGTGCCTGACCGGTTTCAGA
AGACAGAATCTGGACGACTAGGACATTTTCTTTTGGTGAGCTCTTCAAACCCAGGCCATGGGAAAGTATGAAGCCTGAAC
GCAGAACAATAGCCACAAGACAGTGGACCAGGAGTACTGTGGCCTACCACACTAGGTCTACAGCCAAGAAGAAGAGGGTG
TCTGTGAGGAGGATGAGCACACCATCCTTCCAGAAGCGGAAGAGGAAGAGGCCTTCTCCCCAGTCCCTGGGGAACATTGT
GGGGTGCAGAATTTCACACGGATGGAAGGAAGGTGATGAGCCCGTCACCCAATGGAAGGCCATAGTTCTAGATCAACTGC
CAACAAATCCCTCTCTCTATCTGGTCAAGTATGATGGAGTTGATTGTGTCTATGGACTGGCACTTCACAGTGATGACAGG
ATTTTAAAGCTTAAGGTCTTGACTCACAAAGTTGTGTTTCCTCAAGTGAAAGACGCCCAACTCGCAAGTGCCATGGTTGG
CCGTGTGGAGCATAAATTTGAGGGCAAACATGGCTCTAAGGACAACTGGAGGGGGGTGGTCCTAGCCCAGGTGCCAATCA
TGAAGGACTGGTTTTACATCACCTATGAGAAAGATCCAGTCCTATATATCTATCAACTCCTGGATGATTACACAGAAGGT
AATCTCCGTATCATTCCAGAGATTTCGCCAGCAGAGGTGAAGTCAGAAGTTGGCAGCGACATCTTAACAGGTCAATGTGT
GCAGTTCACCAGAAGTGATGGGTCCAAAAAGATCGGCAAAGTCATTTACCAAGTTCTAGCCAAGCCTTCCGTGTACTTCA
TCAAGTTTGATGGCGACGTCCACATCTATGTCTATAATCTGATGGAAAAGATCCATTAAGATACCCAATGGCCTTTGACA
TCCCCAGTATCTTTTCCAGTGGAATTTGTTTTTGCTCTAAAAATTAAAATGTGTGATGTGAAAAAAAAAAAAAAAAAAAA
AAAAAAAAAAAAA
>Glrxl-ps16	Y:42307719-42350218:- Glrxl-ps16 non-coding transcript, PV553193
TACATGCTAAACAGCTTTCCTTACATTTACCAGATTCGAAGGTGTCCTTTCCAGTTCAAGGTAAACTGGAGGTTCAATTG
GGATGCAATGAAGAGCCCCTGACAAGCATATTCTTCAAAGCCTCCCATGGTGTAACTGAAGATACGACATGTGAAGTAGC
CCTAGCTTGCCTGCTCAAGGCATCTGCAGATACTACCTTTTGAGGAATGAATCCTTCTCAGGAGACAATAGACGGAACCT
GCACTTCAATGATAATTAAATGGCACTTCAAGATATCAAATCAAAATATCAAAGTGAGAATGGAATAAATTTATTAGTAC
AGTGTTTTGCAAACAACTTCTTTCACAAACAGCCTTGGAAGGAGAATTCAGAAATTTTGCATTTCATATTTGACTTTGCT
GGTACTCTGACAAAATCAACTCACAACTGTTTGGGGCTTTATGGGCAATTAAATACTACAAACAGAGCTGAATGAATCAG
TGCTCTGCGGTATGTGTTAATATGGCTACAGTGAAGAACAACTATGCTAAAGCTATTCATCTGTTTTCCAAACAGCATCC
TCATGCAACTGTGGACTTCTGTGGGTCGTTGGATGGATAGGTTGAGAACACTGGCTGAGAGCTGCAAATGCAGAAGTGGG
ATGGTACATGATTGGATCATGAAAGGCCTGTGTGTAGATCATAAACAACTTCACAATATTCAATACTTTAATAATTACTA
GGAAGTAGACTTCTGTAAAATGACTTCAGCAGACCAGCATGGTAGAAAAACAGTAACTAATTCCCTGGAGATTTAAATCC
ACTGGATTGTGAAACATGGACTTAGAGGTAGAGACATGTCAGCACATGAAGACTGGATAATGAAACCACTGTTGTCTCTT
AAGTTTCCCTAACCCATGGTTTGAGGCCAACAGCAACAGATTTTTTGCACTGAGGAATAGAATAAAAGCCAATTTGTTGA
AAATCCCAATCATAAGAAAATACTGAAATCATCTGTGACAAACATCAACTCTCAGCATGGTTTCAGGATGTCTGAATGTC
TGCTGTCAGCATGGGCTTTTACTGACATCCCTTTTATAACTGCAGAGCTCCAATCTGCTTCAGCCACATCATCATCTCTT
AATTCTGTTGCAGGTAGATTAGATCACTGTGTCTGCCTATGCAGTCTTTCTCTACATATAAAGACCCAAGGAACAAATCT
CACTCCAGGCAGCTGTTGAAAGTAATTTTGAATCGCATTGGTGTTGTTAGTAGATGTAATGTCTTCAAATCCCAGAAGAC
CATGTTTGCAAAGGAGTTGATTGAGGAAGTCTTGGGTATTTCTTTCATAGGGGCAGGTGGGATCGATGAACAGGACCGCT
TTCTCAGACTAGATCTTGCAGTTCACATACACGTGAGCCATGCTGACAGGGTGCAGCTTCCCAGAATAGAATGTTCAGTT
GAAGATACTGGTCTGTTTGAGAGTGGCAAACCCAATGTATTCTAAACCATGCATTCTAGTTGAATCCCTATAGAAAACAT
GGAAGAAAGAAGCATTTACTTTTTCATTTTTGCACTAACAATGCTACCAAACACTCACAGACATTAGAACCTGCATACTG
AAGATGTATCCATATACAAATGACCAGATGTGACATCTAGCCTTTTGAACTAATAAAATAATGGAATCTAGGACTTTAAA
AATAGTCTGCCAGTGTTAAAGTATGTGGTCCATAGTGTGTGATAATTGTGACTAGTTCGATAGCTCTGTACAGAGAGATT
CATCCTTTACTATCTCTTAGGGAACACGAACTACTACACCAGGTATCTAGAGAAGACCTTTTACTGCAGTTTGAGTCTAG
CAAGAGTTTCAGCTCAGTTACAAATTTCCAATGGCCACATACCCTTAGTCTGATATTCATACGCTGCTTTGATACAGTCC
TACTTATATTCTATAGTTCTTGTCAACCGAATTAAAAGAGCATTGTATCCTATTAAAGAAATGCACAGTAATTTATTTGC
ATGAGTGCAGCAGAGAGAAGGATTATAGGATAAACAAGAATTGGAAAGCAAGATGTCCTTCCTTCTGAGGACCAAGATCA
GGAAACCTGAACTACATAAAATCTGAAACAAGTTGTCTGAAGCTTGTTCTTTCCTTCAATCATGGGGCTCCTAGTGAAGG
AGCTCAGTTCTCAAGAGTTGGCAAAAATTACCTTTATTGCTGAGCCAGGACAATTGCTGAATACTTCATTCATGGACCTG
AAGAAACTCTGTATCCATCCTGCTATAATATGTATATATCTATGTATCATTCATAGAATGGACACTTTACTGTTGGTTTG
AAAGCAACAGTTTGTCCCTGGAGAGACACAGATTTCTTCTTTCACAAATTATTTCTGATGGTGGGTCTCATAAGTTCATT
CCGGTATTTGCTTTACAGTAATCATTCAGTGATCTGGAAGAAACACTTATTTAATGTTGTGAGATCTACTAGAACAATAT
CAACCATCATTTTCCCTTCCCAGTTTAATTCTGAATCATTCTCCACTAAAGGTCTGTGGTCTCTGATGAAGGCAGCATCT
CCACAGACTAGTCTGAATATTGCTCTTAGCACTGCATTTATGATACATCAATGTGATTTCCTTACCACTCTCATTCCCTA
GAGAGTTTTTCAATTCATTTCATCTGATGGGTCTAATGTACATCATCACCAAGGATGAGTTTTGAGAGTTTTGCTAAAAA
AAAAAAAAAAAAAAAAAAAAAA
>Sry3bII	Y:703359-703871:+ Sry3bII protein-coding transcript, similar to NM_001416740.1
ATGGAGGGCCATGTCAAGCGCCCCATGAATGCATTTATGGTGTGGTCCCGTGGAGAGAGGCGCAAGTTGGCTCAACAGAA
TCCCAGCATGCAGAATTCAGAGATCAGCAAGCAGCTGGGATATCAGTGGAAAAGCCTTACAGAAGCCGAAAAAAGGCCCT
TTTTCCAGGAGGCGCAGAGACTGAAGACCCTACACAGAGAGAAATATCCAAACTATAAATATCAGACTCATCGAAGGGTT
AAAGTGCCACAGAGGAGTTATACTTTGCAGCGTGAAGTTGCCTCAACAAAACTGTACAACCTGTTGCAATGGGACAACAA
CCTACACACTATCATATACGGACAGGACTGGGCTAGAGCTGCACACCAGTCCTCCAAGAACCAGAAAAGCATTTATTTAC
AGCCTGTGGACATCCCCACTGGATACCCACTACAGCAGAAACAGCAGCACCAGCAGCAGCAGCACGTGCACCTGCAGCAG
CAGCAGCAGCAGCAGCAGCACCAGTTCCACTAG
>Dkc1y	Y:187400-203589:- Dkc1y protein-coding transcript, PV553084
GACAGCGCAGGACACGCCCACCCGCCCCACGCTGATGGCGGGCAGCGAAGGCCATGCCCACCTGCTCCAGTCTGAGGGAG
GACAGCGCAGGCCACGCCCACCCGCTCCACGCTGATGGGGGCGAGCGAAGGCTGATGGGGGAGAGCGAAGGCTATGCCCA
CCCACTCCAACCCGCCGCAACGATCGCTTCTCCATAGCTCCGCTAAGCCGAGCGGTGGCTGTGTGGGGGGCCCGGAGGAG
CGCGGGAGAGCGTCCCGGCGCACGTGCGGGCCCCACCCTCTACGCACTTCCGGGCTGCCTTCCTGGCAGCTACTTCCGTT
TTGCTGTAGCCGCAGTGGTGTCGGGCGGTAGGAGTCTGCCATTCTCGGCCGTCCCCGCCCCTTGACTTCCGGGCTGCTAT
TTCCGTTTTCCTGCATCCGGGGCGGTGCGAGCAGCGGTGGGCGTGTCCCGGCGGCGCGTGGTGACTGTTGGCGTGCGCGG
TTCTCGGCTCGCGGCGGCGGTTAGCGGCGGTTGGCCGGGTTGTCTGCCTGCGACATGGCGGACGCGGAAGCCGCCATGAC
GTTCCCGAAGAAGCACAAGAAGAAGAAAGAGCGGAAGCCGCTGCCGGAAGCTGACGTGGCTGAGATCCAGCACGCGGAAG
ATTTCCTGATCAAACCGGAGTCCAAGGCGGCTCAGTTGGACACCTCCCAGTGGCCCCTGCTGCTCAAGAACTTTGACAGA
CTGAACGTGCGGACGACCCACTACACGCCCATCCCGTGCGGCTCCAACCCGCTGAAGAGGGAGATCGGGGAGTACGTCAG
GACCGGCTTCATCAACCTGGACAAGCCATCCAACCCCTCTTCGCACGAGGTCGTGGCCTGGATCCGCCGCATCCTGCGCG
TGGAGAAGACGGGGCACAGCGGGACACTTGACCCCAAGGTCACCGGGTGCCTCATCGTCTGCATCGAGCGCGCCACGCGC
CTGGTCAAGTCACAGCAGAGCGCGGGCAAAGAGTATGTCGGGGTCGTGCGGCTGCACAATGCTATCGAGGGGACCGCCCA
GCTCTCCAGGGCCCTGGAGACCCTGACAGGCGCCCTGTTCCAGCGTCCCCCGCTCATCGCAGCAGTGAAGCGGCAGCTGC
GCGTGCGCACAATCTATGAGAGCCGTGTTGTCGAGTACGACCCTGAGCGCAGGCTGGGTGTGTTCTGGGTGAGCTGCGAG
GCTGGCACCTACATCCGGACCCTGTGCGTGCACCTGGGGCTGCTGCTGGGCGTCGGGGGGCAGATGCAGGAGCTGCGGCG
CGTGCGCTCGGGGGTCGTGGGCGAGCGGGACCACATGGTGACCATGCACGACGTCCTGGACGCGCAGTATCTATACGACC
ACCACCGGGACGAGAGCTACCTGCGCCGCGTGGTTTTCCCACTGGAGAAGCTGCTGACGTCGCACAAGCGCCTGGTGATG
AAGGACAGTGCGGTCAACGCCATCTGCTACGGCGCGAAGATCATGCTCCCCGGCCTCCTGCGCTACGAGGACGGCATCGA
GGTCAACCAGGAGGTCGTGGTCATCACCACCAAGGGCGAGGCCGTCTGCGTGGCCATCGCACTGATGACGACGGCTGTGA
TCTCCACGTGCGACCACGGGGTAGTAGCGAAGATCAAGCGCGTCATCATGGAGCGGGACACCTACCCCCGCAAGTGGGGC
CTGGGGCCGAAGGCAAGCCAGAAGAAGCAGCTGATCAAGCAGGGCCTCCTGGACAAACATGGCCGACCCACGGACGGCAC
CCCCGCCTCCTGGACGCGCGACTACGTGGACTACAGTGACTCCAGCAAGAAAGCGACGGCCGCCGAAGCCACGCCGGGCC
CTGGGGTCACCGCGGACGCCGCCAGCATCGTGAAAAGGAAACGCGACAGCGACAGCGACGCCGACGAGGCGACGCCCACT
ACCACGCCCCGGGTGAAGAAGGAGAAGAAGAAGAAAAAGGAGAAGGCGGACGGCGGGGAGGAGGCTGCGGAGGACGGGGA
CGGCGACGCCACAAGGAAGAAAAAGAAGAAGAAGGCAAGGGCGGCAGAGGAGCTCAGTGGTTAGCGACTACCCCCGACCC
CCCACGCGGCGACCATCCCGTCCTGTTTTAAGGACGCGAGGCGTAGGAACGGGGTCTCCACCACTGACCCCTCCACTCAC
TTGAGCCCCCGACGACCGCCCGCGGCGATTCGCCGGAGGCCATGTTGAGCGACACCGCAGACGGCCCTGGCCTGCCCTCC
ATTTTTTTAAGAAAAGTTTGTTAAAAAAAAAAAAAAAAAAAAAAAAAAAAA
>Tty43	Y:34278698-34319148:- Tty43 non-coding transcript, PV553194
AGCTTTCCTTACATTTACCAGATTCGAAGGTGTCCTTTCCAGTTCAAGGTAAACTGGAGGTTCACTTGGGATGCAATGAA
GAGCCCCTGACAAGCATATTCTTCAAAGCCTCCCATGGTGTAACTGAAGATACGATATGTGAAGTAGCCCTAGCTTGCCT
GCTCAAGTGGACAAGAGCACTTTCACCAAAGGCCCACATTGGCCTGAAATATCTTCTTTTGCCCAAGGCGTACTCATGCC
TGCACTCTCTTGTGGCCATCATTAGCACTTCTTCTCTTGATTTTGTGAGCCTGCTATATCCCAACTGTTTAGGATTACAT
ACAAACTTATTTCTGCTACATGTATTCTGAGACATTCCTCCATGGAAGGAAGGGGTGTTGATCTTTTCTTGTCTGACAAA
AGTCTTCAAAGCCCAAAGACAACTGCTGGAATGAAATGCAACCTATAGGACTGATGGAAGAATTGCTACCTGGACTTTCA
AATGCCATGAAAATATATGGACATTCTAAATACTGATAAAGAATAGGAAGCTGATCAAGCAATACTGGATCTTCCTCTGC
TCCACGAGGTACTAACATTTTCTCCAGAATAAAATGTTTTTTTTTTATAATTTTAGAAGTAGCCAGAGATTTTAAACTTC
TAACAAACCGGTATACAATATCTCCTTTGCACATTTTCTCAGAAATCCCGGTGATGTCCACGGTGCAATAACAACTTTTT
CCCATGAAGTCTGGTATATTACCTTTTTGATGACTGACACAACAGTCCTACTTCTGTGCAAGTTCCCTACCTCCACCATC
TTACTGAGTAAGATTTAGACTTATACAATTAAGAGGACTCCAGAAGGCCAAGGAATTACGACACATTCCCCATATGCCAA
ATCCATTTCCTCTCTAAAATTTCTAAGTTTATTGTCCTGAGAAACACTGTTCTGACGAATAGATCTCAGAGAAATCTGGA
CTGAGTTCTCAAACAAGAGTCTAAAAGCCAGCACAAATCAGACTACTATCTTCATTGTGTTCCCTTACACAGAGGTGTCC
TTTCACATGCAGAGGAATGTGTAGATGGACATATATTTGAATAAGATACTGAACCTAAGACTACTGCATTAGAGCCTCGT
ACAAGACTTCTAAGACTGTTGACTGCCTACCATGGATATTCAGGCATCTGCAGATACTACCTTTTGAGGAATGAATCCTT
CTCAGGAGACAATAGACGGAACCTGCACTTCAATGATAATTAAATGGCACTTCAAGATATCAAATCAAAATATCAAAGTG
AGAATGGAATAAATTTATTAGTACAGTGTTTTGCAAACAACTTCTTTCACAAACAGCCTTGGAAGGAGAATTCTGAAATT
TTGCATTTCATATTTGACTTTGCTGGTACTCTGAAAAAAATCAACTCACAACTGTTTGGGGCTTTATGGGCAATAAAATA
CTACAAACAGAGCTGTTATGAATCAGTGCTCTGCGGTATGTGTTAATATGGCTACAGTGAAGAACAACTATGCTAAAGCT
ATTCATCTGTTTTTCAAACAGCATCCTCATGCAACTGTGGACTTCTGTGGGTCGTTGGATGGATAGGTTGAGAACACTGG
CTGAGAGCTGCAAATGCAGAAGTGGGATGGTACATGATTGGATCATGAAAGGCCTGTGTGTAAATCATAAACAACTTCAC
AATATTCAATACTTTAATAATTACTAGGAAGTAGACTTCTGTAAAATGACTTCAGCAGACCAGCATGGTAGAAAAACAGT
AACTGATTCCCTGGAGATTTAAATCCACTGGATTGTGAAACATGGACTTAGAGGTAGAGACATGTCAGCACATGAAGACT
GGATAATGAAAACACTGTTGTCTCTTAAGTTTCCCTAACCCATGGTTTGAGGCCAACAGCAACAGATTTTTTGCACTGAG
GAATAGAATAAAAGCCAATTTGTTGAAAATCCCGAAAAAAAAAAAAAAAAAAAAAAAAAAAAAAAAAAA
>Cfap95l-ps3_v1	Y:39894376-40035956:- Cfap95l-ps3 non-coding transcript, PV553195
AGTACCCCTAGAGCTTACTAATTGGCCTTTAATTCAGAATAAACAGACATTTTTGAAGGGAGAACAAAGAGGATGAAGAA
ATCAGAGATGTTCAAAGAAAGCTTCCCTTCTGTTTTGGTATCAAAAAGGAAGAATTACCTGGTCCATTTGAGAGCTCAGT
GAGTCCGGGGAAAAATAGTCCTGAGGAAGGAGGGACAACAAGTATTGTATCGTAATGTCATCTAAAGAAAAACTCTCAAA
ACTCTTCCTGGCTGACAATGTAGATTAGACGCATCAGATGAAATGAATTGAAAAACTCTCCTGGGAATGAAAGTGCCAAT
ACCAGTGTACATGAAGAAAGTCCATCAGTAGTGAGAAAGATAATTGCTGAAGTTATTCAATAATGATTTCCTTTGGGTAT
CTTTGAACTTGGGACATCTTGCCACATTCTAGGTGCTGAGACTACATTCAGATTCCCTTAACCCAATCACCATCCTTTTC
TGATTTCTTCTTTCAAAGAGTCAAAACAACAGGAGTTATAAGGCATGTTCAGTCCCTGAATAGCTGTTCATATGGCCATG
CATTTGAAAATCTACAACATTGATAATGCAGACATCAGGAAATATCATTCAAAAATGATCTTCAAATATTAAATAATCTC
CACTTATCAGCTAACAACTATCAGCTTTACAAAACAGGAAGAATCCAAGAGGAAAAATATCCTTGTAATACAGCAGTCTA
GCATGGCTTCCCTCTGTGAGATTCCACTAAGCTGCTGACTCAGACAGAAGCAGGCATCATCTAGTCAAACCACGGTGGAG
CTTGGGGACTCTGATGGAAGAAGAGAATGAAAAGGATTATGGCCTCTAAGGATATAGGCACTCCACAGGCTTTGTCTTCA
TGCAGGCTATGGTGTTGTGAAGACAAGATACCACATGTGCAGCTGTGAATAAGTCTGAGAAGGCTGACTTCTTGGATTTC
TGAAGCATTACTAAGTGATCCAGAGGAAATCAGCACGCCCTGCTCAGCAGAGCTCTGGGAATGCTGACACTCTTGCTTCA
TGTTTATATTAACCTAGGTCAAAAGATCACCTGTCAGGGTCTCCGGGGAAGGCATCATCCCAACCTTCCAGCATCAGTGA
GCAAGTGCAACAGATTAAGAAGTTTGTAGAAATTGACTAAGGAGCTCCAGAAGATGACATATATCCTACAATAAAGAAGA
TACCATCACAGCTTCCCATCCTCCCCAGCACTGAAGAAAGAAAAGTTTTACTTTGTCATGGTTATGGACATATTCTTGTT
TACTGGGCTCAGAGCTTCAGATCTGATGGAGGGAGACTATGGAAATGGAATCTCCTTTGGAGGAATCTGCTTACCTTGTA
GGAACGGGGAAACAGTGAGCAAAAGTAAGATGTTGTTCCACGACTTCATCCCTTGCTAAGAAAAAAGTCTATTTTTCACA
GCTTGGGAACTGGGTAAGCAGTCTAAGCAAGCATGGCTAATAAGCCAAACCAGATGGGTAAACATTTGTCCATTGGATAC
GAAGGGGGAGCATTTAATTGACTATGCTGACTGTATCTCCTGTCCACTGTGTTCTAATCCCATGCAAGGAAAGTTCGGTG
GATTTTGTCTGTCCTGTGTCAGAACAATAGTGTTTTCCATTCTAAAAAAAAAAAAAAAAAAAAAAAAAAAAAAA
>Tty23	Y:11448045-11487743:+ Tty23 non-coding transcript, PV553196
CCCATGTTTCTGTTGGATATTTTATAAATCCTCACTTTGGTGTGGTCGGGGTTTGAATTTAACTGAACATGGCTGAATAT
GTCAATATAGTAGAAATGAATTCTTGCGGCAGAGAATACCTATGGGTTAAACCTGGTTATAATGAAATGGTGGTCACAGT
GTCCACAACCAAATAGAAGGTAAGAAACTGTGACTTTGGGTACAGGAGTCATTTTAAGATTTCACTTTGTAGTGTTGGAA
TAATAGTTCCATGATATCTTGAGATTGTGCAGTGAACAGGCCTTTTCTTTATTCCTTCTTGATATGGTTCCTGGAAGTCA
GAGAGTTTATATAATCAATTTCTTCATTCCGAAAGCCAGTTTGTGGGAATGGCAGAGTAGTTCTCCTCAGAGCTCATGGC
TTTTACTCCTTTTGCCCTGGAAAGGGCTCCCTCAAATCTGGTCATTGTAAGGAAAGCTGTTTAGCAGGTAGG
>Ssty-ps13	Y:48645787-48648065:- Ssty-ps13 non-coding transcript, PV553197
CCACTTGGAGGCGCTAGACGACCTTGAAGGTGGGTTCACTATCTTCGCAGCTTTGTGTGAAAGCCAGTTCAGCTCCTGAA
CCCCACAATTTTTCAACAGCCTTTTGGTGCCTGACCTGTTTCAGAAGACAGAATCTGGACGACTAGGATATTTTCTTTCG
GCACTCATATGACAGAGGCAACAGCACTGTGTGTGGTTTAAGCAGGTGAGCTCTTCAAACCCAGGCCATGGTAAAGTATG
AAGACTGAACACAGAACGATAGCCACAAGACAGTGGACAAGGAGTGCCTTGGCCTACCACACTAGGTCTTCAGCCAAGAA
GAAGAGGATTTCTCTGAGGAGGATGAGCACACCATCCTTCCAGAAGCAGAGGAGGAGGAGTCCTTCTTCCCAGGCCCTGG
GGACAATTGTGGGCTGCACATTTTCTCATGGATGGAAGAAATGTGATGACCCCATCACCCAATGGAAGGCCATCATTCTA
GATCAACTGCCAACCAGTCCCTCCCTCTATCTGGTCAAGTATGATGGAATTGATTGTGTCTATTGACTGGCACTTCACAG
TGATGAGAGGATATTAAAACATAAGATCTTGACTCACAAAGTAGTGTTTCCTCAAGTGAAAGAAGCCCATCTCGCAAGTG
CCATGGTTGGCCGAGCTTTGGAGCATAAATTTGAGGGAAAACATAGCTCTAGGGACAACTGGAGAGTGGTGGTCCTAGCC
CAGGTGCCGATCATGAAGGACTGGTTTTACATCACCTATGAGAAAAATCCCGTCCTATACATCTACCAGATCCTGGATGA
TTACACAGAAGGTAACCTCCATATCATTCCAGAGATTACTCCAGTAGAGGTAAACTCAGATGTTTACAGCGACATCTTAA
CAGGACAATGTGTGCAGTTCATCAGAAGTGACGGGTCCAAAAAGATCAGCAAAGTCATTTACCAAGTTCTAGCAAAGCCT
TCCGTGTACTTCATCAAGTTTGATTGTGATGTCCACATCTATGTCTATAATCTGATGGAAAAGATCCGTAAAGGTGAAAT
TCACAAAGTGTGGGGGACATGGATGGGGAATTTATAGGGTTGGGGGAAATGTTTGTTTTTTTGTGTTTCAGATACACAAG
GGCGTTTGACAACCCCAGTATCTTTTCCTGTGGAATTTGTTTTTGCTCTAAAATTAAAATGTGCGATGTCAAAAAAAAAA
AAAAAAAAAAAAAAAAAAAAA
>Ssty19	Y:43610466-43612736:- Ssty19 protein-coding transcript, PV553085
ACAGAGCACAAGGGCGGAGGTTGAGCATCTCTTCCACTTGGAGGCGCTAGACTACTTTGAAGGTGGGTTCACTATCTTCG
GAGCGGGGTGTGAAAGCTAGTTCAGCTCCTGAACCCCACAACTGTTCAACAACCTATTGGTGCCTGACCGGTTTCAGAAG
ACAGAATCTGGACGACTAGGACATTTTCTTTTGGTGAGCTCTTCAAACCCAGGCCATGGGAAAGTATGAAGCCTGAACGC
AGAACAATAGCCACAAGACAGTGGAACAGGAGTACCGTGGCCTACCACACTAGGTCTACAGCCAAGAAGAAGAGGGTGTC
TGTGAGGAGGATGAGCACACCATCCTTCCAGAAGCGGAAGAGGAAGAGGCCTTCTCCCCAGTCCCTGGGGAACATTGTGA
GGTGCAGAATTTCACACGGATGGAAGGAAGGTGATGAGCCCGTCACCCAATGGAAGGCCATAGTTCTAGATCAACTGCCA
ACAAATCCCTCTCTCTATCTGGTCAAGTATGATGGAGTTGATTGTGTCTATGGACTGGCACTTCACAGTGATGAGAGGAT
TTTAAAGCTTAAGGTCTTGACTCACAAAGTTGTGTTTCCTCAAGTGAAAGACGCCCATCTCGCAAGTGCCATGGTTGGCC
GTGCTGTGGAGCATAAATTTGAGGGCAAACATGGCTCTAAGGACAACTGGAGGGGGGTGGTCCTAGCCCAGGTGCCAATC
ATGAAGGACTGGTTTTACATCACCTATGAGAAAGATCCAGTCCTATATATCTATCAACTCCTGGATGATTACACAGAAGG
TAATCTCCGTATCATTCCAGAGATTTCGCCAGCAGAGGTGAAGTCAGAAGTTGGCAGCGACATCTTAACAGGTCAATGTG
TGCAATTCACCAGAAGTGACGGGTCCAAAAAGATCGGCAAAGTCATTTACCAAGTTCTAGCCAAGCCTTCCGTGTACTTC
ATCAAGTTTGATGGCGACGTCCACATCTATGTCTATAATCTGATGGAAAAGATCCGTTAAGATACCCAATGGCCTTTGAC
AACCCCAGTATCTTTTCCAGTGGAATTTGTTTTTGCTCTAAAAATTAAAATGTGTGATGTGAAAAAAAAAAAAAAAAAAA
AAAAAAAAAA
>Glrxl-ps19	Y:73118073-73157768:+ Glrxl-ps19 non-coding transcript, PV553198
GAGCTTACTAATTGGCCTTTAATTCAGAATAAACAGACATTTTTGAAGGGAGAACAAAGAGGATGAAGAAATCAGAGATG
TGCAAAGAAAGCTTCCCTTCTGTTTTGGTATCATAAAGGAAGAATTACCTGGTCCATTTGAGAGCTCAGAAAAATAGTCC
TGAGGAAGGAGGGACAACAAGTATTGTATCGTCATGTCATCTCAAGAAAAACTCTCAAAACTCATCCTGGCTGACAATGT
AGATTAGACGCATCAGATGAAATGAATTGAAAAACTCTCCTGGGAATGAAAGTGATAACTGAATGATTATTGTAAAGCAA
ATCCCGGAATGAACTTATGAGACCCACCATCAGCCTGTCAAATAATGTGCGAAAGAAGAAATCTGTGTCTCTCCAGGGAC
AAATTGTTGCTTTCAAACCAACAGTAAAGTGTCCATTCTATGAATGATACATTGATATATACACATTATAGAAGGATGGA
TCCAGAGTTTCTTCAGGTCCATGAATGAGGTATTCAGCAGTTGACCTGGATCAGAAATGAAGCTGCACCCTGTCAGCATG
GCTCACGTGTATGTGAACTGCAAGATCTAGTCTGGGAAGGCGGTCCTGTTCATCGATCCAACCTGCCCCTAATACTGAAA
TACCCAAGACTTCCTCAATCAACTCCTTTGCAAACATGGTCTTCTGGGATTTGAAGACATTACATCTACTAACAACACCA
ATGCAATTCAAGATTACTTTCAACAGCTCCCTGGAGTGAGAATTGTTCCTTGGGTCCTTATATGTAGAGAAAGACTGCAT
AGGCAGACACAGTGATCTAATCTACCTGCAACAGAATGAAGAGATGATGATGTGGCTGAAGCAGATTGGAGCTCTGCATT
TATTAAAGGGATGGCAGTAAAAGCCCATGCTGACAGCAGACATTCAGACATGCTGAAGCCATGCTGAGACTTGATGTTTG
TCACAGATGATGTCAGTATTTTCTTATGACTGGGATTTTCAACAAATTGGCTTTCATTCTATTCCTCATTCCAAAAAATC
TTTTGCTGTAGGCCTCAAACCATGGGGCAGGGAAACTTAAGAGACAACAGAGGATTGATAATCCAGTCTTCATTCACTGA
CTTGTCTCTACCTCTAAGTCCATGTTTCACAATCCAGTGCATTTAAATCTCCAGGGAATCAGTTACTGTTTCTCTACCAT
GCTGGTCTGCTGAAGTCATTTTACAGAAGTCCACTTCCAAGTAATTATTAAAGCAATGAATATTTTGAAGTTGTTTATGA
TCTACACACAGGCTTTTTACGCCCCAAGCATGTACCATCCCACTTCTGCATTTGTAGCTCTCAGCCAGTGTTCTCGACCT
ATCCATCCAGCAACCCTTAGATTCCACACTTTGTATGAGGATAATATTTGAAAAAACAGAAGAATAGCTGTAGCATGGTT
GTTCTTCACTGAAGCCATATTAACACAGACGGCAGAGCATATGATGCATTCATCTCTGTTTGTAGTGTTTAATTCCCCGT
AAAGTCCCAAACAATTGAGAGTTGATTCTGTCAGAGTACCAGCAAAGTCAAATAGGAAATGCAAAATTTCAGAATTCTCC
TTCCAAAGATGTTTGTGAAAGAAGTTGTTTGCAAAACACTGTCTTAATAAATTTATTCCATTCTCACTTTGAAAAAAAAA
AAAAAAAAAAAAAAAAAAAAAA
>Glrxl-ps8	Y:35944194-35985188:- Glrxl-ps8 non-coding transcript, PV553199
GACATTTTTGAAGGGAGAACAAAGAGGATGAAGAAATCAGAGATGTGCAAAGAAAGCTTCCCTTCTGTTTTGGTATCAAA
AAGGAAGAATTACCTGGTCCATTTGAGAGCTCAGTGAGTCCGGGGAAAAATAGTCCTGAGGAAGGAGGGACAACAAGTAT
TGTATCGTCATGTCATCTCAAGAAAAACTCTCAAAACTCATCCTGGCTGACAATGTAGATTAGACGCATCAGATGAAATG
AATTGAAAAACTCTCCTGGGAATGAAAGTGGTAAGGAAATCACATTGATGTATCCTAAATGCAGTGCTAAGAGCAATATT
CAGACTAGTCTGTGGAGATGCTGCTGTCATCAGAGACCACAGACAATTAGTGGAGAATGATTCAGCATTAAACTGGGAAT
GGAAGATGATGGTTGATATTGTTCTAGTAGATCTCACTACATTAAAAAGTGTTTCTTCCAGATAACTGAATGATTATTGT
AAAGCAAATCCGGGAATGAACTTATGAGACCCACCATCAGCCTGTCAAATAATGTGCGAAAGAAGAAATCTGTGTCTCTC
CAGGGACAAATTGTTGCTTTCAAACCAACAGTAAAGTGTCCATTCTATGAATGATACATTGATATATACACATTATAGAA
GGATGGATACAGAGTTTCTTCAGGTCCATGAATGAGGTATTCAGCAGTTGACCTGGATCAGAAATGAAGGTAATTTTTGC
CAACTCTTCAGACTTGAGCTCCTTCACTAGGATCCCCATGATTGAAGAAAAGAACAAACTTCAGACAACTTGTCTCAGAT
TTTTATGTAGTTAAGATTTCCTGGTCTTGGTCCTAGGAAGGAAGGATATCTTGCTTTCCAATTCTTGTTTATCCTATAAT
CCTCTCTGCTGCATTCATGCAAATAGATTACTGTGCATTTCTTTAATAGGTTACAATTACTATTTTAATTATGTTGCCAA
GAACTATAGAAAAAAAGAAGGACTGTATCAAAGCATCATATGAAAATCCGACTAAGGTAATGTGGCCATTGGAAATTTGT
AACTGACCTGAAACTCTTACTAGAGACAAAATGCCATAAAAGGTCTTCTCTAGATATCTGGTGCAGTAGTTGGTGTTCCC
CAACAGACAGTAAAGGATGAATCTCTCTGTACAGTGAAATTGGACTAGTCACAATGATCACAGACTATGGAACACATAAT
TTAACAATGACTGACTATTTTTAAAGTCCTAGAATCCATTAGTTTATTAGTCCAAAAGGCAAGATGTCTTATCTGGTCAT
TGACATATGGATAAATATTCAGTATGCAGGTTCTAATGTCTATGAGGATTTGGTATCACTGTGAGTGCAAAAATGAAAAA
GTAAAGGCTTCTTTCTTCCATGTTTTCTACGGGGATTCAAATAGAATGCATGGTTTAGAATACATTGGGTTTGCCATTCT
CAAATAGACCAATATCTTCAAATGAACATTCTTTTCTTGGAAGCTGCACCCTGTCAGCATGGCTCACGTGTATGTGAACT
GCAAGATCTAGTCTGGGAAGGCAGTCCTGTTCATCGATCCAACCTGCCCCTAATACTGAAATACCCAAGACTTCCTCAAT
CAACTCCTTTGCAAACATGGTCTTCTGGGATTTGAAGACATTACATCTACTAACAACACCAATGCAATTCAAGATTACTT
TCAACAGCTCCCTGGAGTGAGAATTGTTCCTTGGGTCCTTATATGTAGAGAAAGACTGCATAGGCAGACACAGTGATCTA
ATCTACCTGCAACAGAATGAAGAGATGATGATGTGGCTGAAGCAGATTGGAGCTCTGCATTTATTAAAGGGATGGCAGTA
AAAGCCCATGCTGACAGCAGACATTCAGACATGCTGAAGCCATGCTGAGACTTGATGTTTGTCACAGATGATGTCAGTAT
TTTCTTATGACTGGGATTTTCAACAAATTGGCTTTCATTCTATTCCTCATTCCAAAAAATCTTTTGCTGTAGGCCTCAAA
CCATGGGGCAGGGAAACTTAAGAGACAACAGAGGATTGATAATCCAGTCTTCATTCACTGACTTGTCTCTACCTCTAAGT
CCATGTTTCACAATCCAGTGCATTTAAATCTCCAGGGAATCAGTTACTGTTTCTCTACCATGCTGGTCTGCTGAAGTCAT
TTTACAGAAGTCCACTTCCAAGTAATTATTAAAGCAATGAATATTTTGAAGTTGTTTATGATCTACACACAGGCTTTTTA
CGCCCCAAGCATGTACCATCCCACTTCTGCATTTGTAGCTCTCAGCCAGTGTTCTCGACCTATCCAACCAGCAACCCTTA
GATTCCACACTTTGTATGAGGATAATATTTGAAAAAACTAGAAGAATAGCTGTATCATGGTTGTTCTTCACTGAAGCCAT
ATTAACACAGACGGCAGAGCATATGATGCATTCATCTCTGTTTGTAGTGTTTAATTCCCCGTAAAGTCCCAAACAATTGA
GAGTTGATTCTGTCAGAGTACCAGCAAAGTCAAATAGGAAATGCAAAATTTCAGAATTCTCCTTCCAAAGATGTTTGTGA
AAGAAGTTGTTTGCAAAACACTGTCTTAATAAATTTATTCCATTCTCACTTTGATATTTTGCTTTGATGTCTTGAAGTGA
CGTTTAATTATCACTGAAATGCAGGTCCCCTCTATAGTCTCCAGTAAGAAGAATTCATTCCTCAAAAGGATGTATCTGCA
GATGCCTGAAAAAATAATAGAAAGAATATTTCTTGATAAAGATCTAGGTTAAAGTTGAAACATCTTACCACAAAGATACA
TATAAGAAGTTCATTTGACATTGACCTTATATTATGCAGAAATTCTTCACATATTCCCTCTATCGTTGGGGTTTAATTAA
TCTCCAATGAATAGTTGACAATGAAGAGTAGCCTTTAGAATCATTTTACCCTTTTAAGTAATAGTTTTAAGCAAATGGAA
CACTAAAAGATCACAAAGAAGAAATGGTTATAATCAAAAGATACATGTGGGACAGTCTAACTCTCATGGTCAAGATGACT
TTGCACATGCTCCTTATGGTCATGGATTGCTCTCATAATACTCTGCAGAAGGTTGTTCCTACTGCCTCACTTTAAGCTCC
AGGAATTACAAGCTACCAGAGCTGTTCAAGTTCCCTTACAATGCACTTGAAAGCCACATATGCTTAGGAACTTTGGATGT
GCTTTAGCTCTATTGTCAGGTTTTTTTAAGCCTCTACCAAATAGCAAGCTGTCCTTTTTACCCCCTTCTCAACACCTCTA
AATCTGCCCTAACTCAATTTCTCAATTGACATTAGTCATAGCTCAGCACCCCAAATATGCACTCACCTTACTGTGTTTTT
AACATCCTGCCTGCTACACCAATGGCCACTCCATACTCGATCTCACATGACTGGTAACTCTTGCTCTACCCTAAATCTTT
TCTCCACCCTTGTGTCTACTAGCCTGTTGGTAGAAATCCACACAACTGATTGGCCAAGAGCATCTTTATTGAACTATACA
GAATCAATTTGGGAACAGGACCTTCAGTGTTCGCAGGATGATTCCCGATCTAAGAATCAAAACGATAGCAAACAAGACTC
AATCCATGTCTCTGGTTTTGGGAGGGAGATAGAGCACTTAGATTCAGAGTTGAAATTTAAATAATTATAATATATATGTA
GTATTAATTATGCCAGGATAAAAGGATCCAAAAAGTGGAAATTGGCAACATTAAAGGCAAGAGAAAAATCCCTAGTACAG
CAAACAATGTGGACCTGTTAGAAAGACTGGTCTCTTTCCAGCCATCTGAATTTGTACTTGAAATTCTTCTAACCACTCTT
GATCTCTGCATGTACAAAAGAACAAAAAAAAAAAAAAAAAAAAAAAAAAAAAAAA
>Ssty35	Y:52561770-52573377:- Ssty35 protein-coding transcript, PV553086
CTTCCCCTTTTAGGCGCTAGACTACTTTGAAGGTACTCATATGACAGAGGTACCAGCTTTGTCTCTGGTTTAAGCAGGTG
AGCTCTTCAAACCTAGGCCATGGGAAAGTATGAAGCCTGAACGCAGAACAATAGCCACAAGACAGTGGACCAGGAGTACC
GTGGCCTACCACACTAGGTCTACAGCCAAGAAGAAGAGGGTGTCTGTAAGGAGGATGAGCACACCATCCTTCCAGAAGCG
GAAGAGGAAGAGGCCTTCTCCCCAGTCCCTGGGGAACATTGTGGGGTGTAGAATTTCACACGGATGGAAGGAAGGTGATG
AGCCTGTCACCCAATGGAAGGCCATAGTTCTAGATCAACTGCCAACAAATCCCTCTCTCTATCTGGTCAAGTATGATGGA
GTTGATTGTGTCTATGGACTGGCACTTCACAGTGATGAGAGGATTTTAAAGCTTAAGGTCTTGACTCACAAAGTTGTGTT
TCCTCAAGTGAAAGACGCCCATCTCGCAAGTGCCATGGTTGGCCGTGCTGTGGAGCATAAATTTGAGGGCAAACATGGCT
CTAAGGACAACTGGAGGGGGGTGGTCCTAGCCCAGGTGCCAATCATGAAGGACTGGTTTTACATCACCTATGAGAAAGAT
CCAGTCCTATATATCTATCAACTCCTGGATGATTACACAGAAGGTAATCTCCGTATCATTCCAGAGATTTCGCCAGCAGA
GGTGAAGTCAGAAGTTGGCAGCGACATCTTAACAGGTCAATGTGTGCAGTTCACCAGAAGTGATGGGTCCAAAAAGATCG
GCAAAGTCATTTACCAAGTTCTAGCCAAGCCTTCCGTGTACTTCATCAAGTTTGATGGCGACGTCCACATCTATGTCTAT
AATCTGATGGAAAAGATCCATTAAGATACCCAATGGCCTTTGACAACCCCAGTATCTTTTCCAGTGGAATTTGTTTTTGC
TCTAAAAATTAAAATGTGTGATGTGACGTGTTGTGTATGCACACTTTTGTGGAGGAGACTGGCTGTGGTGGATGGAACAT
TGAGAGGAAGCTGGAAAGTTCAAGGCTGTGAACAGATTAAAACACAAATTGGATATCTCGACTTAAGAGTTTAACGTGTG
TGAATAGCTGCCAGTGGAAAGACTTGTCCTTGGATTTCTCAAAAGGCATGAAAAAGCCACCCTGGAGTTACTGAATTTTG
TTTCAAAGACTTTAGCTCCTTGTCTGCAGGGATGCAGAGCCTCAAAGGAAGGGCATGGGACCTCCTAAGAGGTAGCATCC
AACAACTGAGGCCACAGAGAGAGGTAGCCTTTCTCAGAATATGGAGCTAGGAGAGCTAAAAAATGAATGCAACATATCGA
TCAAATCGCTGTAATAAAACGACGGCAGTCAGTTCACAGAGCGAGGCAGCTGTCAGCGACTCGGCCAAGAACTAAGAGAA
TTTGAAAAGATAATAACAACACAGAGTTCACAGAAGGCACTATAGACTCATGGGGTCTTCGATTTAATCCCATGTACTGT
GGGCAGAGAAAACAATCCAAACCAGAGATCCCTCTTGCTCAGCCCAACC
>Ssty32_v1	Y:50907371-50909590:+ Ssty32 protein-coding transcript, PV553119
GGTTGCGCATCTCTTCCACTTGGAGGCGCTAGACTACTTTGAAGGTGGGTTCACTATCTTCGGTGCGGGGTGTGAAAGCT
AGTTCAGCTCCTGAACCCCACAACTGTTCAACAACCGATTGGTGCCTGACCGGTTTCAGAAGACAGAATCTGGACGACTA
GGACATTTTCTTTTGGTACTCATATGACAGAGGTACCAGCTTTGTCTCTGGTTTAAGCAGGTGAGCTCTTCAAACCCAGG
CCATGGGAAAGTGAGAACGCAGAACAATAGCCACAAGACAGTGGACCAGGAGTACCGTGGCCTACCACACTAGGTCTACA
GCCAAGAAGAAGAGGGTGTCTGTGAGGAGGATGAGCACACCATCCTTCCAGAAGCGGAAGAGGAAGTGGCCTTCTCCCCA
GTCCCTGGGGAACATTGTGGGGTGCAGAATTTCACACGGATGGAAGGAAGGTGATGAGCCCGTCACCCAATGGAAGGCCA
TAGTTCTAGATCAACTGCCAACAAATCCCTCTCTCTATCTGGTCAAGTATGATGGAGTTGATTGTGTCTATGGACTGGCA
CTTCACAGTGATGAGAGGATTTTAAAGCTTAAGGTCTTGACTCACAAAGTTGTGTTTCCTCAAGTGAAAGACGCCCATCT
CGCAAGTGCCATGGTTGGCCGTGCTGTGGAGCATAAATTTGAGGGCAAACATGGCTCTAAGGACAACTGGAGGGGGGTGG
TCCTAGCCCAGGTGCCAATCATGAAGGACTGGTTTTACATCACCTATGAGAAAGATCCAGTCCTATATATCTATCAACTC
CTGGATGATTACACAGAAGGTAATCTCCGTATCATTCCAGAGATTTCGCCAGCAGAGGTGAAGTCAGAAGTTGGCAGCGA
CATCTTAACAGGTCAATGTGTGCAATTCACCAGAAGTGACGGGTCCAAAAAGATCGGCAAAGTCATTTACCAAGTTCTAG
CCAAGCCTTCCGTGTACTTCATCAAGTTTGATGGCGACGTCCACATCTATGTCTATAATCTGATGGAAAAGATCCGTTAA
GATACCCAATGGCCTTTGACAACCCCAGTATCTTTTCCATTGGAATTTGTTTTTGCTCTAAAAATTAAAATGTGTGAAAA
AAAAAAAAAAAAAAAAAAAAAAAAAAAAAA
>Tty50	Y:61801102-61842262:- Tty50 non-coding transcript, PV553200
AACTCCCTCTCAGATATTCCTTCAGTACCTCTAGAGTTTACTAATTGGCTCTAAATCAAAGTAAACAGCCATTTGGGAGT
GAGAAGAAAGAGAGTAAAGAGAACAGTGATGGTGAGAAGGAAGCTGGCCTTCTGTATTTGTATAAAAAAGGAAGAAATAC
TTGGTCCATTGGAAAGCTTGAAAATTTTCATCAAATGAGCCAGAAATTCTTCCTGACTTCAACACAACATGGCCATTGGG
AACAGAATAAACCACAAATAAGGAAATGGAGAAAGTGGTTGACACACGCAAAATTCTTGGTTTTAAAATTAATAACCATG
CTAGTTATGGGATGGAGCTTTGAAAATAGAGCCAATGACAGGATGAAAAACACTGACGAAGAGTATTTAAATTGAATTTT
TACTAAATAAAAGAAAACAGTGGATCTGAAGACAAGATCTAGTGGAATTGCTAACCAACTGGACTAATTGAAGAAATGTT
AAAAGGGTGCCACAGAGACGACATAGTAATTAAGAATGCAAACTGCTTTTACAGAAGATCTGAGTTTGGATTCAGGCTCC
CGTGTCCTGTGACCCACAACCACTTGTTATTTCAGCTCCTGGGGATATACCGCCTCTACTGGCTTTCTTGGACATAGTGC
TTATATGTGTATACACAAACACACACACACACACACACACACACACACACACACACACGTTCACTCACAGAGATAATTAA
AAATTAAAAAGTAGACTTTGAAAAAGAATGTTATAGAAGAATCATTTAAGGAGACAAAATAATGAGTCAGAAATTGATAT
TCATACACAGAAATCAGTGCATGAGGAACAGGGCAATTAAAACATGACTAAAATTAACATTTTCAGTCATGATTGCTCTG
TAACATGAAATAATAGCAATATATGTTCACATCTGAAGTAAATATAAAATAGACAGCAAGCTAGAGCAGATGGGAAGGAG
TAACTGGAAATATAAGATTCCACGGGCTACGTATTAATACATATAAATTAATACAAATAAGGAAGTATTCAAAAAAAAAA
AAAAAAAAAAAAAAAAAAAA
>Ssty10_v2	Y:56571713-56573936:- Ssty10 protein-coding transcript, PV553120
ACTTGGAGGCGCTAGACTACTTTGAAGGTGGGTTCACTATCTTTGGAGCGGGGTGTGAAAGCTAGTTCAGCTCCTGAACC
CCACAACTGTTCAACAACCTATTGGTGCCTGACCGGTTTCAGAAGACAGAATCTGGACGACTAGGACATTTTCTTTTGGT
ACTCATATGACAGAGGTACCAGCTTTGTCTCTGGTTTAAGCAGGTGAGCTCTTCAAACCCAGGCCATGGGAAAGTATGAA
GCCTGAACGCAGAACAATAGCCACAAGACAGTGGACCAGGAGTACCGTGGCCTACCACACTAGGTCTACAGCCAAGAAGA
AGAGGGTGTCTGTGAGGAGGATGAGCACACCATCCTTCCAGAAGCGGAAGAGGAAGAGGCCTTCTCCCCAGTCCCTGGGG
AACATTGTGGGGTGCAGAATTTCACACGGATGGAAGGAAGGTGATGAGCCCGTCACCCAATGGAAGGCCATAGTTCTAGA
TCAACTGCCAACAAATCCCTCTCTCTATCTGGTCAAGTATGATGGAGTTGATTGTGTCTATGGACTGGCACTTCACAGTG
ATGAGAGGATTTTAAAGCTTAAGGTCTTGACTCACAAAGTTGTGTTTCCTCAAGTGAAAGACGCCCAACTCGCAAGTGCC
ATGGTTGGCCGTGCTGTGGAGCATAAATTTGAGGGCAAACATGGCTCTAAGGACAACTGGAGGGGGGTGGTCCTAGCCCA
AGTGCCAATCATGAAGGACTGGTTTTACATCACCTATGAGAAAGATCCAGTCCTATATATCTATCAACTCCTGGATGATT
ACACAGAAGGTAATCTCCGTATCATTCCAGAGATTTCGCCAGCAGAGGTGAAGTCAGAAGTTGGCAGCGACATCTTAACA
GGTCAATGTGTGCAGTTCACCAGAAGTGACGGGTCCAAAAAGATCGGCAAAGTCATTTACCAAGTTCTAGCCAAGCCTTC
CGTGTACTTCATCAAGTTTGATGGCGACGTCCACATCTATGTCTATAATCTGATGGAAAAGATCCGTTAAGATACCCAAT
GGCCTTTGACATCCCCAGTATCTTTTCCAGTGGAATTTGTTTTTGCTCTAAAAATTAAAATGTGTGATGTGAAAAAAAAA
AAAAAAAAAAAAAAAAAAAAAAA
>Uba1y2_v1	Y:982951-1006161:+ Uba1y2 protein-coding transcript, PV553087
GTTTCCGGCCGGGCCAGCGCCATCTTGTTCCTCGTGTGAGGACGCGGACGCGCCTTTTGTGGAAGGAGTTTCTGAAAAAA
CTGGTCAGGGACCTGAAGGTGGAGGCTGCATCATTCTGCGACCAGGTCTTCGAGGAAGAGAAAGTACAAAGAGAGCGACA
GGGAGCGCAAACAGGCACCAGCATTGATGTCCAGCTCGGTCCTGTCCAAGAAACGCAGAGTGTCCGGACCTGACTCTAAG
GTGGATTCTAGTTGGTCTTCTACCCATTCTGTGATGTTTGGCGTACCCCCAGGGCCAAACAGCGGAATGTCAAAAAACAA
GGAAATGGATATAGATGAAAGCCTTTACTCCCGCCAGCTGTATGTACTAGGTCATGAGGCAATGAAACATCTCCAGACGT
CCAGTGTACTGATATCAGGCCTGCAGGGTCTGGGTGTGGAAATTGCCAAGAATATCATCCTTGGTGGGGTCAAGGCTGTC
ACTCTCCATGACCAGGGCACTGCCCAGTGGGCTGATCTGTCTTCCCAGTTCTACCTGCATGAGGAAGATATTGGCAAAAA
TCGAGCTGAGGTATCCCAACCACGCCTTGCTGAACTCAACAGTTATGTTCCTGTGCACACTTACACTGGACCTCTAGTTG
ACGACTTCCTTAGTGGTTTTCAGGTGGTGGTTCTTACCAACACTCCTTTGGAATATCAGCTGCAGGTGGGTGAATTCTGC
CATAGCCATGGAATCAAGCTGGTAGTAGCAGACACTCGGGGCCTAGTTGGACAACTCTTCTGTGACTTTGGAGAGGAAAT
GATTCTCACTGATGCAAATGGAGAACAGCCACTCAGTGCTATGGTTTCAATGATCACTAAGGAGAATCCAGGGATTGTCA
CCTGCTTGGAGGAAACCCGGCATGGATTTGAAAGTGGTGACTTTGTCTCTTTCACAGAAGTTCAAGGCATGAGTGAACTG
AATGGCATTGGTCCTATGGAGATCAAAGTTCTGGGTCCCTATTCCTTTAGTATCTGTGATACCTCCAGCTTCTCTGAGTA
CACCCGTGGAGGCATTGTCAGTCAAGTGAAAGTATCTCAGAAGATCAGTTTTAAATCCCTAGTTGCCTCGCTGGCAGAGC
CAGAGTTTGTGATAACAGATTTTGCTAAGTGCTGTCGCCCTGCTCAGCTCCACATTGGCTTCCAGGCCCTGCATCAGTTC
TGTACTCAGCACAGCAGGCCTCCTCGGCCCCATAATGAGGAGGATGCTGCAGAAATGGTGACCTTAGCACAGGCTGTGAA
TGCTCAATCTTTGCCAGCAGTCCAGCAGGATTGCCTAGATATAGACCTCATCCGGAAGTTGGCCTATGTAGCAGCTGGGG
ATCTGGCACCCATGAGTGCTTTCATTGGTGGTTTGGCTGCCCAGGAGGTCATGAAGGCTTGTTCTGGAAAGTTTATGCCT
ATTAGGCAGTGGCTGTACTTTGATGCCCTCGAATGTCTCCCGGAGCACAGAGTGGCCTTCATGGAAGATAAGTGCCTGCC
GCGCCAGAACCGTTACGATGGGCAAGTGGCGGTATTTGGATCAGACCTACAAGAGAAGCTTGGCAAGCAGAAGTACTTCC
TGGTAGGTGCAGGTGCCATTGGTTGTGAGCTGCTCAAGAACTTTGCCATGATTGGCCTTGGCTGTGGAGAGGGTGGAGAA
ATCACAGTTACAGACATGGACACCATTGAGAAGTCAAACCTGAACAGACAGTTTCTCTTTCGCCCCTGGGATGTCACAAA
ATTAAAGTCTGAGACTGCTGCTGCAGCAGTACGTGACATAAATCCACACATCAGGGTGTGCAGCCACCAGAATCGAGTAG
GCCCTGAGACAGAACACGTCTATGATGATGACTTCTTCCAAAACCTGGATGGTGTGGCCAATGCTCTAGACAATGTGGAT
GCTCGATTATACATGGACCGCCGTTGTGTTTACTATCGTAAGCCTCTGCTGGAATCCGGCACATTGGGCACCAAGGGCAA
CGTGCAAGTGGTTGTTCCCTTCTTGACAGAATCTTACAGCTCTAGCCAGGACCCACCTGAGAAATCCATCCCCATCTGCA
CACTGAAGAACTTCCCCAATGCCATTGAGCATACCCTGCAGTGGGCTCGGGATGAGTTTGAAGGACTGTTCAAGCAGTCA
GCCGAAAATGTTAACCAATACCTCATGGACCCCAAGTTCATGGAGCGGACACTGCAGCTAGCTGGCACCCAGCCTTTGGA
AGTACTGGAGGCTATACAGTGCAGCCTGGTCCTGCAGAGGCCACAGACTTGGGCCGACTGTGTGACTTGGGCCTACCAGC
ACTGGCACACCCAGTATTCTCACAACATCCAGCAGTTGCTGCACAACTTCCCTCCAGACCAGCTTACAAGCTCTGGGGTA
CTTTTTTGGTCAGGACCTAAACGCTGTCCACATCCACTCACCTTTGACACAAACAATCCCCTACATCTGGATTATGTTAT
GGCTGCTGCCAACCTGTTTGCTCAGACATACGGACTAGAAGGGTCCCAGGACTGTGCTGCTGTGACCACACTCCTGCAGT
CTCTGCCAGCCCCCAAGTTTGCTCCCAAGTCTGGCATCAGGATCCATGTTTCTGAACAGGAGCTGCAGAGTACCAGTGCC
ACAGTCGATGACAGCCACCTAGAGGAACTCAAGACTTCACTACCTACTCCAGACAAGATGCTTGGATTCAAGATGCATCC
CATTGATTTCGAGAAGGATGATGACAGCAACTTTCACATGGATTTCATTGTGGCAGCATCCAACCTCCGGGCAGAAAACT
ATGACATTCCCCCTGCAGACCGGCATAAGAGCAAACTGATTGCAGGGAAGATCATCCCAGCTATTGCAACCACTACATCA
GCTGTAGTTGGCCTCGTGTGTCTGGAGCTGTATAAGGTGGTTCAGGGTCACCAACAACTGGATTCTTTTAAAAACAGTTT
TATCAACTTGGCTCTGCCTTTCTTCAGCTTCTCTGCACCTCTAGCTCCAGGGTATCACCAGTACTATGATAAAAAGTGGA
CATTGTGGGATCGTTTTGATGTGCAGGGACTGCAACCTAGTGGTGAAGAGATGACCCTCAAGCAGTTTCTAGACTACTTT
AAGACAGAGCACAAGCTGGAAATCACCATGCTGTCCCAGGGTGTGTCCATGCTCTATTCCTTCTTTATGCCAGCCACCAA
ACTCCAGGAACGGTTGGATCAGCCGATGACAGAGATTGTGAGCCGTGTGTCAAAGCGGAAACTGGGCCAGCACGTGAAGT
CCCTTGTGTTTGAGCTGTGCTGCAACAATGAGAGTGGAGACGACATTGAAGTTCCTTATGTACGATACATCATCGGCTGA
TCTCTTACTGACTCCATTCTTTCAGTTCTGTCAGTTTGTACCAAAACCTTTCTAGTTGTGATAAAACCTGATTTCAGACT
TCCTTGTTCCTAAGACCTTTGTTTAGTGCTGTTTTTATTTACAATGCTTAGAACTGAAATTCGTAATAATACATTTTCAG
CCAGTAAGTAGTGTGTCTTCCTCTCCTTTTAAGGGCGGGTGTGCTGATGTCCCTAGGAAGAAATGGGAGTCCTTATACTA
ACCTGCAACTCTTTTTTTTTTTTTCTTTTTCTTTTTTTCGGAGCTGGGGACCGAACCCAGGGCCTTGCGTATGCTAGGCA
AGCGCTCTACCACTGAGCTAAATCCCCAACCCCTAACCTGCAGCTGTTAAAAGGTGACATTCAGAGTCCAGCGGCACAGA
AGCAGCATGGACATTTATCCAGTATTCAGATAGAGTACTGAAGATGAAACTTAAGCTGTTCTCATTCCTCTTGCTATTTC
TGCTTAGGGAGAAATGAAGCCTGTGGCAGCAAGGCCATAATGAGGCGGTCAGCCCTTGCCTAAAATTAATACCCTTTCTT
TTCTCTTGCCACATACCAGTCCTAGTGATGATCAGGTGAAGCAGAGACTCATAGTCTGGCTAGGCTGGGCTGGGATCCTG
TGTCTTACTTTATCTTGTTTCCTGATTGTTTTTTCCCTGCCAGTTGCTCATCTGAGATAAGAGGATAAAAAGTTGTTGTT
AGAAATAAGGGCCTTAAAATTAGTTGCCGCAAAAAAAAAAAAAAAAAAAAAAAAAAAAAAAAA
>Uba1y1_v1	Y:653068-675800:+ Uba1y1 protein-coding transcript, similar to NM_001408738.1
GTTTCCGGCCGGGCCAGCGCCATCTTGTTCCTCGTGTGAGGACGCGGACGCGCCTTTTGTGGAAGGAGTTTCTGAAAAAA
CTGGTCAGGGACCTGAAGGTGGAGGCTGCACCATCCTGGGACCACGTCTTCGAGGAAGAGAAAGTACGAAGAGAGCGACA
GGGAGCGCAAACAGGCACCAGCATTGATGTCCAGCTCGGTCCTGTCCAAGAAACGCAGAGTGTCTGGACCTGACTCTGAG
GTGGATTCTAGTTGGCCTTCTACCCATTCTGTGATGTTTGGCGCACCCCCAGGGCCAAACAGCGGAATGTCAAAAAACAA
GGAAATGGATATAGATGAAAGCCTTTACTCCCGCCAGCTGTATGTACTAGGTCATGAGGCAATGAAACATCTCCAGACGT
CCAGTGTACTGATATCAGGCCTGCAGGGTCTGGGTGTGGAAATTGCCAAGAATATCATCCTTGGTGGGGTCAAGGCTGTC
ACTCTCCATGACCAGGGCACTGCCCAGTGGGCTGATCTGTCTTCCCAGTTCTACCTGCATGAGGAAGATATTGGCAAAAA
TCGAGCTGAGGTATCCCAACCACGCCTTGCTGAACTCAACAGTTATGTTCCTGTGCACACTTACACTGGACCTCTAGTTG
ACGACTTCCTTAGTGGTTTTCAGGTGGTGGTTCTTACCAACACTCCTTTGGAATATCAGCTGCAGGTGGGTGAATTCTGC
CATAGCCATGGAATCAAGCTGGTAGTAGCAGACACTCGGGGCCTAGTTGGACAACTCTTCTGTGACTTTGGAGAGGAAAT
GATTCTCACTGATGCAAATGGAGAACAGCCACTCAGTGCTATGGTTTCAATGATCACTAAGGAGAATCCAGGGATTGTCA
CCTGCTTGGAGGAAACCCGGCATGGATTTGAAAGTGGTGACTTTGTCTCTTTCACAGAAGTTCAAGGCATGAGTGAACTG
AATGGCATTGGTCCTATGGAGATCAAAGTTCTGGGTCCCTATTCCTTTAGTATCTGTGATACCTCCAGCTTCTCTGAGTA
CACCCGTGGAGGCATTGTCAGTCAAGTGAAAGTATCTCAGAAGATCAGTTTTAAATCCCTAGTTGCCTCGCTGGCAGAGC
CAGAGTTTGTGATAACAGATTTTGCTAAGTGCTGTCGCCCTGCTCAGCTCCACATTGGCTTCCAGGCCCTGCATCAGTTC
TGTACTCAGCACAGCAGGCCTCCTCGGCCCCATAATGAGGAGGATGCTGCAGAAATGGTGACCTTAGCACAGGCTGTGAA
TGCTCAATCTTTGCCAGCAGTCCAGCAGGATTGCCTAGATATAGACCTCATCCGGAAGTTGGCCTATGTAGCAGCTGGGG
ATCTGGCACCCATGAGTGCTTTCATTGGTGGTTTGGCTGCCCAGGAGGTCATGAAGGCTTGTTCTGGAAAGTTTATGCCT
ATTAGGCAGTGGCTGTACTTTGATGCCCTCGAATGTCTCCCGGAGCACAGAGTGGCCTTCATGGAAGATAAGTGCCTGCC
GCGCCAGAACCGTTACGATGGGCAAGTGGCGGTATTTGGATCAGACCTACAAGAGAAGCTTGGCAAGCAGAAGTACTTCC
TGGTAGGTGCAGGTGCCATTGGTTGTGAGCTGCTCAAGAACTTTGCCATGATTGGCCTTGGCTGTGGAGAGGGTGGAGAA
ATCACAGTTACAGACATGGACACCATTGAGAAGTCAAACCTGAACAGACAGTTTCTCTTTCGCCCCTGGGATGTCACAAA
ATTAAAGTCTGAGACTGCTGCTGCAGCAGTACGTGACATAAATCCACACATCAGGGTGTGCAGCCACCAGAATCGAGTAG
GCCCTGAGACAGAACACGTCTATGATGATGACTTCTTCCAAAACCTGGATGGTGTGGCCAATGCTCTAGACAATGTGGAT
GCTCGATTATACATGGACCGCCGTTGTGTTTACTATCGTAAGCCTCTGCTGGAATCCGGCACATTGGGCACCAAGGGCAA
CGTGCAAGTGGTTGTTCCCTTCTTGACAGAATCTTACAGCTCTAGCCAGGACCCACCTGAGAAATCCATCCCCATCTGCA
CACTGAAGAACTTCCCCAATGCCATTGAGCATACCCTGCAGTGGGCTCGGGATGAGTTTGAAGGACTGTTCAAGCAGTCA
GCCGAAAATGTTAACCAATACCTCATGGACCCCAAGTTCATGGAGCGGACACTGCAGCTAGCTGGCACCCAGCCTTTGGA
AGTACTGGAGGCTATACAGTGCAGCCTGGTCCTGCAGAGGCCACAGACTTGGGCCGACTGTGTGACTTGGGCCTACCAGC
ACTGGCACACCCAGTATTCTCACAACATCCAGCAGTTGCTGCACAACTTCCCTCCAGACCAGCTTACAAGCTCTGGGGTA
CTTTTTTGGTCAGGACCTAAACGCTGTCCACATCCACTCACCTTTGACACAAACAATCCCCTACATCTGGATTATGTTAT
GGCTGCTGCCAACCTGTTTGCTCAGACATACGGACTAGAAGGGTCCCAGGACTGTGCTGCTGTGACCACACTCCTGCAGT
CTCTGCCAGCCCCCAAGTTTGCTCCCAAGTCTGGCATCAGGATCCATGTTTCTGAACAGGAGCTGCAGAGTACCAGTGCC
ACAGTCGATGACAGCCACCTAGAGGAACTCAAGACTTCACTACCTACTCCAGACAAGATGCTTGGATTCAAGATGCATCC
CATTGATTTCGAGAAGGATGATGACAGCAACTTTCACATGGATTTCATTGTGGCAGCATCCAACCTCCGGGCAGAAAACT
ATGACATTCCCCCTGCAGACCGGCATAAGAGCAAACTGATTGCAGGGAAGATCATCCCAGCTATTGCAACCACTACATCA
GCTGTAGTTGGCCTCGTGTGTCTGGAGCTGTATAAGGTGGTTCAGGGTCACCAACAACTGGATTCTTTTAAAAACAGTTT
TATCAACTTGGCTCTGCCTTTCTTCAGCTTCTCTGCACCTCTAGCTCCAGGGTATCACCAGTACTATGATAAAAAGTGGA
CATTGTGGGATCGTTTTGATGTGCAGGGACTGCAACCTAGTGGTGAAGAGATGACCCTCAAGCAGTTTCTAGACTACTTT
AAGACAGAGCACAAGCTGGAAATCACCATACTATCCCAGGGTGTGTCCATGCTCTATTCCTTCTTTATGCCAGCCACCAA
ACTCCAGGAACGGTTGGATCAGCCGATGACAGAGATTGTGAGCCGTGTGTCAAAGCGGAAACTGGGCCAGCACGTGAAGT
CCCTTGTGTTTGAGCTGTGCTGCAACAATGAGAGTGGAGACGACATTGAAGTTCCTTATGTACGATACATCATCGGCTGA
TCTCTTACTGACTCCATTCTTTCAGTTCTGTCAGTCTGTACCAAAACCTTTCTAGTTGTGATAAAACCTGATTTCAGACT
TCCTTGTTCCTAAGACCTTTGTTTAGTGCTGTTTTTATTTACAATGCTTAGAACTGAAATTCGTAATAATACATTTTCAG
CCAGTAAAAAAAAAAAAAAAAAAAAAAAAAAAAAAA
>Ssty14	Y:68279822-68282038:- Ssty14 protein-coding transcript, PV553088
GGGGGCGCTTGACACCTTGAAGGTGGGTTCACTATCTTCCCAGCGGTGTGTGAAAGCCAGTTCAGCTCCTGAACCCCACA
ATTGTTCAACAGGCTTTTGGTGCCTGACCGATTTCAGAAGACAGAATCTGGACGACTAGGACATTTTCTTTCGGCACTCA
TATGACAGAGGCAACAGCATTGTGTATGGTTTAAGCAGGCAAGCTCTTCAAACCCTGGCCATGGGCAAGTATGAATCCTG
AACACAGAACGATAGCCACAAGAGAGTGGACCAGGAGTGCCGTGGCCTACCACACTAGGTCTACAGCCATGAAGAAGAGG
ATGTCTCTGAAGAGGATGAGCACACCATCCTTCCAGAAGCGGAGGAGAAGGCCTTCTCGCCAGGCCCTGGGGAACATTGT
GGGCCGCAGAATTTCTCATGGATGGAAGGAAGGTGATGAGCCCGTCACACAATGGAAGGCCATCGTTCTAGATCAACTGC
CAACAAATCCCTCTCTCTATCTGGTCAAGTATGACGGGATTGACTGTGTTTATGCACTTGAACTTTACAGCGATGAGAGG
ATTTTAAAGCTTAAGGTCTTGCCTCACAAAGTAGTGTTTCCTCAAGTGAAAGATGCCCATCTCGCAAGTGCCATGGTTGG
TCGAGCTGTGGAGCATAAATTTGAGAACAAACATGGCTCTAAGGACAACTGGAGGGGGGTGGTCCTAGCCCAGGTGCCAA
TCATGAAGGACTGGTTTTATATCACCTACGAGAAAGATCCAATTCTATACATCTACCAACTCCTGGAGGATTACGCAGAA
GGTAACCTCCGTATCATTGCAGAGACTCCTCCAGCAGAGGTGAAGTCAGACGCTGACAGCGACATCTTAACAGGTCAATG
TGTGCATTACACCAGAAGCGACGGGTCCAAAAAGATAGGCAAAGTCATTTACCAAGTTCTAGCCAAGCCTTCTGTGTACT
TCATCAAGTTTGATGGCGACGTCCACATCTACGTCTATAATCTGGTGGAAAAGATCAGTTAAGATACCCAAGGGCCTTTG
ACAACTCCAGTATCTTTTCCAGTGGAATTTGTTTTTGCTCTAAAAATTAAAATGTGTGATGTGAAAAAAAAAAAAAAAAA
AAAAAAAAAAAAAAAA
>Ssty4_v1	Y:56486141-56488352:- Ssty4 protein-coding transcript, PV553121
AGACTACTTTGAAGGTGGGTTTACTATCTTTGGAGCGGGGTGTGAAAGCTAGTTCAGCTCCTGAACCCCACAACTGTTCA
ACAACCTATTGGTGCCTGACCGGTTTCAGAAGACAGAATCTGGACGACTAGGACATTTTCTTTTGGTGAGCTCTTCAAAC
CCAGGCCATGGGAAAGTATGAAGCCTGAACGCAGAACAATAGCCACAAGACAGTGGACCAGGAGTACCGTGGCCTACCAC
ACTAGGTCTACAGCCAAGAAGAAGAGGGTGTCTGTGAGGAGGATGAGCACACCATCCTTCCAGAAGCGGAAGAGGAAGAG
GCCTTCTCCCCAGTCCCTGGGGAACATTGTGGGGTGCAGAATTTCACACGGATGGAAGGAAGGTGATGAGCCCGTCACCC
AATGGAAGGCAATAGTTCTAGATCAACTGCCAACAAATCCCTCTCTCTATCTGGTCAAGTATGATGGAGTTGATTGTGTC
TATGGACTGGCACTTCACAGTGATGAGAGGATTTTAAAGCTTAAGGTCTTGACTCACAAAGTTGTGTTTCCTCAAGTGAA
AGACGCCCAACTCGCAAGTGCCATGGTTGGCCGTGCTGTGGAGCATAAATTTGAGGGCAAACATGGCTCTAAGGACAACT
GGAGGGGGGTGGTCCTAGCCCAGGTGCCAATCATGAAGGACTGGTTTTACATCACCTATGAGAAAGATCCAGTCCTATAT
ATCTATCAACTCCTGGATGATTACACAGAAGGTAATCTCCGTATCATTCCAGAGATTTCGCCAGCAGAGGTGAAGTCAGA
AGTTGGCAGCGACATCTTAACAGGTCAATGTGTGCAGTTCACCAGAAGTGACGGGTCCAAAAAGATCGGCAAAGTCATTT
ACCAAGTTCTAGCCAAGCCTTCCGTGTACTTCATCAAGTTTGATGGCGACGTCCACATCTATGTCTATAATCTGATGGAA
AAGATCCGTTAAGATACCCAATGGCCTTTGACATCCCCAGTATCTTTTCCAGTGGAATTTGTTTTTGCTCTAAAAATTAA
AATGTGTGATGTGAAAAAAAAAAAAAAAAAAAAAAAAAAAAAAAA
>Uba1y1_v3	Y:663666-675798:+ Uba1y1 protein-coding transcript, similar to NM_001408738.1
ACCGTATCTAGCAACCACATTTCAGGGTGGATGTCATGCCTAGAATGGGCTCGGGATGAGTTTGAAGGACTGTTCAAGCA
GTCAGCCGAAAATGTTAACCAATACCTCATGGACCCCAAGTTCATGGAGCGGACACTGCAGCTAGCTGGCACCCAGCCTT
TGGAAGTACTGGAGGCTATACAGTGCAGCCTGGTCCTGCAGAGGCCACAGACTTGGGCCGACTGTGTGACTTGGGCCTAC
CAGCACTGGCACACCCAGTATTCTCACAACATCCAGCAGTTGCTGCACAACTTCCCTCCAGACCAGCTTACAAGCTCTGG
GGTACTTTTTTGGTCAGGACCTAAACGCTGTCCACATCCACTCACCTTTGACACAAACAATCCCCTACATCTGGATTATG
TTATGGCTGCTGCCAACCTGTTTGCTCAGACATACGGACTAGAAGGGTCCCAGGACTGTGCTGCTGTGACCACACTCCTG
CAGTCTCTGCCAGCCCCCAAGTTTGCTCCCAAGTCTGGCATCAGGATCCATGTTTCTGAACAGGAGCTGCAGAGTACCAG
TGCCACAGTCGATGACAGCCACCTAGAGGAACTCAAGACTTCACTACCTACTCCAGACAAGATGCTTGGATTCAAGATGC
ATCCCATTGATTTCGAGAAGGATGATGACAGCAACTTTCACATGGATTTCATTGTGGCAGCATCCAACCTCCGGGCAGAA
AACTATGACATTCCCCCTGCAGACCGGCATAAGAGCAAACTGATTGCAGGGAAGATCATCCCAGCTATTGCAACCACTAC
ATCAGCTGTAGTTGGCCTCGTGTGTCTGGAGCTGTATAAGGTGGTTCAGGGTCACCAACAACTGGATTCTTTTAAAAACA
GTTTTATCAACTTGGCTCTGCCTTTCTTCAGCTTCTCTGCACCTCTAGCTCCAGGGTATCACCAGTACTATGATAAAAAG
TGGACATTGTGGGATCGTTTTGATGTGCAGGGACTGCAACCTAGTGGTGAAGAGATGACCCTCAAGCAGTTTCTAGACTA
CTTTAAGACAGAGCACAAGCTGGAAATCACCATACTATCCCAGGGTGTGTCCATGCTCTATTCCTTCTTTATGCCAGCCA
CCAAACTCCAGGAACGGTTGGATCAGCCGATGACAGAGATTGTGAGCCGTGTGTCAAAGCGGAAACTGGGCCAGCACGTG
AAGTCCCTTGTGTTTGAGCTGTGCTGCAACAATGAGAGTGGAGACGACATTGAAGTTCCTTATGTACGATACATCATCGG
CTGATCTCTTACTGACTCCATTCTTTCAGTTCTGTCAGTCTGTACCAAAACCTTTCTAGTTGTGATAAAACCTGATTTCA
GACTTCCTTGTTCCTAAGACCTTTGTTTAGTGCTGTTTTTATTTACAATGCTTAGAACTGAAATTCGTAATAATACATTT
TCAGCCAGTGAAAAAAAAAAAAAAAAAAAAAAAAAAAAAA
>Ssty-ps7	Y:59417102-59419294:+ Ssty-ps7 non-coding transcript, PV553201
AGTTCAGCTCCTGAACCCCACAATTGTTCAACAGCCTTTTGGAGCCTGACCGGTTTCCGAAGACAGAATCTGGACGACGA
GGACATTTTCTCTCGGCACTCACATGACAGAGACAACAGCATTGTGACTGGTTTAAGCAGGCGAGCTCTTCAAACCCAGG
CCACAGGCAAGTATGAAGCCTGAACACAGAACGATAGCCACAAGACAGTGGACCAGGATGCCGTGGCCTACCACACGAGG
TCTACAGCCATGAAGAAAAGGATGTCTCTGAGGAGGATGAGCACACCATCCTTCCAGAAGTGGAGGAGGAGGAGGCCTTC
TCTCCAGTCCCTGGGGACATTGTGGGCTGCAGAATTTCTCACGGATGGAAGGAATGTGATGAGCCCGTCACCCAGTGGAA
GGCAATCATTCTAGATCAACTGCCAACAAATCCCTCTCTCTATCTGGTCAAGTATGTCAGAATTGATTGTGTCTACGGAC
TGGCACTTCACAGCGATGAGAGGATTTTAAAGCTTAAGGTCTTGCCTCACAAAGTAGTGTTTCCTCAAGTGAAAGACGCC
CATCTCGCAAGTGCCATGGTTGGCCGAGCTGTGGAGCATAAATTTGAGGGCAAACATGGCTCTAATGACAACTCGAGGGG
GTGGTCCTAGCCCAGGTGCCGATCATGAAGGGCAGGTTTTACATCACCTACCAGAAAGACCCAGTCCTATACATCTACCA
GCTCCTGGATGATTACACAGAAGGAAACCTCCGTATCATTCCAGAGACTCCTCCAGCAGAGGAGAAGTCAGACGTTGACA
GTGACATCTTAACAGGTCAATGTGTGCAGTTCACCAGAAGCGATGGGTGCAAAAATATCGGCAAAGTCATTTACCAAGTT
CCAGCCAAGCCTTCCGTGTACTTCATCAAGTGTGATGGCGACGTCCACATCTACGTCTATAATCTGGTGGAAAAGATCCG
TTAAGGTGAAATTCACAAAGTGAGGTGGACATAGATGGGGAATTTATAGGATTGGGGGGAAAATGGTTGTTTTTCTGTGT
TTCAGATACACACGTGCCTTTGACAACCCCAGTATCTTTTCCAGTGCAATTTGTTTTTGCTCTAAAAATTAAAATGTGCG
ATGTCAAAAAAAAAAAAAAAAAAAAAAAAAAA
>Uba1y3_v3	Y:1034183-1057401:+ Uba1y3 protein-coding transcript, similar to NM_001429382.1
GTTTCCGGCCGGGCCAGCGCCATCTTGTTCCTCGTGTGAGGACGCGGACGCGCCTTTTGTGGAAGGAGTTTCTGAAAAAA
CTGGTCAGGGACCTGAAGGTGGAGGCTGCATCATTCTGCGACCAGGTCTTCGAGGAAGAGAAAGTACAAAGAGAGCGACA
GGGAGCGCAAACAGGCACCAGCATTGATGTCCAGCTCGGTCCTGTCCAAGAAACGCAGAGTGTCCGGACCTGACTCTAAG
GTGGATTCTAGTTGGTCTTCTACCCATTCTGTGATGTTTGGCGTACCCCCAGGGCCAAACAGCGGAATGTCAAAAAACAA
GGAAATGGATATAGATGAAAGCCTTTACTCCCGCCAGCTGTATGTACTAGGTCATGAGGCAATGAAACATCTCCAGACGT
CCAGTGTACTGATATCAGGCCTGCAGGGTCTGGGTGTGGAAATTGCCAAGAATATCATCCTTGGTGGGGTCAAGGCTGTC
ACTCTCCATGACCAGGGCACTGCCCAGTGGGCTGATCTGTCTTCCCAGTTCTACCTGCATGAGGAAGATATTGGCAAAAA
TCGAGCTGAGGTATCCCAACCACGCCTTGCTGAACTCAACAGTTATGTTCCTGTGCACACTTACACTGGACCTCTAGTTG
ACGACTTCCTTAGTGGTTTTCAGGTGGTGGTTCTTACCAACACTCCTTTGGAATATCAGCTGCAGGTGGGTGAATTCTGC
CATAGCCATGGAATCAAGCTGGTAGTAGCAGACACTCGGGGCCTAGTTGGACAACTCTTCTGTGACTTTGGAGAGGAAAT
GATTCTCACTGATGCAAATGGAGAACAGCCACTCAGTGCTATGGTTTCAATGATCACTAAGGAGAATCCAGGGATTGTCA
CCTGCTTGGAGGAAACCCGGCATGGATTTGAAAGTGGTGACTTTGTCTCTTTCACAGAAGTTCAAGGCATGAGTGAACTG
AATGGCATTGGTCCTATGGAGATCAAAGTTCTGGGTCCCTATTCCTTTAGTATCTGTGATACCTCCAGCTTCTCTGAGTA
CACCCGTGGAGGCATTGTCAGTCAAGTGAAAGTATCTCAGAAGATCAGTTTTAAATCCCTAGTTGCCTCGCTGGCAGAGC
CAGAGTTTGTGATAACAGATTTTGCTAAGTGCTGTCGCCCTGCTCAGCTCCACATTGGCTTCCAGGCCCTGCATCAGTTC
TGTACTCAGCACAGCAGGCCTCCTCGGCCCCATAATGAGGAGGATGCTGCAGAAATGGTGACCTTAGCACAGGCTGTGAA
TGCTCAATCTTTGCCAGCAGTCCAGCAGGATTGCCTAGATATAGACCTCATCCGGAAGTTGGCCTATGTAGCAGCTGGGG
ATCTGGCACCCATGAGTGCTTTCATTGGTGGTTTGGCTGCCCAGGAGGTCATGAAGGCTTGTTCTGGAAAGTTTATGCCT
ATTAGGCAGTGGCTGTACTTTGATGCCCTCGAATGTCTCCCGGAGCACAGAGTGGCCTTCATGGAAGATAAGTGCCTGCC
GCGCCAGAACCGTTACGATGGGCAAGTGGCGGTATTTGGATCAGACCTACAAGAGAAGCTTGGCAAGCAGAAGTACTTCC
TGGTAGGTGCAGGTGCCATTGGTTGTGAGCTGCTCAAGAACTTTGCCATGATTGGCCTTGGCTGTGGAGAGGGTGGAGAA
ATCACAGTTACAGACATGGACACCATTGAGAAGTCAAACCTGAACAGACAGTTTCTCTTTCGCCCCTGGGATGTCACAAA
ATTAAAGTCTGAGACTGCTGCTGCAGCAGTACGTGACATAAATCCACACATCAGGGTGTGCAGCCACCAGAATCGAGTAG
GCCCTGAGACAGAACACGTCTATGATGATGACTTCTTCCAAAACCTGGATGGTGTGGCCAATGCTCTAGACAATGTGGAT
GCTCGATTATACATGGACCGCCGTTGTGTTTACTATCGTAAGCCTCTGCTGGAATCCGGCACATTGGGCACCAAGGGCAA
CGTGCAAGTGGTTGTTCCCTTCTTGACAGAATCTTACAGCTCTAGCCAGGACCCACCTGAGAAATCCATCCCCATCTGCA
CACTGAAGAACTTCCCCAATGCCATTGAGCATACCCTGCAGTGGGCTCGGGATGAGTTTGAAGGACTGTTCAAGCAGTCA
GCCGAAAATGTTAACCAATACCTCATGGACCCCAAGTTCATGGAGCGGACACTGCAGCTAGCTGGCACCCAGCCTTTGGA
AGTACTGGAGGCTATACAGTGCAGCCTGGTCCTGCAGAGGCCACAGACTTGGGCCGACTGTGTGACTTGGGCCTACCAGC
ACTGGCACACCCAGTATTCTCACAACATCCAGCAGTTGCTGCACAACTTCCCTCCAGACCAGCTTACAAGCTCTGGGGTA
CTTTTTTGGTCAGGACCTAAACGCTGTCCACATCCACTCACCTTTGACACAAACAATCCCCTACATCTGGATTATGTTAT
GGCTGCTGCCAACCTGTTTGCTCAGACATACGGACTAGAAGGGTCCCAGGACTGTGCTGCTGTGACCACACTCCTGCAGT
CTCTGCCAGCCCCCAAGTTTGCTCCCAAGTCTGGCATCAGGATCCATGTTTCTGAACAGGAGCTGCAGAGTACCAGTGCC
ACAGTCGATGACAGCCACCTAGAGGAACTCAAGACTTCACTACCTACTCCAGACAAGATGCTTGGATTCAAGATGCATCC
CATTGATTTCGAGAAGGATGATGACAGCAACTTTCACATGGATTTCATTGTGGCAGCATCCAACCTCCGGGCAGAAAACT
ATGACATTCCCCCTGCAGACCGGCATAAGAGCAAACTGATTGCAGGGAAGATCATCCCAGCTATTGCAACCACTACATCA
GCTGTAGTTGGCCTCGTGTGTCTGGAGCTGTATAAGGTGGTTCAGGGTCACCAACAACTGGATTCTTTTAAAAACAGTTT
TATCAACTTGGCTCTGCCTTTCTTCAGCTTCTCTGCACCTCTAGCTCCAGGGTATCACCAGTACTATGATAAAAAGTGGA
CATTGTGGGATCGTTTTGATGTGCAGGGACTGCAACCTAGTGGTGAAGAGATGACCCTCAAGCAGTTTCTAGACTACTTT
AAGACAGAGCACAAGCTGGAAATCACCATGCTGTCCCAGGGTGTGTCCATGCTCTATTCCTTCTTTATGCCAGCCACCAA
ACTCCAGGAACGGTTGGATCAGCCGATGACAGAGATTGTGAGCCGTGTGTCAAAGCGGAAACTGGGCCAGCACGTGAAGT
CCCTTGTGTTTGAGCTGTGCTGCAACAATGAGAGTGGAGACGACATTGAAGTTCCTTATGTACGATACATCATCGGCTGA
TCTCTTACTGACTCCATTCTTTCAGTTCTGTCAGTTTGTACCAAAACCTTTCTAGTTGTGATAAAACCTGATTTCAGACT
TCCTTGTTCCTAAGACCTTTGTTTAGTGCTGTTTTTATTTACAATGCTTAGAACTGAAATTCGTAATAATACATTTTCAG
CCAGTAAGTAGTGTGTCTTCCTCTCCTTTTAAGGGCGGGTGTGCTGATGTCCCTAGGAAGAAATGGGAGTCCTTATACTA
ACCTGCAACTCTTTTTTTTTTTTTCTTTTTCTTTTTTTCGGAGCTGGGGACCGAACCCAGGGCCTTGCGTATGCTAGGCA
AGCGCTCTACCACTGAGCTAAATCCCCAACCCCTAACCTGCAGCTGTTAAAAGGTGACATTCAGAGTCCAGCGGCACAGA
AGCAGCATGGACATTTATCCAGTATTCAGATAGAGTACTGAAGATGAAACTTAAGCTGTTCTCATTCCTCTTGCTATTTC
TGCTTAGGGAGAAATGAAGCCTGTGGCAGCAAGGCCATAATGAGGCGGTCAGCCCTTGCCTAAAATTAATACCCTTTCTT
TTCTCTTGCCACATACCAGTCCTAGTGATGATCAGGTGAAGCAGAGACTCATAGTCTGGCTAGGCTGGGCTGGGATCCTG
TGTCTTACTTTATCTTGTTTCCTGATTGTTTTTTCCCTGCCAGTTGCTCATCTGAGATAAGAGGATAAAAAGTTGTTGTT
AGAAATAAGGGCCTTAAAATTAGTTGCCGCAAAAAAAAAAAAAAAAAAAAAAAAAAAAAAAAA
>Ssty33_v1	Y:51817205-51819475:- Ssty33 protein-coding transcript, PV553089
ACAGAGCACAAGGGCGGAGGTTGCGCATCTCTTCCACTTGGAGGCGCAGGACTACTTTGAAGGTGGGTTCACTATCTTCG
GAGCGGGGTGTGAAAGCTAGTTCAGCTCCTGAACCCCACAACTGTTCAACAACCTATTGGTGCCTGACCGGTTTCAGAAG
ACAGAATCTGGACGACTAGGACATTTTCTTTTGCAGGTGAGCTCTTCAAACCCAGGCTATGGGAAAGTATGAAGCCTGAA
CGCAGAACAATAGCCACAAGACAGTGGACCAGGAGTACCGTGGCCTACCACACTAGGTCTACAGCCAAGAAGAAGAGGGT
GTCTGTGAGGAGGATGAGCACACCATCCTTCCAGAAGCGGAAGAGGAAGAGGCCTTCTCCCCAGTCCCTGGGGAACATTG
TGGGGTGCAGAATTTCACACGGATGGAAGGAAGGTGATGAGCCCGTCACCCAATGGAAGGCCATAGTTCTAGATCAACTG
CCAACAAATCCCTCTCTCTATCTGGTCAAGTATGATGGAGTTGATTGTGTCTATGGACTGGCACTTCACAGTGATGAGAG
GATTTTAAAGCTTAAGGTCTTGACTCACAAAGTTGTGTTTCCTCAAGTGAAAGACGCCCATCTCGCAAGTGCCATGGTTG
GCCGTGCTGTGGAGCATAAATTTGAGGGCAAACATGGCTCTAAGGACAACTGGAGGGGGGTGGTCCTAGCCCAGGTGCCA
ATCATGAAGGACTGGTTTTACATCACCTATGAGAAAGATCCAGTCCTATATATCTATCAACTCCTGGATGATTACACAGA
AGGTAATCTCCGTATCATTCCAGAGATTTCGCCAGCAGAGGTGAAGTCAGAAGTTGGCAGCGACATCTTAACAGGTCAAT
GTGTGCAGTTCATCAGAAGTGACGGGTCCAAAAAAATCGGCAAAGTCATTTACCAAGTTCTAGCCAAGCCTTCCGTGTAC
TTCATCAAGTTTGATGGCGACGTCCACATCTATGTCTATAATCTGATGGAAAAGATCCGTTAAGGTGAAATTCACAAAGT
GAGGGGACATATATGGGGAATTTATAGGATTGGGGTGAAAATGTTTGTTTTTCTGTGTTTCAGATACCCAATGGCCTTTG
ACAACCCCAGTATCTTTTCCAGTGGAATTTGTTTTTGCTCTAAAAATTAAAATGTGTGATGTAAAAAAAAAAAAAAAAAA
AAAAAAAAAAAA
>Glrxl-ps11	Y:38216649-38221012:- Glrxl-ps11 non-coding transcript, PV553202
AGTACCTCTAGTGTTTACTACTTTAACTCTAATCGAGAGTAAACAGTCATTGTGGAGTGAGAAGGAAGAGGATGATGAGA
TCAGAGATGGGAAGAAGGAAGGTGGTCTTCTGTCTTGTTATAAAAAAAGGATGAAATACATGGTACTTCGGAAAGCTCAG
TGTGTCCTTGTAGGAGTTGAGTAGGATCACTGAAGAGATAGACTTGTTCTGAGCCTTCTGCATATGGGAATCTAGAGCTG
GGAGCCTCTCAGAAACATCTGGACTTCGCAGTTCTTATGGCTCCTGGAAGTCAGAGTTTTTATATCATTCATTTCTTTAT
TCCAAATGCCAAGAATTTTGAAGAAAAACTCTCAAAACTCATCCTGGCTGACAATGTAGATTAGACGCATCAGATGAAAT
GAATTGAAAAACTCTCCTGGGAATGAAAGTGGTAAGGAAATCACATTGATGTATCCTAAATGCAGTGCTAAGAGCAATAT
TCAGACTAGTCTGTGGAGATGCTGCTGTCATCAGAGACCACAGACAATTAGTGGAGAATGATTCAGCATTAAACTGGGAA
TGGAAGATGATGGTTGATATTGTTCTAGTAGATCTCACTACATTAAAAAGTGTTTCTTCCAGATAACTGAATGATTATTG
TAAAGCAAATCCCGGAATGAACTTATGAGACCCACCATCAGCCTGTCAAATAATGTGCGAAAGAAGAAATCTGTGTCTCT
CCAGGGACAAATTGTTGCTTTCAAACCAACAGTAAAGTGTCCATTCTATGAATGATACATTGATATATACACATTATAGA
AGGATGGATACAGAGTTTCTTCAGGTCCATGAATGAGGTATTCAGCAGTTGACCTGGATCAGAAATGAAGGTAATTTTTG
CCAACTCTTCAGACTTGAGCTCCTTCACTAGGATCCCCATGATTGAAGAAAAGAACAAACTTCAGACAACTTGTCTCAGA
TTTTTATGTAGTTAAGATTTCCTGGTCTTGGTCCTAGGAAGGAAGGATATCTTGCTTTCCAATTCTTGTTTATCCTATAA
TCCTCTCTGCTGCATTCATGCAAATAGATTACTGTGCATTTCTTTAATAGGTTACAATTGCTATTTTAATTATGTTGCCA
AGAACTATAGAAAAAAAGAAGGACTGTATCAAAGCATCATATGAAAATCCGACTAAGGTAATGTGGCCATTGGAAATTTG
TAACTGACCTGAAACTCTTACTAGAGACAAAATGCCATAAAAGGTCTTCTCTAGATATCTGGTGCAGTAGTTGGTGTTCC
CCAACAGACAGTAAAGGATGAATCTCTCTGTACAGAGAAATCGGACTAGTCACAATGATCACAGACTATGGAACACATAA
TTTAACAATGACTGACTATTTTTAAAGTCCTAGAATCCATTAGTTTATTAGTCCAAAAGGCAAGATGTCTTATCTGGTCA
TTGACATATGGATAAATATTCAGTATGCAGGTTCTAATGTCTATGAGGATTTGGTATCACTGTGAGTGCAAAAATGAAAA
AGTAAAGGCTTCTTTCTTCCATGTTTTCTACGGGGATTCAAATAGAATGCATGGTTTAGAATACATTGGGTTTGCCATTC
TCAAACAGACCAATATCTTCAACTAAACATTCTTTTCTTGGAAGCTGCTCCCTGTCAGCATGGCTCACGTGTATGTGAAC
TGCAAGATCTAGTCTGGGAAGGCGGTCCTGTTCATCGATCCAACCTGCCCCTAATACTGAAATACCCAAGACTTCCTCAA
TCAACTCCTTTGCAAACATGGTCTTCTGGGATTTGAAGACATTACATCTACTAACAACACCAATGCAATTCAAGATTACT
TTCAACAGCTCCCTGGAGTGAGAATTGTTCCTTGGGTCCTTATATGTAGAGAAAGACTGCATAGGCAGACACAGTGATCT
AATCTACCTGCAACAGAATGAAGAGATGATGATGTGGCTGAAGCAGATTGGAGCTCTGCATTTATTAAAGGGATGGCAGT
AAAAGCCCATGCTGACAGCAGACATTCAGACATGCTGAAGCCATGCTGAGACTTGATGTTTGTCACAGATGATGTCAGTA
TTTTCTTATGACTGGGATTTTCAACAAATTGGCTTTCATTCTATTCCTCATTCCAAAAAATCTGTTGCTGTAGGCCTCAA
ACCATGGGGCAGGGAAACTTAAGAGACAACAGAGGATTGATAATCCAGTCTTCATTCACTGACTTGTCTCTACCTCAAAG
TCCATGTTTCACAATCCAGTGCATTTAAATCTCCAGGGAATCAGTTACTGTTTCTCTACCATGCTGGTCTGCTGAAGTCA
TTTTACAGAAGTCTACTTCCAAGTAATTATTAAAGCAATGAATATTTTGAAGTTGTTTATGATCTACACACAGGCTTTTT
ACGCCCCAAGCATGTACCATCCCACTTCTGCATTTGTAGCTCTCAGCCAGTGTTCTCGACCTATCCATCCAGCAACCCTT
AGATTCCACACTTTGTATGAGGATAATATTTGAAAAAACAGAAGAATAGCTGTAGCATAGTTGTTCTTCACTGAAGCCAT
ATTAACACAGACGGCAGAGCATATGATGCATTCATCTCTGTTTGTAGTGTTTAATTCCCCATAAAGTCCCAAACAATTGA
GAGTTGATTCTGTCAGAGTACCAGCAAAGTCAAATAGGAAATGCAAAATTTCAGAATTCTCCTGCCAAAGATGTTTGTGA
AAGAAGTTGTTTGCAAAACACTGTCTTAATAAATTTATTCCATTCTCACTTTGATATTTTGCTTTGGTGTCTTGAAGTGA
CGTTTAATTATCACTGAAATGCAGGTCCCCTCTATAGTCTCCAGTAAGAAGAATTCATTCCTCAAAAGGATGTATCTGCA
GATGCCTGAAAAAATAATAGAAAGAATATTTCTTGATAAAGATCTAGGTTAAAGTTGAAACATCCTGCCACAAAGATACA
TATAAGAAGTTCATTTGACATTGACCTTATATTATGCAGAAATTCTTCACATATTCCCTCTATCGTTGGGGTTTAATTAA
TCTCCAATGAATAGTTGACAATGAAGAGTAGCCTTTAGAATCATTTTACCCTTTTCAGTAATAGTTTTAAGCAAATGGAA
CACTAAAAGATCACAAAGAAGAAATGGTTATAATCAAAAGATACATGTGGGACAGTCTAACTCTCATGGTCAAGATGACT
TTGCACATGCTCCTTATGGTCATGGATTGCTCTCATAATACTCTGCAGAAGGTTGTTCCTACTGCCTCACTTTAAGCTCC
AGGAATTCCAAGCTACAAGAGCTGTTCAAGTTCCCTTACAATGCACTTGAAAGCCACATATGCTTAGGAACTTTTGATGT
GCTTTAGCTCTATTGTCAGGTTTTTTTAAGCCTCTACCAAATAGCAAGCTGTCCTTTTTACCCCCTTCTCAACACCTCTA
AATCTGCACTACTCAATTTCTCAATTGACATTAGCCATAGCTCAGCACCCCAAATATGCACTCATCTTAATGTTTTTTTA
ACATCCTGCCTGCTACACCAATGGCCACTCCATACTAGATCTCACATGACTGGTAACTCTTGCTCCACCCTAAATCCTTT
CTCCACCCTTGTGTCTACTAGCCTGTTGGTAGAAATCCACACAACTGATTGGCCAAGAGCATCTTTATTGAACTATAGAG
AATCAATTTGGGAACAGGACCTTCAGTGTTCGCAGGATGATTCCCGATCTACGAATCAAAACAATAGCAAACAAGACTCA
ATCCATGTCTCTGGTTTTGGGAGGGAGATAGAGCACTTTGATTCAGAGTTGAAATTTAAATAATTATAATATATATGTAG
TATTAATTATGCCAGGATAAAAGGATCCAAAAAGTGGAAATGGGCAACATTAAAGGCAAGAGAAAAATCCCTAGTACAGC
AAACAATGTGGACCTGTTAGAAAGACTGGTCTCTTTCCAGCCATCTGAATTTGTACTTGAAATTCTTCTAACCACTCTTG
ATCTCTGCATGTAGAAAAGAAAAAAAAAAAAAAAAAAAAAAAAAAAAA
>Ssty-ps11	Y:72945297-72952609:- Ssty-ps11 non-coding transcript, PV553203
GGAGGCGCTAGACTCCCAAGAAGGTGGGTTCACTATCTTCACAGTGGGGTGTGAAAGTCAGATCAGCTCCTGAAGCCCAC
AATTGTTCAACAGCCTTTTGGAGCCTGACCGGTTTCCGAAGACAGAATCTGGATGACTAGGACATTTTCTTTCGGCACTC
ACATTACAGAGGCAACAGCATTGTGTCTGGGTTAAGCAGGCGAGCTCTTCAAACCCAGGCCACGGGCAAGTATGAAGCCT
GAACACAGAACGATACCCACAAGACAGTGGACCAGGATGCCGTGGCCTACCACACTAGGTCTACAGACAAGAAGAAGAGA
ATGTCTCTGAGGAGGATGAGCACACCATCCGCAGAGAAGTGCAGGAGGAAGAGGTCTTCTCTCCATGCCCTGGGGAACAT
GGTGGGTTGCAGAATTTCTCACGGATGGAAGGAAGGGGAGTGGACTGTCACCCAGTGGAAGGCCATTGTTCTAGTTCAAC
TGCCAATAAATCCCTCTCTCTATCTGATCAAGTATGATGGAATTGATTGTGTCTACAGACTGGCACTTCACAGCGATGAG
AGGATTTTAAAACTTAAGGTCTTGACTCAAAAAGTAGTGTTTCCTCAATTGAAAGACTCCCATCTCGCAAGTGCCATGGT
TGGCCGAGCTGTGGAGCATAAATTTGAGGGCAAACATGGCTCTAAGGACAACTGGAGGGTGTGGTCCTAGCCCAGGTGCC
GATCATGAAGGACTGGTTTTACATCACCTACGAGAAAGATCTGTCCTATATATCTATCAGCTCCTGGATGATTACACAGA
AGGTAACCTCCATATCATTACAGAGACTCCTCCAGCAGGGGTGAAGTCAGACATTGACAGCGGCATCTTAACAGGTCAAT
GTGTGCAGTTCACCAGAAGCAACGGGTCCCAAAAGATCAGCAAAGTCATTTACCACCTTCTAGCCAAGCCATCCGTGTAC
TTCATCAAGTTTGATGGCGACGTCCACATCTACATCTATAATCTGATGGAAAAGATCAATTAAGATACCCAAGGGCCTTT
GACAACCCCAGTATCTTTTCCAGTGGAATTTGTTTTTGCTCTAAAAATTAAAATGTGCGATGTGCCGTGTTGTGTGTGAA
CACTTTGGTGGAGGAGACGGGCTGTGGTGGATGGAACATGGAGAGGAAGCCGGAAAGGTCAAGGCTGTGAACAACTTGCC
CACAGTTCTCGGGAGAGAGAGAGACAGAAATACTCAAAGGATAAAGCTCACGTGAGGCTCACCAAGACTCACAACTGCCA
AGTACTTTTACTGCCCCTTCACGTGGTAGTGTTTAGACAGAAAGGACAGAAAGGACAGAAAGCTTCATCCCGGACTTTAC
CCTCTGTCAATGCACCAACAATTTACCAGCCTCATTGGCCTGGGAACCCCTTCAGAGTCCCTCAAGATGATTATAACACC
GTAGTGCAACGGGGGAATCAGTTGAAGGATTCCCAGCCTCCACATACTCGAAGCCCATTCAGTGTCCCCCAAGCGGATTA
TCACACCAGACTCCAATGGGGGAAGAACTTGAAGGGTTCCCAGCCTCTGCCACTTGAGAATGCCTTCAGTGTATCTCAAC
CGGATTATAACATCCTACCCCAATGGGGGAAGCACTTGAACAGCAGAGACCCCAGCAGTAGTCCACCTCCGGGACTACTC
AGACGGACTCGGCACAAGTTCAGATGCTCAAAACAATGCTCCAACAATTTCCCAGCCTCATTGGCCTGGGAATCCCTTCA
GAGTCCCTCAAGATGATTATAACACCGTAGTGCAACGGGGGAATCAGTTGAAAGATTCCCAGCCTCCACATACTCGAAGC
CCATTCAGTGTCCCCTAAGCGGATTATCACACCAGACTCCAATGGGGGAAGAACTTGAAGGGTTCCCAGCCTCTGCCACT
TGAGAATGCCTTCTTGTATCTCAACCGGATTATAGCATCCTACCCCAAAGGGGGAAGCACTTGAACAGCAGAGACCCGAG
CGACTTTCCACCTCCGGGACTACTTAGATGGACTCGGCACAAGTTCAGATGCTCAAAACCCTATGAAGACCAGAGATTCA
AAAAACCTGATGCTTGTGTTACAGAAATGCTTCAGAAACTCAAAGATCATATAAAGGCTTCAGTCAATAAGAGGGCACTA
GACCCCAGAAAGGAACTGACAGAGAAGAAGAAATGGACAGTTCCACTTCTTCTCAGGGTTCCTGAGGGCATGAGTAATCC
ACTGACCAAGGATAGTATTTACTGAGTAACCCACTGGCATAATATATATGTGTATGTATGTAGTATGTGTATAGTATGTA
TGTGTGTATATATTTGTAGTATGTATGTATGTATATATGTATGTATGTATGTATGTATGTATGTATGTATGTACACACAA
ATGCAGTGACCCACGGAGATCAGAAGAGGGCATCAGACTCCCTAGAGTTGTGGACCATCTGATATAGTTGCTGGGAACTA
AACCCAGGTACTCTAAGAGGAATGCAAACCATCTTAACTGACATTATTTTAGTTTCCCATCATTGTGAAACATCTTACCA
TCCATTGTGTCTCGTACTATACAGTGTTCGTTTCTTAGTGCAATGATGTCCCTTCACTCAGATAGGATTTTGATGGTCTG
TTGTACATGTAAGTCAAGCATGGCAGAAAGATAGTGTGTGGGGGGGTCTGCTCTGATGCAAAGAGGGACATTGCACTAAC
TGCCTCAGTCACTGTCTCTGCTGGCCTGCACTCTGCAGCATATGCCTTTTGCAATGCCAACAGCTTTCAATGTTGCTTGA
GCTGACAGCCCTTGCAGCCTCCTCTAGGTCCTCATCTGTACATCCACAGGGGATCATCTTGAGGGATCCCTGAAAGGAAA
TCCCTGATAAAAATTCTGCAGTGCTTACTAGAACCTCAGGCTAAAGCCCAAACTCGTGGTTGGGAAATAAAGCCAGCTCC
CATTCAACCACACTCTGTCATCGGGTCCCATTCATCCTGTCTGCCATTCAGCCCACTAACACTTCTATTCTGATAGGGTC
GATGATCATATTTGATTAGGGGACCAGCACATTCCAGTGTGGCCTTCATTATAACCACTTACATCTGCAGTGACTCTACT
TCCAATGTATATCACAGCCTGAGCAGCCAGGAGTTAGGATAAAAGAGAGGGTGGTGCATAAGCCAGACACTCATCCTGTC
TGGGATACTTACTTACTTTATTAAATGATTAAAAAATGTATAAAAAGTTAGAGAAGTTTGCACCCGAAGAATGGATTAGC
ACTTTCATGTTTATAATTCCTTCACCTGCATTCTATAAGCACCTACTACCTCCATGGACTCAGATAAGCCAGAATTAATT
CCCTTTTTCCACTCTAGATTAGGCACAGGTAATCCGGCGAAAACTGCTAAACTTAGACTTTAGTAAACCTGTTGGAGACA
TCAGTTCAGGAAGCCAAATGCCCTGGCCAAGATCTTCTAGATGAGTCTTCACAGATATGGCAAATATGGAAAGACAACAA
GGTTGAATACATGATGCCTTTCTTGCTAAGGAATTGGAGACCTGCCCTTCAGAGAAGATGGCTTCAAAGAATGAAGTCTT
CAAGCACCTCTCCTTGGAACAAGTGCTTGTTCCTATGGTGGTTGGGGGGGGGGCAGCTGCATTTCAACCTCAGGCACAGG
AGAGTCTACGGGTCCAGAACTTCACAAGCCGGCTCAGTGTGGGATGACTTAGGTTGATAACCACTAGCTTCTTCACTTCA
ACTAGACCAAGGAAGGGTGCTCTGCTCTGTCTCCCTGCCTTGGAAAGACACCTTCATCCCTGTTGTTCATGCCCAAGGCT
TCCTATGGTCCTCACCTGTTTGCTTCTGAGTCAGCTGAGGTATATTGTCATACCTCACTTTTTGCGAGCTTTCCTTAAGA
GCACTAAACCCCCAACCCATCCTGTACACTCCATCTCTATTGTTCTATTTAGCTTGATTTTTTTTTCTTCAACAAAACAA
GAGCAGTAAGTGGATTTCTCAAATGGCTAATGCTTGCAGTATTCTAAAGTTGAGGGCCAGGTGAACGAAATGAATTGTGG
GCAGTACCTCACACAGACATATCTGTGTGCCTATTTTCTTTGCTTTCGATGATTTTTAAAATGTGGGGTTTTGAGGAAGG
AAATTACAAGATGGTAGCAACAACGAACCATCATGTGTCTCTGTTAAGGTGTGTTTTATTCAAGGTGACAAACTCTCCTT
CCTTGACTCCATATTTAAGGAGGTGAAGAGGTGAGCTAGGTCAATGAAACTATGCCCTTAGGACCCAGGGCTGGTGGTTG
TCTTCCCCAGTTTGTCCTTCAAATATATCTGCTGAGAATAAGTATACAAAAAAATTGGACTCTAGGATAACTACATGCAA
TACCCTCCTTGATTGTATTTATCAATGACATGAAGTTTTGTTTCTCACAAAGAGAATACATCATCAAAAGTCAATGTTGA
CCAGGTCCGTTTGAGGGTCCATGCTCTCTCCAGGCTCTGTGGATGGAGCCAAGAGAACCCTACTGGGCTCAGTGAAGCAC
TGACTCTAATTCACATGGCCCAGATATGAAGAGGGAGCATATTGATTCTTCTTGTTGTTGCTATGAAAAAATACAAAGCA
AAAACTTAACGAAGACAGGAGTACTTGTTGACTGGAGTCTGATATGGATGTCTCCTGATAGGCTTTGCCAGAGACTTGCT
GATACAGATGAACATGCTTACAGCTAATCATTAGACTGAGCAGCAGGACCCCAATGGAGGAGGAGTTAAAGAATGGACTG
GAGGAGCTGAAGGGGGTTGCATCCCCATGGGAAGAGCAATGGTATCAACCAACCAGACCCCCACAGAGCTCCCAGAGACT
AATCCACCAACCGAAGAGTACACATGGATGGTCCAAAGGCTCGAGCCACATATATAGCAGAGGATGGCATTGTCTGTCAT
CAATAGGAGGAGAAGCCCTTGGTCCTCTGAAGGCTCATTTCCCCAATGTGAGGGAATGGCAGAGTGTTGAGATGGGAGTA
GGTGTTAAGAAAAGCAACATCACTGAAGCAGTGGGAGAGAGAATGGGAGAGAGGGGATCCAGGAAAGGGGATACCATTTG
AAATTTAAATACATAAAATTACAATAAAAAAAGAGACAGGAAAAAAAAAAAAAAAAAAAAAAAAAAAAAA
>Eif2s3y_v2	Y:1117148-1136809:+ Eif2s3y protein-coding transcript, PV553090
AGGCCACAGACACTTCCTTCTTTCGTGAGCAAGATGGCGGGCGGAGAAGCCGGAGTGACTCTCGGGCAGCCGCACCTTTC
TCGTCAGGATCTTGCCACTTTGGAGCAGAAAGGAGATGATGCAGAGTTGTGTATTGTAAATACATGGATCTTTGGAAAGC
GTTGGTTTGCCTTGAAAGGCAATGGACTTAAAAATGTTTCATTGCAGGATGTTACCAAGTTGACTCCGCTATCACATGAA
ATTATCAGCAGACAAGCCACAATTAATATAGGCACAATTGGTCATGTTGCTCATGGGAAATCTACAGTTGTAAAAGCCAT
TTCTGGTGTTCATACTGTCCGATTCAAAAATGAACTGGAAAGGAATATTACCATAAAACTTGGATATGCTAATGCCAAGA
TTTATAAGCTTGATGACTCAAGTTGTCCTCGACCAGAATGTTACAGATCTTGTGGGAGTAGTACACCTGATGAGTTTCCT
TCAGATATCCCAGGGATCAAAGGAAACTTCAGACTAGTCAGACATGTTTCCTTTGTTGATTGTCCTGGTCATGATATTTT
GATGGCAACTATGCTGAATGGTGCAGCAGTGATGGATGCAGCTCTTCTGTTGATAGCTGGTAATGAATCTTGTCCTCAAC
CTCAGACTTCTGAACACCTGGCTGCCATTGAAATTATGAAGCTAAAACATATTTTGATTCTGCAAAATAAAATTGATTTG
GTGAAAGAAAGTCAGGCTAAAGAACAGTATGAGCAGATACTTGCATTTGTACAGGGTACAGTAGCTGAAGGAGCTCCTAT
TATTCCAATTTCTGCTCAGTTAAAATACAATATTGAAGTTGTTTGTGAGTATATAGTAAAGAAAATACCAGTACCTCTAA
GAGACTTTACTTCAGAACCCCGACTTATTGTTATTCGATCTTTTGATGTTAACAAACCTGGCTGTGAAGTTGATGATCTT
AAAGGGGGTGTAGCTGGTGGTAGTATTTTAAAAGGAGTATTAAAGGTGGGCCAAGAGATAGAAGTGAGACCTGGTATTGT
TTCTAAAGACAGTGAAGGGAAGCTTATGTGTAAACCAATCTTTTCCAAGATTGTGTCACTTTTTGCAGAACACAATGATC
TTCAGTATGCTGCACCAGGTGGTCTTATTGGAGTTGGAACAAAAATTGACCCAACATTATGCCGAGCAGATAGAATGGTT
GGGCAGGTCCTTGGTGCTGTTGGAGCATTACCTGAGATATTCACAGAATTAGAAATTTCCTACTTCTTACTGAGACGACT
CCTAGGTGTTCGTACAGAAGGAGACAAAAAAGCTGCAAAGGTTCAAAAACTATCCAAGAATGAAGTACTCATGGTAAACA
TAGGATCCTTATCTACAGGAGGCAGAGTTAGTGCAGTCAAGGCAGATTTGGGTAAAATTGTTCTCACCAATCCTGTGTGC
ACAGAAGTAGGAGAAAAAATTGCTCTTAGTCGACGAGTTGAAAAGCACTGGCGTTTAATTGGTTGGGGCCAGATAAGAAG
AGGAGTGACTATCAAGCCAACAATAGATGATGAATGAAATGATACATTTAGGTGAAACCAGAAATGCTTTGCTTAACAAT
CTTAAGAGATATTTTCATGTCAAAAGTAGGAAATTAATTTCACAGCTTATCAGTAAGATCTATCAGGTTATTTTCATTTT
CAGTAGAAAAAAATTGATGTAAAAATGACAAACTTCTTAATCTACTTGATCTACAGTTCAACAAATAGTATTATCATTGT
AGCTTGATAGTTAACAACTATTGCTGTGTACCATTGAACTTACAGTAAAGAACTTTTTTTTAATGCTTGAAGGATTGTTA
CCCTAATAAAAACTTGAAGGCAAAAAAAAAAAAAAAAAAAAAAAAAAAAAAA
>Ssty17_v2	Y:55185727-55187946:- Ssty17 protein-coding transcript, PV553091
GGAGGCGCTAGACTACTTTGAAGGTGGGTTCACTATCTTCGGAGCGGGGTGTGAAAGCTAGTTCAGCTCCTGAACCCCAC
AACTGTTCAACAACCTATTGGTGCCTGACCGGTTTCAGAAGACAGAATCTGGACGACTAGGACATTTTCTTTTGCAGGTG
AGCTCTTCAAACCCAGGCCATGGGAAAGTATGAAGCCTGAACGCAGAACAATAGCCACAAGACAGTGGACCAGGAGTACC
GTGGCCTACCACACTAGGTCTACAGCCAAGAAGAAGAGGGTGTCTGTGAGGAGGATGAGCACACCATCCTTCCAGAAGCG
GAAGAGGAAGAGGCCTTCTCCCCAGTCCCTGGGGAACATTGTGGGGTGCAGAATTTCACACGGATGGAAGGAAGGTGATG
AGCCCGTCACCCAATGGAAGGCCATAGTTCTAGATCAACTGCCAACAAATCCCTCTCTCTATCTGGTCAAGTATGATGGA
GTTGATTGTGTCTATGGACTGGCACTTCACAGTGATGAGAGGATTTTAAAGCTTAAGGTCTTGACTCACAAAGTTGTGTT
TCCTCAAGTGAAAGACGCCCAACTCGCAAGTGCCATGGTTGGCCGTGCTGTGGAGCATAAATTTGAGGGCAAACATGGCT
CTAAGGACAACTGGAGGGGGGTGGTCCTAGCCCAGGTGCCAATCATGAAGGACTGGTTTTACATCACCTATGAGAAAGAT
CCAGTCCTATATATCTATCAACTCCTGGATGATTACACAGAAGGTAATCTCCGTATCATTCCAGAGATTTCGCCAGCAGA
GGTGAAGTCAGAAGTTGGCAGCGACATCTTAACAGGTCAATGTGTGCAGTTCACCAGAAGTGACGGGTCCAAAAAGATCG
GCAAAGTCATTTACCAAGTTCTAGCCAAGCCTTCCGTGTACTTCATCAAGTTTGATGGCGACGTCCACATCTATGTCTAT
AATCTGATGGAAAAGATCCATTAAGATACCCAATGGCCTTTGACATCCCCAGTATCTTTTCCAGTGGAATTTGTTTTTGC
TCTAAAAATTAAAATGTGTGATGTAAAAAAAAAAAAAAAAAAAAAAAAAAAAAA
>Tty51	Y:70499682-70503392:- Tty51 non-coding transcript, PV553204
TGGGGAGAAGGAAGCTGCACTTCTGTCTTTGTATAAAAAAAGGAAGAAAAACGTGGTCTATAGGAAAGCTCGGATGCTAC
AAGAGTATGCCAGCTGCCAGAGGTGGTTGGTGAGACTTGCTGATCCTGGTTGCATGAAGATTCAGCTTTTGTGGTTCGGG
TCCCTGGAGTCATTCCTCTGCCCTGAAAGGAAGATGGAAGATCCCCCCCTCATCTTTTGTCAACCACTGCGTGTGTCCCG
TCCCACTGTGGCCTACGCTCAGACCCTATGTGCACTGCTGCTTTCTGGAGAAGACTGGACTCCATTACCCTTGCCCCCCT
CATTCACCTGGTGACTCTTGCTGCCTTAACTGGTGTTGTCACTTTGCAGTCTATAGCTTCACAGGAATGCCACCTGCGTG
AAGCTGCTGTGGACTGGGGAACTCTGCCCTGGTTATGCAGATCTCAGACATGGTTCCA
>Ssty-ps12 	Y:43041121-43043434:- Ssty-ps12  non-coding transcript, PV553205
ATCTCTTCCACTTGGAGGCGCTAGACGACGTTGAAGGTGGGTTCACTATCTTCGCAGCTTTGTGTGAAAGCCAGTTCAGC
TCCTGAACCCCACAATTGTTCAACAGCCTTTTGGTGCCTGACCTGTTTCAGAAGACAGAATCTGGACGACTAGGATATTT
TCTTTCGGCACTCATATGACAGAGGCAACAGCACTGTGTGTGGTTTAAGCAGGTGAGCTCTTCAAACCCAGGCCATGGTA
AAGTATGAAGCCTGAACACAGAACGATAGCCACAAGACAGTGGACAAGGAGTGCCTTGGCCTACCACACTAGGTCTTCAG
CCAAGAAGAAGAGGATTTCTCTGAGGAGGATGAGCACACCATCCTTCCAGAAGCAGAGGAGGAGGAGTCCTTCTTCCCAG
GCCCTGGGGACAATTGTGGGCTGCAGATTTTCTCATGGATGGAAGAAATGTGATGACCCCATCACCCAATGGAAGGCCAT
CATTCTAGATCAACTGCCAACCAGTCCCTCCCTCTATCTGGTCAAGTATGATGGAATTGATTGTGTCTATTGACTGGCAC
TTCACAGTGATGAGAGGATATTAAAACATAAGATCTTGACTCACAAAGTAGTGTTTCCTCAAGTGAAAGAAGCCCATCTC
GCAAGTGCCATGGTTGGCCGAGCTTTGGAGCATAAATTTGAGGGAAAACATAGCTCTAGGGACAACTGGAGAGTGGTGGT
CCTAGCCCAGGTGCCGATCAAGAAGGACTGGTTTTACATCACCTATGAGAAAAATCCCGTCCTATACATCTACCAGATCC
TGGATGATTACACAGAAGGTAACCTCCATATCATTCCAGAGATTACTCCAGTAGAGGTAAACTCAGATGTTGACAGCGAC
ATCTTAACAGGACAATGTGTGCAGTTCATCAGAAGTGACGGGTCCAAAAAGATCAGCAAATTCATTTACCAAGTTCTAGC
AAAGCCTTCCGTGTACTTCATCAAGTTTGATTGTGATGTCCACATCTATGTCTATAATCTGATGGAAAAGATCCGTAAAG
GTGAAATTCACAAAGTGTAGGGGACATGGATGGGGAATTTATAGGGTTGGGGGAAATGTTTGTTTTTCTGTGTTTCAGAT
ACACAAGGGCCTTTGACAACCCCAGTATCTTTTCCTGTGGAATTTGTTTTTGCTCGAAAATTAAAATGTGTGATGTGAAA
AAAAAAAAAAAAAAAAAAAAAAAA
>Ssty-ps8_v1	Y:66586137-66588227:+ Ssty-ps8 non-coding transcript, PV553206
GGGCGGAGGTTGCGCTTCTCTTCCACTTGGGGGCGCTTGACTCCTTGAAGGTGGGTTCACTATGTTCCCAGCGGTGTGTG
AAAGCCAGTTCAGCTCCTGAACCCCACAACTGTTCAACAGGCTTTTGTTGGCTGACCGGTTTCAGAAGACAGAATCTGGA
CGACTAGGACATTTTCTTTTGGCACTCATATGACAGAGGCAACAGCATTGTGTCTGGTTTAAGCAGGGAGCTCTTCAAAC
CCAGGACATGGGCAAGTATGAAGCCTTAACACAGAACTATAGCCACAAGACAGTGGACCAGGAGTGCGGTGGCCTACCAC
ACTAGGTCTACAGCCATGAAGAAGAAGATGTCTCTGAGGAGGATGAGCACACCATCCTTCCAGAAGCGAAGGAGGAGGAG
GCCTTCTCCCCAAGCCCTGGGGGACATTGTGGGATGCAGAATATCTCACGGATGGAAGGAAGGTGATGATCCCGTCACCC
AATGGAAGGCCATCGTTCTAGATCAACTGCCATCAAATCCCTCTCTCTATCTGGTCAAATATGACGGAATTGACTGTGTC
TACGCACTTGAACTTCACAGAGATGAGAGGATTTTAAAGCTTAAGGTCTTGCCTCACAAAGTAGTATTTCCTCAAGTGAA
AGATGCCCATCTCGCAAGTGCCATGGTTGGCCGAGCTGTGGAGCATAAATTTGAGGGCAAACATGGCTCTAAGGACATCT
GGAAGGGGGTGGTCCTAGCCCAGGTGCCAATCATGAAGGACTGGTTTTACATCACGTACGAGAAAGATCCAGTCCTATAC
GTCTACCAACTACTGGATGATTACGCAGAAGGTAACCTCCGTATCATTCCAGAGACACCTCCAGCAGAGGTGAAGTCAGA
AGTTGAGAGCGACATCTTAACAGGTCAATGTGTGCAGTACACCAGAAGCGACGGGTCCAAAAAGATCGGCAAAGTCATTT
ACCAAGTTCTAGCCAAGCCTCCCGTGTACTTCATCAAGTTTGATGGCGACGTCCACATCTACGTCTATAATCTGGTGGAA
AAGATCCGTTAAGATACCGAAGGGCCTTTGCCAACCCCAGTATCTTTTCCTGTGGAATTTGTTTTTCCTCTAAAAATTAA
AATGTGAGATGTGAAAAAAAAAAAAAAAAAAAAAAAAAAAAAAAAAAAAAAAAAAAAAAAAAAAAAAAAAAAAAAAAAAA
AAAAAAAAAAAAAAAAAAAAAAAAA
>Glrxl-ps14	Y:41371982-41375083:- Glrxl-ps14 non-coding transcript, PV553207
CCCTTCAGATATCCCCTCAGTACCTCTAGTGTTTACTAATTTAACTCTAATCGAGAGTAAACAGTCATTGTGGAGTGAGA
AGGAAGAGGATGATGAGATCAGAGATGGGAAGAAGGAAGAAAAACTCTCAAAACTCATCCTGGCTGACAATGTAGATTAG
ACGCATCAGATGAAATGAATTGAAAAACTCTCCTGGGAATGAAAGTGATAACTGAATGATTATTGTAAAGCAAATCCCGG
AATGAACTTATGAGACCCACCATCAGCCTGTCAAATAATGTGCGAAAGAAGAAATCTGTGTCTCTCCAGGGACAAATTGT
TGCTTCCAAACCAACAGTAAAGTGTCCATTCTATGAATGATACATTGATATATACACATTATAGAAGGATGGATACAGAG
TTTCTTCAGGTCCATGAATGAGGTATTCAGCAGTTGACCTGGATCAGAAATGAAGGTAATTTTTGCCAACTCTTCAGACT
TGAGCTCCTTCACTAGGATCCCCATGATTGAAGAAAAGAACAAACTTCAGACAACTTGTCTCAGATTTTTATGTAGTTAA
GATTTCCTGGTCTTGGTCCTAGGAAGGAAGGATATCTTGATTTCCAATTCTTGTTTATCCTATAATCCTCTCTGCTGAAT
TCATGCAAATAGATTACTGTGCATTTCTTTAATAGGTTACAATTGCTATTTTAATTATGTTGCCAAGAACTATAGAAAAA
AAGAAGGACTGTATCAAAGCATCATATGAAAATCCGACTAAGGTAATGTGGCCATTGGAAATTTGTAACTGACCTGAAAC
TCTTACTAGAGACAAAATGCCATAAAAGGTCTTCTCTAGATATCTGGTGCAGTAGTTGGTGTTCCCCAACAGACAGTAAA
GGATGAATCTCTCTGTACAGAGAAATCGGACTAGTCACAATGATCACAGACTATGGAACACATAATTTAACAATGACTGA
CTATTTTTAAAGTCCTAGAATCCATTAGTTTATTAGTCCAAAAGGCAAGATGTCTTATCTGGTCATTGACATATGGATAA
ATATTCAGTATGCAGGTTCTAATGTCTATGAGGATTTGGTATCACTCTGAGTGCAAAAATGAAAAAGTAAAGGCTTCTTT
CTTCCATGTTTTCTACGGGGATTCAAATAGAATGCATGGTTTAGAATACATTGGGTTTGTCATTCTCAAACAGACCAATA
TCTTCAACTAAACATTCTTTTCTTGGAAGCTGCACCCTGTCAGCATGGCTCACGTGTATGTGAACTGCAAGATCTAGTCT
GGGAAGGCGGTCCTGTTCATCGATCCAACCTGCCCCTAATACTGAAATACCCAAGACTTCCTCAATCAACTCCTTTGCAA
ACATGGTCTTCTGGGATTTGAAGACATTACATCTACTAACAACACCAATGCAATTCAAGATTACTTTCAACAGCTCCCTG
GAGTGAGAATTGTTCCTTGGGTCCTTATATGTAGAGTAAGACTGCATAGGCAGACACAGTGATCTAATCTACCTGCAACA
GAATGAAGAGATGATGATGTGGCTGAAGCAGATTGGAGCTCTGCATTTATTAAAGGGATGGCAGTAAAAGCCCAGGCTGA
CAGCAGACATTCAGACATGCTGAAGCCATGCTGAGACTTGATGTTTGTCACAGATGATGTCAGTATTTTCTTATGGCTGG
GATTTTCAACAAATTGGCTTTCATTCTATTCCTCATTCCAAAAAATCTGTTGCTGTAGGCCTCAAACCATGGGGCAGGGA
AACTTAAGAGACAACAGAGGATTGATAATCCAGTCTTCATTCACTGACTTGTCTCTACCTCAAAGTCCATGTTTCACAAT
CCAGTGCATTTAAATCTCCAGGGAATCAGTTACTGTTTCTCTACCATGCTGGTCTGCTGAAGTCATTTTACAGAAGTCCA
CTTCCAAGTAATTATTAAAGCAATGAATATTTTGAAGTTGTTTATGATCTACACACAGGCTTTTTACGCCCCAAGCATGT
ACCATCCCACTTCTGCATTTGTAGCTCTCAGCCAGTGTTCTCGACCTATCCATCCAGCAACCCTTAGATTCCACACTTTG
TATGAGGATAATATTTGAAAAAACAGAAGAATAGCTGTAGCATAGTTGTTCTTCACTGAAGCCATATTAACACAGACGGC
AGAGCATATCATGCATTCATCTCTGTTTGTAGTGTTTAATTCCCCGTAAAGTCCCAAACAATTGAGAGTTGATTCTGTCA
GAGTACCAGCAAAGTCAAATAGGAAATGCAAAATTTCAGAATTCTCCTGCCAAAGATGTTTGTGAAAGAAGTTGTTTGCA
AAACACTGTCTTAATAAATTTATTCCATTCTCAAAAAAAAAAAAAAAAAAAAAAAAAAAAAAA
>Glrxl-ps25_v6	Y:21142732-21197791:+ Glrxl-ps25 non-coding transcript, PV553208
ACTAACTGGCCTCTAATTCAGAGTAAACAGCCATTTGGGAGTGAGAAGAAAGAGGGTAAAGAGTACAGTGATGGGGAGAA
AGAAGCTGGCCTTCTGTATATGTACATAAAAGGAAGAAATACTTGGTCCATTGGAAAGGTCTTGAAAACGCATCCCGGGT
AGGAGAACAGGATCCACAGATAGATGACGGGTTTAGTGAACCCACGTGAAGACCACTGTGCTCCGCTGCCTCTCTCAGTC
CTTCCCTCAGCTCTTCAGTGAGACTCACTGAGCTCCATCCGATATTTGTCCATGCGCCTCTGCTTCTGTGTCAGTTGGCT
GCTCGGTTGAGCATTGAAGAGGACAGTAATGCTACCTCCCATCTGCAGAAACAAGAAAGGACCATTAATAATAAGAAACT
ACAATCAAGAAGACACCATCAGAGCTGCCCATTCTCCCCAGCACTAAAGAAAGAAAAGATTGACTTTGTCTTGGTTATGG
AGATTTTCCTGTTGACTGTGCTTATAGCTTCAGACCTGAAAAGAGCAAATCTCTCCTGAGAGACACAGCCAGAATACAGC
AAATACATAGGCGAATGCCAGCAGCAAACCACTGAACTGAGAACGGGACCCCCGTTGAAGGAATCAGAGAAAGGACTGAA
AGAGCTTGAAAGGGTTCCACGCACTATATGAACAATGCCAACCAACCAGAGATTCCAGGGACTAAGCCACTACCCAAAGA
CTATACAGCATTCTGTACAGTTGACTGGCTTGAAGCTCTGCAGGGAACCACAGCTGCTATGTGTCATGAGTTGTCTGCAG
ATACATCTTTTTAATAATGAATCCTTCTCGCTGGAGACTGAAGAAGAGACTTGCAGTTCCACGATTAATAAACGTCATTG
CAAGACATCAAAGCTAAATGTAAAAGTGTGAATGGAATATTTTAGAACAGAGTTTTGCAAGCAACTTCTTTCATAGACAG
TCTTTGAAGGAGAGCTCTGAAATTTTGCATTTCATATTTGAGTTTTCTGAGACTCTGACTAGAATCAACTCACAACTGTT
TGGGATTTTCTTGGCAATTAACCAGTTTGTGAACAAAGGTGAATTCATCACATGGCCTGCTGTCTATGTTAAGATTGCTA
CAGTGAGGAACAACACTGCTAAAGCTCTTCATTTGTTTTTCAGACAGCATCCTCATACAAGTGTGGACTTATGTGGGTTG
TGGTAGGGAAAGTTTGAGAACCACTGGCTGAGTGCTGTAAATGCCGAAGTACATGTATGAGGGAGGGAAAGGACAGTGTG
TAGATCATAAACAACTTCACAATATTCAATGTTTTAATAATTATTAGGAAGTGGACTTCTGCAAAATGACTTCAGCAGAA
CAGCATGGTAGAAAAACAGTAATTGATTCACTGTAGACTTAGATGCACTGGCTTGTTAAACATGGGTTTAGAGGTAGAGA
CCTGTCAGCATATGAAGTATGGATAGTCAATACTGTGTGATCTGTTAAGCTTCCATACCCCATGGTTTCATGCAAAGAGC
ATCATATTTAAGCACTGAGAAATAGAATAAAAGCCAATTTTTTGAAAATCCAAGTCACAAGAAAATACTGTACTCCATGA
CGCACATCAACTCTCAGGTGCTCTGGCCTTCAGCATGCCTGGATGACAGATGTCAGCATGGTATTTACTGCCTCTTTTTT
CATAACAGCAGTGCTCCAATCTGCTTCAGCCATGTCATCAGCTCCCCATTCTGTTGCAGGGATTATAGATCACTGTGTCT
GCCTATGAAGTCTTTGATTACCTATAAAAATCCAAGGAACTGTTCTCACTCCAGTGAGCTGTTGTACGTAATCTTGAATT
GAATTGGTGTTGTTAGTGGCTGTGATATGTACAAATCCCAGAAGACCATTCTCGAAAGGGAGTTGATTGAGGACTTCGTC
GGTATTTCTGCAATACGGTAAGGTGGGCTTGATGAACAGGACCATCTTCCCAGACTGGGTCTTGCAGTTCCCATACTCCT
GAGCCGTGCTGTGAGGCTCCAGCTTCCCTGAAAAGAACGTTGAGTTTAAGGTACTGGTCTATTGAAAAATGAAAACCTTG
ATGTATTCTTAACAATGCATTCTTGTTGAAGCCAATAGAAAAATGTGGAAGAAAGAATCTTTTACTTTTTCTAGCTTACA
CTCATATTGCTACCAAACCCTCATAGACAATAGAACCAGCTTACTGAGGATTTAACCATATAATAATGACCAGAAGAGAC
ATCTTGGTTTGTGGACTGATCAACTACTGGATTCTTGGACTTTCCAAATATCCATCCATTGTTAAATTATGTGGTCCACC
ACCTGTGATCATTGTGATAAATCCTTTTTCTCTGTACAGATTCATCCTTTGCTCTCTGTTAGGGAACACTGGCTTCTACA
TCAGTAATCTAGAGAAGAGCTTTTACATCAGTTTATGTCTAGTAAGAGTTTCAGCTAAGTTACAAAATACTAATGGCCCC
ATTCCCTTACCATGATTTTCATATGATGCTTTGATACAGTCCACCTAGCTTTCTATTGTTATTTGCAACAGAATTGAAAT
AGCAAAACTAACCTATCAATGAAATGCACAGTATTATATTTGCATGAGTGCATCAGGAAGTATTATAGGATAAACAAGAA
TTGGAAAACTAGAATTCCTTCCTTCTGTGCACCAAGACCAGGAAAACCTAACTACATAAAAATCTGAGACAAGTTGTCTG
AAGTTTGTTTTTTCTTCAATCATGGGGCTCATAGAGAATGAGCTCAGGTCTCAAGAGTTGGCACAAATTTCCTTAATTGC
TGAGCCAGGTCAACTGCTGAATACATCATTCATGGATCTGAATAAACTCTGTATCCATACTGCTCTAGAAAAAAAAAAAA
AAAAAAAAAAAAAAA
>Ddx3y	Y:1420916-1441558:- Ddx3y protein-coding transcript, similar to NM_001167665.2
TTGTGTACGTCAGCAATTGCGTTCACTGTAAGGAGTCAGGTTTACGGTGGCTGCTCCGTGAAAAGTAAAGTTCTCGATTT
TTCCAGAAACGAGTCAAATGGCGGCGGAAAATACGGTTGGCCTTGACCAGCAATTTGCTGGTCTTGACATGAACTCAGAT
AATCAGAATGGAGGAGTTAGTACAGAAAGCAAAGGGCGCTATATACCTCCTCACTTAAGGAACAGAGAAACATCTAAAGG
TGTCTGTGATAAGGACAATTCAGGGTGGAGTAAAGATAAAGATGCCTACAGCAGTTTTGGATCTCGGGATTCCAGAGGAA
AACCCAATTATTTCAGTGATCGTGGAAGTGGATCCAGAGGAAGGTTTGATGATCCTGGTCGAAGTGACTATGATTGTATT
GCCAGTCGTGACCGAAGTGGATTTGGCAAATTTGAACGAAGTGGTTATAGTCGTTGGGGTGACAAATCAGATGAAGATGA
TTGGTCAAAACCACTTCCACCAAGTGAACGCTTAGAGCAAGAACTTTTCTCTGGAGGTAATACAGGGATTAACTTTGAGA
AATATGATGATATACCAGTAGAGGCAACTGGAAATAATTGTCCTCCTCACATTGAAAATTTCAGTGATGTTGAGATGGGA
GAAATTATCATGGGAAACATTGAACTTACTCGTTACACTCGTCCTACTCCAGTTCAGAAACATGCTATTCCAATTATTAA
AGAAAAAAGGGACTTAATGGCTTGTGCTCAAACAGGGTCTGGAAAAACTGCTGCATTTCTACTGCCCATTCTCAGTCAGA
TTTACACAGATGGTCCAGGAGAGGCTTTGAAGGCTATGAAGGAAAACGGAAGATATGGTCGCCGTAAACAATACCCAATC
TCCTTGGTGTTAGCTCCAACAAGAGAATTGGCTGTGCAGATCTATGAGGAAGCCAGAAAATTTTCGTACCGGTCTAGAGT
CCGACCTTGTGTAGTGTATGGTGGTGCTGATACTGTTCAACAGATTCGGGACTTAGAACGAGGATGCCACTTGTTAGTTG
CCACACCAGGACGTCTAGTGGACATGATGGAAAGAGGAAAGATTGGACTAGATTTCTGCAAATACTTAGTGTTGGATGAA
GCTGACAGGATGCTGGATATGGGATTTGAACCTCAGATACGTCGTATAGTTGAACAGGACACTATGCCACCAAAGGGAGT
TCGTCACACCATGATGTTTAGTGCTACTTTTCCTAAGGAGATACAGATGCTTGCTCGTGACTTTTTAGATGAATACATCT
TTCTGGCTGTAGGCAGAGTAGGCTCTACTTCTGAGAACATCACACAGAAAGTAGTATGGGTTGAAGAGTTAGACAAACGG
TCATTTTTACTTGATCTCTTAAATGCAACAGGGAAGGATTCATTGACTTTAGTATTTGTGGAGACTAAAAAGGGTGCAGA
TTCACTGGAGAACTTCTTATTTCAAGAAAGATATGCATGTACTAGTATTCATGGAGACAGATCACAGAAAGATCGAGAGG
AGGCCCTTCACCAATTCCGCTCAGGGAGGAAGCCAATTTTAGTGGCTACAGCTGTGGCAGCAAGAGGTCTAGACATTTCA
AATGTGAAACATGTTATCAATTTTGATTTGCCAAGTGATATTGAAGAATATGTGCATCGTATTGGCCGCACAGGACGCGT
AGGAAACCTTGGTCTTGCCACCTCTTTTTTCAATGAGAGGAATTTGAACATTACGAAAGATTTGTTAGATCTCCTCGTTG
AGGCTAAACAAGAAGTACCATCTTGGTTGGAAAGTATGGCTTATGAACACCACTACAAGGGAAACAGCCGGGGACGTTCT
AAAAGCAGATTCAGTGGAGGATTTGGTGCCAGAGACTATCGACAGAGCAGTGGTTATGCAAATTCTGGGTTTAATAATAA
TCGTGCCAACAGCAGCCGAACTAGTGGTAGTACCCACAACAGAGGATTTGGTGGAGGTGGCTATGGAGGTTTCTACAGCA
ATGAAGGATATGGAGGAAATTATAACTCCCAGGCAGTTGACTGGTGGGGCAATTGAATTTGTGCCTAAATCGTCATTTCA
TATAGCTAATATGGAAACCACATGTAACTTAGCCAGACTGTATTGTGTAGCTTCAAGAACTTGCAGTACATTACCAGCTG
TGATTCTTCTAAAAATTCATGAGAGCTCAAAGTCACAACCTGTAACCCTATTCAAAAGTTGATGTGAAGAATTATTGTAG
TTGGATTAAATCCCTTCCTGCTTGGTTGCACCCTAAACTGCATTTATAATTTGTGACTGAGGATCATTTGTTAATGTACT
GTGACTTTTGACTTTAAACAACTTATCTGATGTCCTGTTCGCTCAATAATGCTCAAGATACCAATTGTTTTAATAAGTTA
ATTGAACCTTGGCACACAAGTGTGAGACACCTTAACAGAAATCACTTAATTGCTAAATATGATGGTGAAAGAATTTAGGC
ATAACCTGAATAGGAAATTTTTGGTATATGCAGAGTTGGTGGTAAAACTTTTTTTTTTTAAGTTTGTAATGTGGCAGACA
ATACAAAGCTAAAGTTCTGAATTGCTCACTCTATCTTGGATTGGCACTTAAACTTTTTTAAAAATATGATTATATATGGT
TATATCCTTTATTTTTGAAAGCACTAATACAGATCACTAGAATGATTCCTCATTTACTATTTTAAGTAATTTACATTGGC
ATACTTCTACAGGAAAATTAAAAAATTTGGTGAGGAATTTAGGATATAAAGTTGAGATTTATTTAATGCCTGCCATACAT
AAAAATGACATATTAATGGCTGACCATGGCAGTGACCAGAACATATCACAATCTTGTTAATTCTGGTCTTTAATGCATGC
TAGTGTTGGTGTTTTTTGGTCAAGAGAGTATGAACAGAAAGGATTATGCAGCAGCAGGCTTTTATTTTTACACAGTCACA
TTTTTTTCTGTTAAACTATGTGGAAATGTAAAAAAAAAAGGCTTACATACATATTATGTAAATATAAGAATAACAAATTG
CAATTGCTGAGGTCTCACAGGTTGGATCTATGTACTAATTATACAGTGCAGTTTTCATATATTTTAGTTGCATAGGTTTC
CATTGTATTATAGTCATATTTTAATTTGCCAAAGATGATTGTCCATCACTAAAAATGCCTTTTACTTTGAGAATTTCCTG
GATAGAATACAATACAATAAATTTCAAAACCTAAGACATTAAAAATGTCATAAGTTAACAAAGTTTTCTAAAAGTGCAAT
AGATTTTTCAAGTGTATTGTGCCTTGTATTAAAATTTTATTAAAGTAGGTGTACTTGACAGTATTATCAAGGTCATTTGT
TACGGTGCTATTTGAATTTTAGCAGTTTAGACTGTACATTTTGCCCATAACTTTTTACAAAGTACTTATTTTATTGCACA
TGAAGAGAATTTTATATGTGTATCTTATGTACAAGTCCTTGAAGTTCCAATTGGAGATTGCTGATTACAGTGTTTTACAG
TGATTACTTGGTTCAGAAAATTTCCCTTGGACCTTGGAATGATAGTTAAGAAAACCTATTTGCACATAACAGACTTTGCT
GCTAGTTTGTGTAATATTTATTGAACATTTTGACAAATATTTATTTTTGTAAGCCTAAAAATGATTCTTTGAAAGCTTAA
AGAAACTTGACCAAAAGACAGTATAAAAACACTGGTATTTGAATGTTGATTGTCACTGTATATGAAATAGTATATTTTGG
GTAGTGTGAGCTTTTAATGTTAAGTTCTACTAAACTTGAGTCAAATTAATCTAACCCAGTATTGGTGATGTGGCTACACT
TTTTTTTTTTTTTTTTGACAAAATGAAAGGCAATTGGAATAATGACATGCCAAGGTTTTGATATATTTAAGATACTAGTG
AAAACTAAACATTTTCTCAGTTTGTTTGAATTTACATGATCTATTTGTTTCAGTATTGTAACTGTCTGGCATATTTGTAA
TCTTCAAACATGTGGTTATATCTTTGTGTTGCCATAAACAGTGATGTTTTACGTTCATTTTTATCAGCCAGCAATATTTT
CAGTGTATAATGCATCTAACTAGCTGAATGTAAATGTTAAATTTAAGTTACTATAAAGTTAGTAATTGCTTTATTGTGTT
ACTATTAGATGCTAGCGCTGCATGTGCCTAATCTCTCCTCATTTTATTAAAATAAAAAGTATAGCAAAATGTTTACTATA
CTTGTGAACTTGCATGCTTGAACTATTGGAAATCTCATTTTTAATTAATAAAACAAGGTATTTGTAAAGCAAAAAAAAAA
AAAAAAAAAAAAAA
>Glrxl-ps15	Y:41841616-41845953:- Glrxl-ps15 non-coding transcript, PV553209
AATTTAACTCTAATCGAGAGTAAACAGTCATTGTGGAGTGAGAAGGAAGAGGATGATGAGATCAGAGATGGGAAGAAGGA
AGAAAAACTCTCAAAACTCATCCTGGCTGACAATGTAGATTAGACGCATCAGATGAAATGAATTGAAAAACTCTCCTGGG
AATGAAAGTGGTAAGGAAATCACATTGATGTATCCTAAATGCAGTGCTAAGAGCAATATTCAGACTAGTCTGTGGAGATG
CTGCTGTCATCAGAGACCACAGACAATTAGTGGAGAATGATTCAGCATTAAACTGGGAATGGAAGATGATGGTTGATATT
GTTCTAGTAGATCTCACTACATTAAAAAGTGTTTCTTCCAGATAACTGAATGATTATTGTAAAGCAAATCCCGGAATGAA
CTTATGAGACCCACCATCAGCCTGTCAAATAATGTGCGAAAGAAGAAATCTGTGTCTCTCCAGGGACAAATTGTTGCTTT
CAAACCAACAGTAAAGTGTCCATTCTATGAATGATACATTGATATATACACATTATAGAAGGATGGATACAGAGTTTCTT
AAGGTCCATGAATGAGGTATTCAGCAGTTGACCTGGATCAGAAATGAAGGTAATTTTTGCCAACTCTTCAGACTTGAGCT
CATTCACTAGGATCCCCATGATTGAAGAAAAGAACAAACTTCAGACAACTTGTCTCAGATTTTTATATAGTTAAGATTTC
CTGGTCTTGGTCCTAGGAAGGAAGGATATCTTGCTTTCCAATTCTTGTTTATCCTATAATCCTCTCTGCTGCATTCATGC
AAATAGATTACTGTGCATTTCTTTAATAGGTTACAATTGCTATTTTAATTATGTTGCCAAGAACTATAGAAAAAAAGAAG
GACTGTATCAAAGCATCATATGAAAATCCGACTAAGGTAATGTGGCCATTGGAAATTTGTAACTGACCTGAAACTCTTAC
TAGAGACAAAATGCCATAAACGGTCTTCTCTAGATATCTGGTGTAGTAGTTGGTGTTCCCCAACAGACAGTAAAGGATGA
ATCTCTCTGTACAGAGAAATCGGACTAGTCACAATGATCACAGACTATGGAACACATAATTTAACAATGACTGACTATTT
TTAAAGTCCTAGAATCCATTAGTTTATTAGTCCAAAAGGCAAGATGTCTTATCTGGTCATTGACATATGGATAAATATTC
AGTGTGCAGGTTCTAATGTCTATGAGGATTTGGTATCACTGTGAGTGCAAAAATGAAAAAGTAAAGGCTTCTTTCTTCCA
TGTTCTCTACGGGGATTCAAATAGAATGCATGGTTTAGAATACATTGGGTTTGCCATTCTCAAACAGACCAATATCTTCA
ACTGAACATTCTTTTCTTGGAAGCTGTACCCTGTCAGCATGGCTCACGTGTATGTGAACTGCAAGATCTAGTCTGGGAAG
GCGGTCCTGTTCATCGATCCAACCTGCCCCTAATACTGAAATACCCAAGACTTCCTCAATCAACTCCTTTGCAAACATGG
TCTTCTGGGATTTGAAGACATTACATCTACTAACAACACCAATGCAATTCAAGATTACTTTCAACAGCTCCCTGGAGTAA
GAATTGTTCCTTGGGTCCTTATATGTAGAGAAAGACTGCATAGGCAGACACAGTGATCTAATCTACCTGCAACAGAATGA
AGAGATGATGATGTGGCTGAAGCAGATTGGAGCTCTGCATTTATTAAAGGGATGGCAGTAAAAGCCCATGCTGACAGCAG
ACATTCAGACATGCTGAAGCCATGCTGAGACTTGATGTTTGTCACAGATGATGTCTGTATTTTCTTATGACTGGGATTTT
CAACAAATTGGCTTTCATTCTATTCCTCATTCCAAAAAATCTTTTGCTGTAGGCCTCAAACCATGGGGCAGGGAAACTTA
AGAGACAACAGAGGATTGATAATCCAGTCTTCATTCACTAACTTGTCTCTACCTCTAAGTCCATGTTTCACAATCCAGTG
CATTTAAATCTCCAGGGAATCAGTTACTTTTTCTCTACCATGCTGGTCTGCTGAAGTCATTTTACAGAAGTCCACTTCCA
AGTAATTATTAAAGCAATGAATAATTTTGAAGTTGTTTATGATCTACACACAGGCTTTTTACGCCCCAAGCATGTACCAT
CCCACTTCTGCGTTTGTAGCTCTCAGCCAGTGTTCTCGACCTATCCATCCAGCAACCCTTAGATTCCACACTTTGTATGA
GGATAATATTTGAAAAAACAGAAGAATAGCTGTAGCATAATTGTTCTTCACTGAAGCCATATTAACACAGACGGCAGAGC
ATATGATGCATTCATCTCTGTTTGTAGTGTTTAATTCCCCATAAAGTCCCAAACAATTGAGAGTTTATTCTGTCAGAGTA
CCAGCAAAGTCAAATAGGAAATGCAAAATTTCAGAATTCTCCTGCCAAAGATGTTTGTGAAAGAAGTTGTTTGCAAAACA
CTGTCTTAATAAATTTATTCCATTCTCACTTTGATATTTTGCTTTGATGTCTTGAAGTGACGTTTAATTATCACTGAAAT
GCAGGTCCCCTCTATAGTCTCCAGTAAGAAGAATTCATTCCTCAAAAGGATGTATCTGCAGATGCCTGAAAAAATAATAG
AAAGAATATTTCTTGATAAAGATCTAGGTTAAAGTTGCAACATCTTACCACAAAGATACATATAAGAAGTTCATTTGACA
TTGACCTTATATTATGCAGAAATTCTTCACATATTCCCTCTATCGTTGGGGTTTAATTAATCTCCAATGAATAGTTGACA
ATGAAGAGTAGCCTTTAGAATCATTTTACCCTTTTCAGTAATAGTTTTAAGCAAATGGAACACTAAAAGATCACAAAGAA
GAAATGGTTATAATCAAAAGATACATGTGGGACAGTCTAACTCTCATGGTCAAGATGACTTTGCACATGCTCATTATGGT
CATGGATTGCTCTCATAATACTCTGCAGAAGGTTGTTCCTACTGCCTCACTTTAAGCTCCAGGAATTCCAAGCTACCAGA
GCTGTTCAAGTTCCCTTACAATGCACTTGAAAGCCACATATGCTTAGGAACTTTTGATGTGCTTTAGCTCTATTGTCAGG
TTTTTTTAAGCCTCTACCAAATAGCAAGCTGTCCTTTTTACCCTCTTCTCAACACCTCTAAATCTGCCCTAACTCAATTT
CTCAATTGACATTAGTCATAGCTCAGCGCCCCAAATATGCACTCATCTTACTGTGTTTTTAACATCCTGCCTGCTACACC
AATGGCCACTCCATACTAGATCTCACATGACTGGTAACTCTTGCTCCACCCTAAATCTTTTCTCCACCCTTGTTGGTAGA
AATCCACACAACTGATTGGCCAAGAGCATCTTTATTGAACTATACAGAATCAATTTGGGAACAGGACCTTCAGTGTTCGC
AGGATGATTCCCGATCTAAGAATCAAAACGATAGCAAACAAGACTCAATCCATGTCTCTGGTTTTGGGAGGGAGATAGAG
CACTTAGATTCAGAGTTGAAATTTAAATAATTATAATATATATGTAGTATTAATTATGCCAGGATAAAAGGATCCAAAAA
GTGGAAATGGGCAACATTAAAGGCAAGAGAAAAATCCCTAGTACAGCAAACAATGTGGACCTGTTAGAAAGACTGGTCTC
TTTCCAGCCATCTGAATTTGTACTTGAAATTCTTCTAACCACTCTTGATCTCTGCATGTAGAAAAGAACAAAAAAAAAAA
AAAAAAAAAAAAAAAAAA
>Glrxl-ps18	Y:58900206-58940966:- Glrxl-ps18 non-coding transcript, PV553210
GAGCTTACTAATTGGCCTTTAATTCAGAATAAACAGACATTTTTGAAGGGAGAACAAAGAGGATGAAGAAATCAGAGATG
TGCAAAGAAAGCTTCCCTTCTGTTTTGGTATCAAAAAGGAAGAATTACCTGGTCCATTTGAGAGCTCAGTGAGTCCGGGG
AAAAATAGTCCTGAGGAAGGAGGGACAACAAGTATTGTATCGTCATGTCATCTCAAGAAAAACTCTCAAAACTCATCCTG
GGTGACAATGTAGATTAGACGCATCAGATGAAATGAATTGAAAAACTCTCCTGGGAATGAAAGTGGTAAGGAAATCACAT
TGATGTATCCTAAATGCAGTGCTAAGAGCAATATTCAGACTAGTCTGTGGAGATGCTGCTGTCATCAGAGACCACAGACA
ATTAGTGGAGAATGATTCAGCATTAAACTGGGAATGGAAGATGATGGTTGATATTGTTCTAGTAGATCTCACTACATTAA
AAAGTGTTTCTTCCAGATAACTGAATGATTATTGTAAAGCAAATCCCGGAATGAACTTATGAGACCCACCATCAGCCTGT
CAAATAATGTGCGAAAGAAGAAATCTGTGTCTCTCCAGGGACAAATTGTTGCTTTCAAACCAACAGTAAAGTGTCCATTC
TATGAATGATACATTGATATATACACATTATAGCAGAATGGATACAGAGTTTCTTCAGGTCCATGAATGAGGTATTCAGC
AGTTGACCTGGATCAGCAATGAAGGTAATTTTTGCCAACTCTTCAGACTTGAGCTCCTTCACTAGGATCCCCATGATTGA
AGAAAAGAACAAACTTCAGACAACTTGTCTCAGATTTTTATGTAGTTAAGATTTCCTGGTCTTGGTCCTAGGAAGGAAGG
ATATCTTGCTTTCCAATTCTTGTTTATCCTATAATCCTCTCTGCTGCATTCATGCAAATAGATTACTGTGCATTTCTTTA
ATAGGTTACGATTGCTATTTTAATTATGTTGCCAAGAACTATAGAAAAAAAGAAGGACTGTATCAAAGCATCATATGAAA
ATCCGACTAAGGTAATGTGGCCATTGGAAATTTGTAACTGACCTGAAACTCTTACTAGAGACAAAATGCCATAAAAGGTC
TTCTCTAGATATCTGGTGTAGTAGTTGGTGTTCCCCAACAGAGAGTAAAGGATGAATCTCTCTGTACAGAGAAATCGGAC
TAGTCACAATGATCACAGACTATGGAACACATAATTTAACAATGACTGACTATTTTTAAAGTCCTAGAATCCATTAGTTT
ATTAGTCCAAAAGGCAAGATGTCTTATCTGGTCATTGACATATGGATAAATATTCAGTATGCAGGTTCTAATGTCTATTA
GGATTTGGTATCACTGTGAGTGCAAAAATGAAAAAGTAAAGGCTTCTTTCTTCCATGTTTTCTACGGGGATTCAAATAGA
ATGCATGGTTTAGAATACATTGGGTTTGCCATTCTCAAACAGACCAATATCTTCAACTGAACATTCTTTTCTTGGAAGCT
GCACCCTGTCAGCATGGCTCACGTGTATGTGAACTGCAAGATCTAGTCTGGGAAGGTGGTCCTGTTCATCGATCCAACCT
GCCCCTAATAATGAAATACCCAAGACTTCCTCAATCAACTCCTTTGCAAACATGGTCTTCTGGGATTTGAAGACATTACA
TCTACTAACAACACCAATGCAATTCAAGATTACTTTCAACAGCTCCCTGGAGTGAGAATTGTTCCTTGGGTCCTTATATG
TAGAGAAAGACTGCATAGGCAGACACAGTGATCTAATCTACCTGCAACAGAATGAAGAGATGATGATGTGGCTGAAGCAG
ATTGGAGCTCTGCATTTATTAAAGGGATGGCAGTAAAAGCCCATGCTGACAGCAGACATTCAGACATGCTGAAGCCATGC
TGAGACTTGATGTTTGTCACAGATGATGTCAGTATTTTCTTATGACTGGGATTTTCAACAAATTGGCTTTCATTCTATTC
CTCATTCCAAAAAATCTGTTGCTGTAGGCCTCAAACCATGGGGTAGGGAAACTTAAGAGACAACAGAGGTTTGATAATCC
AGTCTTCATTCACTGACTTGTCTCTACCTCTAAGTCCATGTTTCACAATCCAGTGCATTTAAATCTCCAGGGAATCAGTT
ACTGTTTCTCTACCATGCTGGTCTGCTGAAGTCATTTTACAGAAGTCCACTTCCAAGTAATTATTAAAGCAATGAATATT
TTGAAGTTGTTTATGATCTACACACAGGCTTTTTACGCCCTAAGCATGTACCATCCCACTTCTGCATTTGCAGCTCTCAG
CCAGTGTTCTCGACCTATCCATCCAGCAACCCTTAGATTCCACACTTTGTATGAGGATAATATTTGAAAAAAACAGAAGA
ATAGCTGTAGCATAGTTGTTCTTCACTGTAGCCATATTAACACAGACGGCAGAGCATATGATGCATTCATCTCTGTTTGT
AGTGTTTAATTCCCCGTAAAGTCCCAAACAATTGAGAGTTGATTCTGTCAGAGTACCAGCAAAGTCAAATATGAAATGCA
AAATTTCAGAATTCTCCTTCCAAAGATGTTTGTGAAAGAAGTTGTTTGCAAAACACTGTCTTAATAAATTTATTCCATTC
TCACTTTGATATTTTGCTTTGCTGTCTTGAAGTGACGTTTAATTATCACTGAAATGCAGGTCCCCTCTATAGTCTCCAGT
AAGAAGAATTCATTCCTCAAAAGGATGTATCTGCAGATGCCTGAAAAAATAATAGAAAGAATATTTCTTGATAAAGATCT
AGGTTAAAGTTGAAACATCCTACCACAAAGATACATATAAGAAGTTCATTTGACATTGACCTTATATTATGCAGAAATTC
TTCACATATTCCCTCTATCGTTGGGGTTTAATTAATCTCCAATGAATAGTTGACAATGAAGAGTAGCCTTTAGAATCATT
TTACCCTTTTCAGTAATAGTTTTAAGCAAATGGAACACTAAAAGATCACAAAGAAGAAATGGTTATAATCAGAAGATATA
TGTGGGACAGTCTAACTCTCATGGTCAAGATGACTTTGCACATGCTCCTTATGGTCATGGATTGCTCTCATAATACTCTG
CAGAAGGTTGTTCCTACTGCCTCACTTTAAGCTCCAGGAATTCCCAGCTACCAGAGCTGTTCAAGTTCCCTTACAATGCA
CTTGAAAGCCACATATGCTTAGGAACTTTTGATGTGCTTTAGCTCTATTGTCAGGTTTTTTAAGCCTCTACCAAATAGCA
AGCTGTCCTTTTTACCCCCTTCTCAACACCTCTAAATCTGCCCTAACTCAATTTCTCAATTGCCATTAGTCATAGCTCAG
CACCCCAA
>Tty16	Y:8224954-8225267:+ Tty16 non-coding transcript, PV553211
ACAGAAACTGCACCTCAGATATCCCTTCAGTACCTCTAGGGTTTACTAATTGGCCTCTAGTTTAGAGGTAACATCAATTT
GGTAGTGAGAACAAAGAGGAAGAAAAGCTCAGAGTTGGGGAGGACAAAGATGGCCTTCAGTCATGGTATAAAAAAACGGA
AGAGATATGTTGATCCTGGGAAATCTCACTGAGGCCTTGGTAGGAGTGGAGTAGGTAAGATGAAGTGATAGAATTCATCT
GAGCCTTCCACACATGGGATCAGGGGCTTGGATCCTGTCAGAAGAAATGGACGTCCCTGCTTCTAGTGGTTCCTAGCTGG
GCCACATTTGTTGCCAAGATCATTGCAGAAAATGGAATTGGAAAACAGAATTTTTGAGTACACATTCAGCAATATTTATA
AAGTCCCATATGGAGGAATGTACAATAAGAAAGTGAAACAAAATATTAATTCAATTGAAGGTCTGTAGGGAAAATACTGG
CCTTTGGGAAACAGAAAATAACCTACAAATTGAACTGTATTTCATGAGTGTACCTGGGAATAAAATTATTATCCAGAAAA
AAAAAAAAAAAAAAAAAAAAAAAAAAAAAAAAAAAAAAAAAAAAAAAAAAAAAAAAAAAAAAAAAAAAAAAAAAAAAAAA
AAAAAAAAAAAAAAAAAAAAAAAAAAAAAAAAAAAAAAAAAA
>Ssty23	Y:70232950-70235094:- Ssty23 protein-coding transcript, PV553092
GAAGGTGGGTTCACTATCTTCCCAGCGGTGTGTGAAAGCCAGTTCAGCTCCTGAACCCCACAATTGTTCAACAGGCTTTT
GGTGCCTGACCGATTTCAGAAGACAGAATCTGGACGACTAGGACATTTTCTTTCGGCACTCATATGACAGAGGCAACAGC
ATTGTGTATGGTTTAAGCAGGCAAGCTCTTCAAACCCTGGCCATGGGCAAGTATGAATCCTGAACACAGAACGATAGCCA
CAAGAGAGTGGACCAGGAGTGCCATGGCCTACCACACTAGGTCTACAGCCATGAAGAAGAGGATGTCTCTGAAGAGGATG
AGCACACCATCCTTCCAGAAGCGGAGGAGAAGGCCTTCTCGCCAGGCCCTGGGGAACATTGTGGGCTGCAGAATTTCTCA
TGGATGGAAGGAAGGTGATGAGCCCATCACACAATGGAAGGCCATCGTTCTAGATCAACTGCCAACAAATCCCTCTCTCT
ATCTGGTCAAGTATGACGGGATTGACTGTGTTTATGCACTTGAACTTTACAGCGATGAGAGGATTTTAAAGCTTAAGGTC
TTGCCTCACAAAGTAGTGTTTCCTCAAGTGAAAGATGCCCATCTCGCAAGTGCCATGGTTGGCCGAGCTGTGGAGCATAA
ATTTGAGAACAAACATGGCTCTAAGGACAACTGGAGGGGGTTGGTCCTAGCCCAGGTGCCAATCATGAAGGACTGGTTTT
ATATCACCTATGAGAAAGATCCAGTTCTATACATCTACCAACTCCTGGAGGATTACGCAGAAGGTAACCTCCGTATCATT
CCAGAGACTCCTCCAGCAGAGGTGAAGTCAGACACTGACAGCGACATCTTAACAGGTCAAAGTGTGCATTACACCAGAAG
CGACGGGTCCAAAAAGATAGGCAAAGTCATTTACCAAGTTCTAGCCAAGCCTTCTGTGTACTTCATCAAGTTTGATGGCG
ACGTCCACATCTACGTCTATAATCTGGTGGAAAAGATCAGTTAAGATACCCAAGGGCCTTTGACAACTCCAGTATCTTTT
CCAGTGGAATTTGTTTTTGCTCTAAAAATTAAAATGTGTGATGTAAAAAAAAAAAAAAAAAAAAAAAAAAAAAAAA
>Glrxl-ps10	Y:37581487-37650760:- Glrxl-ps10 non-coding transcript, PV553212
AGGATACAAGAGATTTTTCATGGAGGGCCTAATGATGAATGTCTCTGAGAACTGCCCTGGCCTACCTGTAAACAGCTTTC
TTTACATTGACCAGTTTCAAGAGTGCCTTTCCAGGAATAAAGAAAAGGACTGTTTACTGCACAATCTCATGATATCACAG
AACAATTCTTCCAACACTACAAAGTGAAATCTCATAAAAAGATGGGTACCCGAAGCCACAGTTTATTACCTTCTATTTGG
TTGTGCACACTGTGACCACCATTCATTTTAATCAGGTTTAACACAAAGATTCAGCTAAAGATGTGTATATGCTAGACTGT
GAAGTACCATTAGAAGATGAAGCAATGTAGGACCTCTTGAGCTATTTTCAAGGTAAACTGGAGGTTCACTTGGGATGCAA
TGAAGAGCCCCTGACAAGCATATTCTTCAAAGCCTCCCATGGTGTAACTGAAGATACGATATGTGAAGTAGCCCTAGCTT
GCCTGCTCAAGAGGTGTCCTTTCACATGCAGAGGAATGTGTAGATGGACATATATTTGAATAAGATACTGAACCTAAGAC
TACTGCATTAGAGCCTCGTACAAGACTTCTAAGACTGTTGACTGCCTACCATGGATATTCAGGCATCTGCAGATACTACC
TTTTGAGGAATGAATCCTTCTCAGGAGACAATAGACGTAACCTGCACTTCAATGATAATTAAATGGCACTTCAAGATATC
AAATCAAAATATCAAAGTGAGAATGGAATAAATTTATTAGTACAGTGTTTTGCAAACAACTTCTTTCACAAACAGCCTTG
GAAGGAGAATTCTGAAATTTTCATTTCATATTTGACTTTGCTGGTACTCTGACAAAATCAACTCACAACTGTTTGGGGCT
TTATGGGCAATTAAATACTACGAACAGAGCTGAATGAATCAGTGCTCTGCGGTATGTGTTAATATGGCTACAGTGAAGAA
CAACTATGCTAAAGCTATTCATCTGTTTTTCAAACAGCATCCTCATGCAACTGTGGACTTCTGTGGGTTGTTGGATGGAT
AGGTTGAGAACACTGGCTGAGAGCTGCAAATGCAGAAGTGGGATGGTACATGATTGGATCATGAAAGGCCTGTGTGTAGA
TCATAAACAACTTCACAATATTCAATACTTTAATAATTACTAGGAGGTAGACTTCTGTAAAATGACTTCAGCAGACCAGC
ATGGTAGAAAAACAGTAACTGATTCCCTGGAGATTTAAATCCACTGGATTGTGAAACATGGACTTAGAGGTAGAGACATG
TCAGCACATGAAGACTGGATAATGAAACCACTGTTGTCTCTTAAGTTTCCCTAACCCATGGTTTGAGGCCAACAGCAACA
GATTTTTTGCACTGAGGAATAGAATAAAAGCCAATTTGTTGAAAATCCCAATCATAAGAAAATACTGAAATCATCTGTGA
CAAACATCAACTCTCAGCATGGTTTCAGGATGTCTGAATGTCTGCTGTCAGCATGGGCTTTTACTAACATCCCTTTTATA
ACTGCAGAGCTCCAATCTGCTTCAGCCACATCATCATCTCTTAATTCTGTTGCAGGTAGATTAGATCACTGTGTCTGCAT
ATGCAGTCTTTCTCTACATATAAAGACCCAAGGAACAAATCTCACTCCAGGCAGCTGTTGAAAGTAATTTTGAATCGCAT
TGGTGTTGTTAGTAGATGTAATGTCTTCAAATCCCAGAAGACCATGTTTGCAAAGGAGTTGATTGAGGAAGTCTTGGGTA
TTTCTTTCATAGGGGCAGGTGGGATCGATGAACAGGACCGCTTTCTCAGACTAGATCTTGCAGTTCACATACACGTGAGC
CATGCTGACAGGGTGCAGCTTCCCAGAATAGAATGTTCAGTTGAAGATACTGGTCTGTTTGAGAGTGGCAAACCCAATGT
ATTCTAAACCATGCATTCTAGTTGAATCCCTATAGAAAACATGGAAGAAAGAAGCATTTACTTTTTCATTTTTGCACTAA
CAATGCTACCAAACACTCACAGACATTAGAACCTGCATAGTGAAGATGTATCCATATACAAATGACCAGATGTGACATCT
AGCCTTTTGAACTAATAAAATAATGGATTCTAGGACTTTAAAAATAGTCAGCCAGTGTTAAAGTATGTGGTCCATAGTGT
GTGATAATTGTGACTAGTTCGATAGCTCTGTACAGAGAGATTCATCCTTTACTATCTCTTAGGGAACACGAACTACTACA
CCAGGTATCTAGAGAAGACCTTTTACTGCAGTTTGAGTCTAGCAAGAGTTTCAGCTCAGTTACAAATTTCCAATGGCCAC
ATACCCTTAGTCTGATATTCATACGCTGCTTTGATACAGTCCTACTTATATTCTATAGTTCTTGTCAACCGAATTAAAAG
AGCATTGTATCCTATTAAAGAAGTGCACAGTAATTTATTTGCATGAGTGCAGCAGAGAGAAGGATTATAGGATAAACAAG
AATTGGAAAGCAAGATGTCCTTCCTTCTGAGGACCAAGACCAGGAAACCTGAACTACATAAAAATCTGAAACAAGTTGAA
AAAAAAAAAAAAAAAAAAAAAAAAAAA
>Glrxl-ps25_v1	Y:21142676-21197785:+ Glrxl-ps25 non-coding transcript, PV553213
ACAAGTGTCCTGACTGCAACTGCCTTTCAGATATTCCCTCAGTACCTCTAGGGTTTACTAACTGGCCTCTAATTCAGAGT
AAACAGCCATTTGGGAGTGAGAAGAAAGAGGGTAAAGAGTACAGTGATGGGGAGAAAGAAGCTGGCCTTCTGTATATGTA
CATAAAAGGAAGAAATACTTGGTCCATTGGAAAGGTCTTGAAAACGCATCCCGGGTAGGAGAACAGGATCCACAGATAGA
TGACGGGTTTAGTGAACCCACGTGAAGACCACTGTGCTCCGCTGCCTCTCTCAGTCCTTCCCTCAGCTCTTCAGTGAGAC
TCACTGAGCTCCATCCGATATTTGTCCATGCGCCTCTGCTTCTGTGTCAGTTGGCTGCTCGGTTGAGCATTGAAGAGGAC
AGTAATGCTACCTCCCATCTGCAGAAACAAGAAAGGACCATTAATAATAAACTACAATCAAGAAGACACCATCAGAGCTG
CCCATTCTCCCCAGCACTAAAGAAAGAAAAGATTGACTTTGTCTTGGTTATGGAGATTTTCCTGTTGACTGTGCTTATAG
CTTCAGACCTGAAAAGAGGTAGACTATGGAAATGGTAGCTCCTTTTGGAGGATTCTGCTTATCTTGGAGTAATTGGGACA
TACTGAGGAAGCATAAGGTGTTGGTCCACCACATTGTCCCTTGCTGAGAAGAAAGTCTCCTGGGAACTGGTTGTCTGCAG
ATACATCTTTTTAATAATGAATCCTTCTCGCTGGAGACTGAAGAAGAGACTTGCAGTTCCACGATTAATAAACGTCATTG
CAAGACATCAAAGCTAAATGTAAAAGTGTGAATGGAATATTTTAGAACAGAGTTTTGCAAGCAACTTCTTTCATAGACAG
TCTTTGAAGGAGAGCTCTGAAATTTTGCATTTCATATTTGAGTTTTCTGAGACTCTGACTAGAATCAACTCACAACTGTT
TGGGATTTTCTTGGCAATTAACCAGTTTGTGAACAAAGGTGAATTCATCACATGGCCTGCTGTCTATGTTAAGATTGCTA
CAGTGAGGAACAACACTGCTAAAGCTCTTCATTTGTTTTTCAGACAGCATCCTCATACAAGTGTGGACTTATGTGGGTTG
TGGTAGGGAAAGTTTGAGAACACTGGCTGAGTGCTGTAAATGCCGAAGTACATGTATGAGGGAGGGAAAGGACAGTGTGT
AGATCATAAACAACTTCACAATATTCAATGTTTTAATAATTATTAGGAAGTGGACTTCTGCAAAATGACTTCAGCAGAAC
AGCATGGTAGAAAAACAGTAATTGATTCACTGTAGACTTAGATGCACTGGCTTGTTAAACATGGGTTTAGAGGTAGAGAC
CTGTCAGCATATGAAGTATGGATAGTCAATACTGTGTGATCTGTTAAGCTTCCATACCCCATGGTTTCATGCAAAGAGCA
TCATATTTAAGCACTGAGAAATAGAATAAAAGCCAATTTTTTGAAAATCCAAGTCACAAGAAAATACTGTACTCCATGAC
GCACATCAACTCTCAGGTGCTCTGGCCTTCAGCATGCCTGGATGACAGATGTCAGCATGGTATTTACTGCCTCTTTTTTC
ATAACAGCAGTGCTCCAATCTGCTTCAGCCATGTCATCAGCTCCCCATTCTGTTGCAGGGATTATAGATCACTGTGTCTG
CCTATGAAGTCTTTGATTACCTATAAAAATCCAAGGAACTGTTCTCACTCCAGTGAGCTGTTGTACGTAATCTTGAATTG
AATTGGTGTTGTTAGTGGCTGTGATATGTACAAATCCCAGAAGACCATTCTCGAAAGGGAGTTGATTGAGGACTTCGTCG
GTATTTCTGCAATACGGTAAGGTGGGCTTGATGAACAGGACCATCTTCCCAGACTGGGTCTTGCAGTTCCCATACTCCTG
AGCCGTGCTGTGAGGCTCCAGCTTCCCTGAAAAGAACGTTGAGTTTAAGGTACTGGTCTATTGAAAAATGAAAACCTTGA
TGTATTCTTAACAATGCATTCTTGTTGAAGCCAATAGAAAAATGTGGAAGAAAGAATCTTTTACTTTTTCTAGCTTACAC
TCATATTGCTACCAAACCCTCATAGACAATAGAACCAGCTTACTGAGGATTTAACCATATAATAATGACCAGAAGAGACA
TCTTGGTTTGTGGACTGATCAACTACTGGATTCTTGGACTTTCCAAATATCCATCCATTGTTAAATTATGTGGTCCACCA
CCTGTGATCATTGTGATAAATCCTTTTTCTCTGTACAGATTCATCCTTTGCTCTCTGTTAGGGAACACTGGCTTCTACAT
CAGTAATCTAGAGAAGAGCTTTTACATCAGTTTATGTCTAGTAAGAGTTTCAGCTAAGTTACAAAATACTAATGGCCCCA
TTCCCTTACCATGATTTTCATATGATGCTTTGATACAGTCCACCTAGCTTTCTATTGTTATTTGCAACAGAATTGAAATA
GCAAAACTAACCTATCAATGAAATGCACAGTATTATATTTGCATGAGTGCATCAGGAAGTATTATAGGATAAACAAGAAT
TGGAAAACTAGAATTCCTTCCTTCTGTGCACCAAGACCAGGAAAACCTAACTACATAAAAATCTGAGACAAGTTGTCTGA
AGTTTGTTTTTTCTTCAATCATGGGGCTCATAGAGAATGAGCTCAGGTCTCAAGAGTTGGCACAAATTTCCTTAATTGCT
GAGCCAGGTCAACTGCTGAATACATCATTCATGGATCTGAATAAACTCTGTATCCATACTAAAAAAAAAAAAAAAAAAA
>Ssty36	Y:55801457-55803652:- Ssty36 protein-coding transcript, PV553093
GCATCTCTTCCACTTGGAGGCGCTAGACTACTTTGAAGGTACTCATATGACAGAGGTACCAGCTTTGTCTCTGGTTTAAG
CAGGTGAGCTCTTCAAACCCAGGCCATGGGAAAGTATGAAGCCTGAACGCAGAACAATAGCCACAAGACAGTGGACCAGG
AGTACCGTGGCCTACCACACTAGGTCTACAGCCAAGAAGAAGAGGGTGTCTGTGAGGAGGATGAGCACACCATCCTTCCA
GAAGCGGAAGAGGAAGAGGCCTTCTCCCCAGTCCCTGGGGAACATTGTGGGGTGCAGAATTTCACACGGATGGAAGGAAG
GTGATGAGCCCGTCACCCAATGGAAGGCCATAGTTCTAGATCAACTGCCAACAAATCCCTCTCTCTATCTGGTCAAGTAT
GATGGAGTTGATTGTGTCTATGGACTGGCACTTCACAGTGATGAGAGGATTTTAAAGCTTAAGGTCTTGACTCACAAAGT
TGTGTTTCCTCAAGTGAAAGACGCCCAACTCGCAAGTGCCATGGTTGGCCGTGCTGTGGAGCATAAATTTGAGGGCAAAC
ATGGCTCTAAGGACAACTGGAGGGGGGTGGTCCTAGCCCAGGTGCCAATCATGAAGGACTGGTTTTACATCACCTATGAG
AAAGATCCAGTCCTATATATCTATCAACTCCTGGATGATTACACAGAAGGTAATCTCCGTATCATTCCAGAGATTTCGCC
AGCAGAGGTGAAGTCAGAAGTTGGCAGCGACATCTTAACAGGTCAATGTGTGCAGTTCACCAGAAGTGACGGGTCCAAAA
AGATCGGCAAAGTCATTTACCAAGTTCTAGCCAAGCCTTCCGTGTACTTCATCAAGTTTGATGGCGACGTCCACATCTAT
GTCTATAATCTGATGGAAAAGATCCATTAAGATACCCAATGGCCTTTGACATCCCCAGTATCTTTTCCAGTGGAATTTGT
TTTTGCTCTAAAAATTAAAATGTGTGATGTGAAAAAAAAAAAAAAAAAAAAAAAAAAAAA
>Ssty1_v2	Y:56229264-56231482:- Ssty1 protein-coding transcript, PV553122
GAGGCGCTAGACTACTTTGAAGGTGGGTTCACTATCTTTGGAGCGGGGTGTGAAAGCTAGTTCAGCTCCTGAACCCCACA
ACTGTTCAACAACCTATTGGTGCCTGACCGGTTTCAGAAGACAGAATCTGGACGACTAGGACATTTTCTTTTGGTACTCA
TATGACAGAGGTACCAGCTTTGTCTCTGGTTTAAGCAGGTGAGCTCTTCAAACCCAGGCCATGGGAAAGTATGAAGCCTG
AACGCAGAACAATAGCCACAAGACAGTGGACCAGGAGTACCGTGGCCTACCACACTAGGTCTACAGCCAAGAAGAAGAGG
GTGTCTGTAAGGAGGATGAGCACACCATCCTTCCAGAAGCGGAAGAGGAAGAGGCCTTCTCCCCAGTCCCTGGGGAACAT
TGTGGGGTGCAGAATTTCACACGGATGGAAGGAAGGTGATGAGCCCGTCACCCAATGGAAGGCCATAGTTCTAGATCAAC
TGCCAACAAATCCCTCTCTCTATCTGGTCAAGTATGATGGAGTTGATTGTGTCTATGGACTGGCACTTCACAGTGATGAG
AGGATTTTAAAGCTTAAGGTCTTGACTCACAAAGTTGTGTTTCCTCAAGTGAAAGACGCCCAACTCGCAAGTGCCATGGT
TGGCCGTGCTGTGGAGCATAAATTTGAGGGCAAACATGGCTCTAAGGACAACTGGAGGGGGGTGGTCCTAGCCCAAGTGC
CAATCATGAAGGACTGGTTTTACATCACCTATGAGAAAGATCCAGTCCTATATATCTATCAACTCCTGGATGATTACACA
GAAGGTAATCTCCGTATCATTCCAGAGATTTCGCCAGCAGAGGTGAAGTCAGAAGTTGGCAGCGACATCTTAACAGGTCA
ATGTGTGCAGTTCACCAGAAGTGACGGGTCCAAAAAGATCGGCAAAGTCATTTACCAAGTTCTAGCCAAGCCTTCCGTGT
ACTTCATCAAGTTTGATGGCGACGTCCACATCTATGTCTATAATCTGATGGAAAAGATCCATTAAGATACCCAATGGCCT
TTGACATCCCCAGTATCTTTTCCAGTGGAATTTGTTTTTGCTCTAAAAATTAAAATGTGTGATGTGAAAAAAAAAAAAAA
AAAAAAAAAAAAAAA
>Sry2	Y:780226-780696:- Sry2 protein-coding transcript, similar to NM_001409365.2
ATGGAGGGCCAAGTCAAGCGCCCCATGAATGCATTTATGGTGTGGTCCCGCGGAGAGAGGCACAAGTTGGCTCAACAGAA
TCCCAGCATGCAGAATTCAGAGATCAGCAAGCAGCTGGGATATCAGTGGAAAAGCCTTACAGAAGCTGAAAAAAGGCCCT
TTTTCCAGGAGGCGCAGAGACTGAAGACCCTACACAGAGAGAAATACCCAAACTATAAATATCAGCCTCATCGAAGGGTT
AAAGTGCCACAGAGGAGTTATACTTTGCAGCGTGAAGTTGCCTCAACAAAACTGTACAACCTGCTGCAATGGGACAACAA
CCTACACACTATTATATACGGACAGGACTGGGCTAGAGCTGCACACCAGTCCTCCAAGAACCAGAAAAGCATTTATTTAC
AGCCTGTGGACATCCCCACTGGATACCCACTACAGCAGAAACAGCAGCAGCAGCAGCACCAGTTCCACTAG
>Tty34	Y:10072274-10102767:+ Tty34 non-coding transcript, PV553214
ATGTCACTGAGAGCTGCCATGGCCTACCTGCTAAACAGCTTTCCTTACATTGAACAGATTCGAAAGTGCCTTTTCCAGGA
GTGTCTCCTGTGACACAGTGGAAACCTTTACGTACACCATCTCTCTAAAGTCAGACACTGAAAACAACCTAAATGACCCT
TTGCTGAAGAATGGATACAGAAGACGTGGTACATCTACAGAATGGAATATTATTCCAGTATTAAAAAAAAAATGACATCA
TGAATTTTGCAGGCAAATGGAGAATATCATCCTGAGTGCTGTAACCCAATCCCAAAAGGACATGCCTGGATGCTACAGGA
GTATGCCAGCTGCCAGAGGTGGCTGGTGAGACTTGCTGATACTGGGAGCATGAAGATTCAGCTCTTGTGGTTTGGGTCCC
TGGAGTCTTTCCTGTGCCCTTGGAGTAAAATGGAGGATTCCCCCTCATCTTTTTTCATCACAGAGATTTTGGCATTGCTC
CAGTCATTGTGTCCCGTCCCATCGCAGCCTGCGCCCTGACCCTCTATCCACTGCTGCTTTCTTGAGAAGACTGGACTCCA
GCTGCTACCGCCTGCCCCCCTCATTCTCCTGGTGACTCTTGCTGCCTTAACTGGTGTTGTCATTTTGCAGTCTGTAGCCT
CACAGGAATCCAATCTGCATGAAGCTGCTGTGGACTGGGAAACTCTGCCCTGGTTCTGTAGACCTCAGACATGATTCCAT
TGCCTGCTGGTTGATCCAGAGAAGAATGACCAATCCTGAACTGTCCTGGGAAAGACCTTGGCATTTTTGCTGCTAGTGTA
GCAGCCATTACTGCTCCAGCCTTTGAGTCTGCAGTGTCTGGATTTACACTCCCCCAGTCTATTGTTAGACAAGCACAGTG
GGTGAAATTTCTGGAGTAGTTGCTAACAATTGGGAATCCTAAATGTTATTACAGGAGCAGCTTGACTATGGGTGGTATGA
CCATAGCAGCTGAGGAGAACCAGATGATGTGCCAACTATTTATCGGAAGAGGCTCAACTTCCACAATCTCTTAAATTAAT
GCCATCTGGCCCCTGCTCTTTCGACCCTAGGCTCAAATAAGAGGAATGAGAAGATGATCCAATGTAGCCATCCTCAGCAG
TGGGCAACTTCCTCTGACCCTTGACCAATCTAAGACATAGTGCCTTGGGGGAGACAAGGTGATCCTATGATGGATAAGGC
TGGGGTCCGAGAGATCAATCCTAAGACAGAGGTGGCTATACCATGTTTAAATGTACGACCAGTCAAATGCTCCTCTGCCC
AGTTTCTCCCCCCTAAACACACACTTATAGCCCAGAATGGTCTCTTACAGTATAAGTTCATTCCTAGCCATTGGGGTGCA
GTCCTAACTGCAAGAGTAGCTTGCCATGGCCAAGCTGGGCACTATGTAAGGCACGTCTGATCTGATTCCTGTGAAGGGTT
CGACCTTTTCAAAGAACATGTCCCTGGAAGACTGTTGCCTCTTTGTAATAGGAGGATATCTTGCAGTGTAGTGATTTACC
TTATATCCTTGGACACTTACCAAACACCCCAACCCTAAGCTTCAGTTCCCGCTTCTATTCCTGCCTCAGAGTTTTAAATG
CTGTACATTTCTCACAATAAATGAGACTATGACAACAGAAAAAAAAAAAAAAAAAAAAAAA
>Ssty13	Y:68142512-68144728:+ Ssty13 protein-coding transcript, PV553094
GGGGGCGCTTGACACCTTGAAGGTGGGTTCACTATCTTCCCAGCGGTGTGTGAAAGCCAGTTCAGCTCCTGAACCCCACA
ATTGTTCAACAGGCTTTTGGTGCCTGACCGATTTCAGAAGACAGAATCTGGACGACTAGGACATTTTCTTTCGGCACTCA
TATGACAGAGGCAACAGCATTGTGTATGGTTTAAGCAGGCAAGCTCTTCAAACCCTGGCCATGGGCAAGTATGAATCCTG
AACACAGAACGATAGCCACAAGAGAGTGGACCAGGAGTGCCGTGGCCTACCACACTAGGTCTACAGCCATGAAGAAGAGG
ATGTCTCTGAAGAGGATGAGCACACCATCCTTCCAGAAGCGGAGGAGAAGGCCTTCTCGCCAGGCCCTGGGGAACATTGT
GGGCCGCAGAATTTCTCATGGATGGAAGGAAGGTGATGAGCCCGTCACACAATGGAAGGCCATCGTTCTAGATCAACTGC
CAACAAATCCCTCTCTCTATCTGGTCAAGTATGACGGGATTGACTGTGTTTATGCACTTGAACTTTACAGCGATGAGAGG
ATTTTAAAGCTTAAGGTCTTGCCTCACAAAGTAGTGTTTCCTCAAGTGAAAGATGCCCATCTCGCAAGTGCCATGGTTGG
TCGAGCTGTGGAGCATAAATTTGAGAACAAACATGGCTCTAAGGACAACTGGAGGGGGGTGGTCCTAGCCCAGGTGCCAA
TCATGAAGGACTGGTTTTATATCACCTACGAGAAAGATCCAATTCTATACATCTACCAACTCCTGGAGGATTACGCAGAA
GGTAACCTCCGTATCATTGCAGAGACTCCTCCAGCAGAGGTGAAGTCAGACGCTGACAGCGACATCTTAACAGGTCAATG
TGTGCATTACACCAGAAGCGACGGGTCCAAAAAGATAGGCAAAGTCATTTACCAAGTTCTAGCCAAGCCTTCTGTGTACT
TCATCAAGTTTGATGGCGACGTCCACATCTACGTCTATAATCTGGTGGAAAAGATCAGTTAAGATACCCAAGGGCCTTTG
ACAACTCCAGTATCTTTTCCAGTGGAATTTGTTTTTGCTCTAAAAATTAAAATGTGTGATGTGAAAAAAAAAAAAAAAAA
AAAAAAAAAAAAAAAA
>Laidy-ps7	Y:79713038-79725364:- Laidy-ps7 non-coding transcript, PV553215
GCTGAACAGATTTCCTTACATTGACCAGATTTGGAGATGCCCTTTCCTGGAGTGTTTCCTGTGACACAGTGGAAACCTTT
ACATGCTACATCTCTCTAAGCTGGGGACTTCTCTCTGCTTCATTAGTGGTCACATGCTCTGAATGGAGAAGTTCGTCAGG
GGCTTGGCAAGGTTGATGTTGCGTGCTGGCTTGCTGTCCATTGCTTCTACTATGTTTCTGCATAGGACTGACAGGAGGGT
AGCATTATTTTCCTCTGGAAGGCACAATGGAGCAGCCGACTGAAACAGCTGCACAGACGCACGGCCAAACATTGGATGGA
GCTCAGTGAGTTCCACTGGAGAGCTGAGGGAAGGGCTGGAGAAGCAGAGGAGCTTAACGGGCTTCACGATATTCCATGAC
AAAACCAAATTTACACAGTATCGTTCCACATATCCAGTCCTACAAAGGATAATCAATGGCAAAGTCCAACACATTGTGGC
AAAGTAAAACCATAGATAAAGAAAGAAATTAAACTTTTCTCAACAAAACAGAGAAGAGAAGCACACAAACATAAACTAAC
TTCAAATTATGAAAAAACAGAAAGCAACCATCACTATTCCTAAATATCTCTAAACATCAAAGAACACAATTGCCCCCTAA
AAAGACACAAATTAGCAAACTGGATATGGAATGAGGACCCAGCATTTTGCACTACAGGGAACACAGCTCAGAGAAAAAGA
CAGACATTACCTCAGACTCCATATTTACACAATGTATGGAGAAGAGTAAATATCCCCTTTCTCCACAGGGGACTCTAGGT
CATACTGTCCAAAAGGAGAGGCTCCAAAATTTTCACAGATACATCAGAGAAGCTAGAATTTTCCAAAACTAAGCAGGATT
CTCTGAGTAGTACTCTATCTCATTAAGAGACGGTGGGACAAGAAACATCTACTAAAGGAATTCTACCCACAGCCACATCT
TAGAAACGGCTGGTTGATGTGCACATATACAAAAGATTTTCTTGGACATATTCCATCTGTAGAAAACATTATGGATCAAA
CCATATGTGAACCAGGAGTGGTGGAACATGAAATGCAAACACTAGTGGCTGTAGCATCCTTGATATCTGAGGAAATTGAT
TCCTTCTTTTCCATTTGTGCAAAAGAATGCATATGACCTCTGCAGGTTTCACGGGGGACTATTTGAACTTCCTTATCTCC
TCAAGATCAGGCCATCTTCCCCAAATACAGAAGATGCTACGCACTCTTCCAAATATGAACAAATGGTTGCCAGTCCTTTT
TTATACCCAAAATCGGGCCCAAAACATCTGCAAAGTACATCAAAGACTTTGGATTTTACCTTATATTCTGAAGGGGCCTT
GGACCCTGTTTTGCCTACCAGTCAGGCTTTGGAACCTCCCACTTCTACACAGAACTCTATTTCCACTTCTCCAGCAGAAG
AAATATTTTTGGAACTTCCTCAATTACACAAAAATATCTAGAAACATCCTTATCTGATCATGAGGCTCTCAGCCCTCTCA
CATATGTCCATGATGCTCTAGGAGAGGTCACATCTTCTGAGGTAGTTCTAATACCTACCCCCCATTCTGATATCACAGTT
AGCATTTCTACACATATACACAGTACATTAAGACCTTCCTCATCTGAGAAGGATGTCTTAGGATCTACTGCATCTGAAAA
ACATGCTTTACAACTATCTCCATCTACCCAAGTAGATTTATTTCACATATCCACTCTGGGTAGAAATAGTCGACATTCTC
CCTCTATCAAAATGGACCTCAGGCCTCCAGTTTCTAGAAACAAAGGGTTAAGATTTGAACCTTCTGATGGACTCTTGAGA
AATTTCTCCTCTAAGGAAGACAGTTTCAACATTACCCCTTCTGCCAAAAGGGATCCTTTGCCATCTTCTGCTGCCAAAGA
GACACCAAAGCTAGAATATTCCTCCCGTGAGTCCCACACGTTCTCCATCTGTCCAAAGGGTCTTGAAATTTTCCAAAAAT
GATGAAGGAATTGTGGAAAGCTGCCAATCCTTACAAGGGCATGCTGGATATACCATATTGTCCCAGGATGCTCAAGTACC
TCCGCCTTCTACCAAAAAGGCATGTTCACCAATCTGCCCTAGGGTTTCAGGGAATTTCTTCACCCCTCTCTAGGGTTCCA
GAAAGTGTTCTCCATCCTCAAAGTAATTTGTCATTGTGAAAATTAGACTCCAAAATACAATAACACTTTTTATATTTCCA
AAGGTATGATGGAAAGTCCACATCGAAAAAAAAAAAAAAAAAAAAAAAAAAAAAA
>Tty19	Y:24135379-24222953:+ Tty19 non-coding transcript, PV553216
AGCCATTTGGGAGGGAGAACACAAAGGATGAAGTGACCAGATATGGGGAGTAGGAAGCTGGCCTTCTGTCTTGGTATAAA
AAAAGGAAGGAATACGTGGTCAATGGGAGAGAGGAGAAAATTATCTATATCTTGTAAGAGTGTCAACCTGGGAAACTTCT
GAGGCCAGCCACTATCCCGACTGGAGAAATTTGAAGTCCTTGGCTGAATAGGGTCTAAATTATTTGCCCATTTTTACATC
CCTCTGTAACTGTCATTCAGAATTGAATTTTACCTCCTCTGCCAAATGGAACCTGAAGAATACATCTTTCAAGTACAAGA
CAGTCTATCTACATATTTTCCCTGGAGGATTCAGATTTCTGAGTGTATATGAGATAGGAACTATAGGAGATCTCATGCCA
GAAGGGAACAGGAAGAAATGGAGACAATCTGACATGATCAATAACAGGTTTTCTGTCTTGTGAGCTGCTGCATCGAGCCC
AGCCAGAAAGTCTGGAAATAGATGACCAGCACCACAGTACCTTGGTCAAGTAGGGGCTGAAAATGAGATGAGTCTTCATC
AGGAATAAAGGAAAGAAGACAGGTGCCCCCAGCAATGAGTGTTGGCATCCCATGAAGATGGAGCACCGATTTTGGGATAT
AAAAGAACCCGGGACCAATCGCCAGCTCCCATGTGACAGCTCACAGGTGGCTGTAATTTCAGCATCACGGAATCTCACAC
CCCCTTCAACCTCCTGGGCACTAGGCATGCATCTGTTGCACAGAATACATTACAGAAAATGGGGATCTCTTGTGCTGAAT
CCAAAAATCAAAAAGTGGAGGAAAGACTACTCCTGTTCCAAAATCATAGACCCTGGGTGAAGAGAACTGAAGTATGGAAT
GTCCAAATGATACACAAAGCAGAGATTAACAATTTACTATCCTGAGAACTACTTAGCAGTTCCATTCCAATGCAATTAAT
TTACATGTACTGAGGAATATGGAATTGTAGCATAACGAACTGTAAAAAAAAAAAAAAAAAAAAAAAAAAAAAA
>Tty32	Y:11999343-12023536:+ Tty32 non-coding transcript, PV553217
GTTCAGTAAATGGCATCTAATTCAGAGTAAACAGCCACTTGGGAGTGAGAACAAAGAGGATGAAGAGATCAGTTTGTTTA
CATAATGGATCACGTTGATGGTTTATTAAACCATCCCTTCATGCCTGGAATGAAGCCTTCTTGATCATGCTTCTTATTGT
TGGAGTGAAGATCAGATGATTTGAACTAAATTTGTGAGAAATACCACCTGCACTCAGAAGATAAGAAACAGAGAAAGATA
AGCAATAATGTATGCTATGGAACAATGAACTGGGAGATAGTATTCTATGGAATATATAGAACAATAAATTTGACCTGTCT
GTTACTGGTAAGGTGGGGACTTCATTACAAATAACTATGTA
>Ssty-ps8_v3	Y:66586183-66588390:+ Ssty-ps8 non-coding transcript, PV553218
GAAGGTGGGTTCACTATGTTCCCAGCGGTGTGTGAAAGCCAGTTCAGCTCCTGAACCCCACAACTGTTCAACAGGCTTTT
GTTGGCTGACCGGTTTCAGAAGACAGAATCTGGACGACTAGGACATTTTCTTTTGGGAGCTCTTCAAACCCAGGACATGG
GCAAGTATGAAGCCTTAACACAGAACTATAGCCACAAGACAGTGGACCAGGAGTGCGGTGGCCTACCACACTAGGTCTAC
AGCCATGAAGAAGAAGATGTCTCTGAGGAGGATGAGCACACCATCCTTCCAGAAGCGAAGGAGGAGGAGGCCTTCTCCCC
AAGCCCTGGGGGACATTGTGGGATGCAGAATATCTCACGGATGGAAGGAAGGTGATGATCCCGTCACCCAATGGAAGGCC
ATCGTTCTAGATCAACTGCCATCAAATCCCTCTCTCTATCTGGTCAAATATGACGGAATTGACTGTGTCTACGCACTTGA
ACTTCACAGAGATGAGAGGATTTTAAAGCTTAAGGTCTTGCCTCACAAAGTAGTATTTCCTCAAGTGAAAGATGCCCATC
TCGCAAGTGCCATGGTTGGCCGAGCTGTGGAGCATAAATTTGAGGGCAAACATGGCTCTAAGGACATCTGGAAGGGGGTG
GTCCTAGCCCAGGTGCCAATCATGAAGGACTGGTTTTACATCACGTACGAGAAAGATCCAGTCCTATACGTCTACCAACT
ACTGGATGATTACGCAGAAGGTAACCTCCGTATCATTCCAGAGACACCTCCAGCAGAGGTGAAGTCAGAAGTTGAGAGCG
ACATCTTAACAGGTCAATGTGTGCAGTACACCAGAAGCGACGGGTCCAAAAAGATCGGCAAAGTCATTTACCAAGTTCTA
GCCAAGCCTCCCGTGTACTTCATCAAGTTTGATGGCGACGTCCACATCTACGTCTATAATCTGGTGGAAAAGATCCGTTA
AGATACCGAAGGGCCTTTGCCAACCCCAGTATCTTTTCCTGTGGAATTTGTTTTTCCTCTAAAAATTAAAATGTGAGATG
TGACAAAAAAAAAAAAAAAAAAAAAAAAAAAA
>Hsfx3ly	Y:38057-39888:- Hsfx3ly protein-coding transcript, PV553095
AATTCCGGTTCTACTTCCGGGGCGACCAGGGGCGTGGCCTGGTCCGTTCTCACTCTCAATTCGGGTTCTCTCACTTCCTG
GGAGAGTGAAGGCGTGTCCGGTTCAAGCGGCAAACTTGACGGGGGAGTGGCCGGGTCGTCTGCACCCCGGACTTCCGGTC
CTCCTCTCATTTCCGGTGTCAGCGACAGCGAAGAGGGCGTGAACGGTAGGAGGCGGAGCACAGCGAGGAGCAGCGCAGCC
ATGGCGGCCGGCGAAACCGCGCAGGCGCGTTTCCCCCAATAACCCCGCGCGGTTCAGTGACGTCACACACCCCGGGGCGC
GAGAACGCTGACGTCCACAGACGCACAGAGAACGTGGAACGTCTCCCGAGGGGGGCGGGGAAAGAACTCGAGGCCGCGCA
GGGCCGAAGTGGGGCACTGTGCAGGGGCCGGGTAGGGAAGCGCGGTGGTCTGCGCTGACGGGACAGTGTCCGGGTAGTGT
AGCCCAGTGGCCAGTGGATCCGATGCCCACGCCGGCGCCTTCCGGGCGACCCGGGGACGCTTCCCCGGGGCCCGGACGGG
ATGTGACGTGCGGTCCTTCGCAGCAAGATGGCCGCCGCGAGATGCGAGATCCCGCCCGACCCAGCACCGCCTGCGTCCCG
ATCCCGCTCCGGAGTAAAACGAGAAAGCGGAAGCGGACAAGATCACCGGCCCGACGTTCGCCGCGGCTGAACCGGAAGCG
CGAAACAGAGGAGGATGCTCCGGAGCGCGAGGTCAAAGGTCGGAGAACAACGGGGGACCCGCGCTTCCGGTTCCCCGAAG
TGTGGGCGCTGAAAACCGTGTCCCGACACCGCCCAGCAGTGGAAACGAAGAGTCCGGAGGATGTGGACTCCGACTCCGAC
GTTATTTCCGGTCCCTCGGAGACGCATCGAGCAGAAGGGGCAGCTTCCGGTGACGGCGGCATACTGGGGTCTGTGATGTC
ACTGTACGACGGATGCTGTTCAGCCCTGTGGGCCGGCCTACCCGAAAGGCCACCCGGCGAGGCCCCGGAAGAAGATGACA
ACGAGTGGGCCGGGACCTCAGAGGAGAAACGCGTGATGTGCGTGTCCCTGAAGGATACCCCCGGCCGGTGACACCTTGAC
CCGTGATCCAGTGACCCCGTGACCCCTGAGGGATTTCCTAATGCATTTCAATTTCTGGAGGTGGGGTGGGGAAAATAAAT
GAAGATATAGAAAAAAAAAAAAAAAAAAA
>Glrxl-ps25_v2	Y:21142678-21197787:+ Glrxl-ps25 non-coding transcript, PV553219
AGTGTCCTGACTGCAACTGCCTTTCAGATATTCCCTCAGTACCTCTAGGGTTTACTAACTGGCCTCTGATTCAGAGTAAA
CAGCCATTTGGGAGTGAGAAGAAAGAGGGTAAAGAGTACAGTGATGGGGAGAAAGAAGCTGGCCTTCTGTATATGTACAT
AAAAGGAAGAAATACTTGGTCCATTGGAAAGGTCTTGAAAACGCATCCCGGGTAGGAGAACAGGATCCACAGATAGATGA
CGGGTTTAGTGAACCCACGTGAAGACCACTGTGCTCCGCTGCCTCTCTCAGTCCTTCCCTCAGCTCTTCAGTGAGACTCA
CTGAGCTCCATCCGATATTTGTCCATGCGCCTCTGCTTCTGTGTCAGTTGGCTGCTCGGTTGAGCATTGAAGAGGACAGT
AATGCTACCTCCCATCTGCAGAAACAAGAAAGGACCATTAATAATACAAATGAGGCCAACATTCTTTTCTGCCTACTGTC
CTGATGCCTTTGCTGAAAAATCAAGAAAATGTCAACCCTGTGTGCTAACGTGGACAGTCAATGACGGAAGAAACTACAAT
CAAGAAGACACCATCAGAGCTGCCCATTCTCCCCAGCACTAAAGAAAGAAAAGATTGACTTTGTCTTGGTTATGGAGATT
TTCCTGTTGACTGTGCTTATAGCTTCAGACCTGAAAAGAGGTAGACTATGGAAATGGTAGCTCCTTTTGGAGGATTCTGC
TTATCTTGGAGTAATTGGGACATACTGAGGAAGCATAAGGTGTTGGTCCACCACATTGTCCCTTGCTGAGAAGAAAGTCT
CCTGGGAACTGGCATTCTGTACAGTTGACTGGCTTGAAGCTCTGCAGGGAACCACAGCTGCTATGTGTCATGAGTTGTCT
GCAGATACATCTTTTTAATAATGAATCCTTCTCGCTGGAGACTGAAGAAGAGACTTGCAGTTCCACGATTAATAAACGTC
ATTGCAAGACATCAAAGCTAAATGTAAAAGTGTGAATGGAATATTTTAGAACAGAGTTTTGCAAGCAACTTCTTTCATAG
ACAGTCTTTGAAGGAGAGCTCTGAAATTTTGCATTTCATATTTGAGTTTTCTGAGACTCTGACTAGAATCAACTCACAAC
TGTTTGGGATTTTCTTGGCAATTAACCAGTTTGTGAACAAAGGTGAATTCATCACATGGCCTGCTGTCTATGTTAAGATT
GCTACAGTGAGGAACAACACTGCTAAAGCTCTTCATTTGTTTTTCAGACAGCATCCTCATACAAGTGTGGACTTATGTGG
GTTGTGGTAGGGAAAGTTTGAGAACACTGGCTGAGTGCTGTAAATGCCGAAGTACATGTATGAGGGAGGGAAAGGACAGT
GTGTAGATCATAAACAACTTCACAATATTCAATGTTTTAATAATTATTAGGAAGTGGACTTCTGCAAAATGACTTCAGCA
GAACAGCATGGTAGAAAAACAGTAATTGATTCACTGTAGACTTAGATGCACTGGCTTGTTAAACATGGGTTTAGAGGTAG
AGACCTGTCAGCATATGAAGTATGGATAGTCAATACTGTGTGATCTGTTAAGCTTCCATACCCCATGGTTTCATGCAAAG
AGCATCATATTTAAGCACTGAGAAATAGAATAAAAGCCAATTTTTTGAAAATCCAAGTCACAAGAAAATACTGTACTCCA
TGACGCACATCAACTCTCAGGTGCTCTGGCCTTCAGCATGCCTGGATGACAGATGTCAGCATGGTATTTACTGCCTCTTT
TTTTCATAACAGCAGTGCTCCAATCTGCTTCAGCCATGTCATCAGCTCCCCATTCTGTTGCAGGGATTATAGATCACTGT
GTCTGCCTATGAAGTCTTTGATTACCTATAAAAATCCAAGGAACTGTTCTCACTCCAGTGAGCTGTTGTACGTAATCTTG
AATTGAATTGGTGTTGTTAGTGGCTGTGATATGTACAAATCCCAGAAGACCATTCTCGAAAGGGAGTTGATTGAGGACTT
CGTCGGTATTTCTGCAATACGGTAAGGTGGGCTTGATGAACAGGACCATCTTCCCAGACTGGGTCTTGCAGTTCCCATAC
TCCTGAGCCGTGCTGTGAGGCTCCAGCTTCCCTGAAAAGAACGTTGAGTTTAAGGTACTGGTCTATTGAAAAATGAAAAC
CTTGATGTATTCTTAACAATGCATTCTTGTTGAAGCCAATAGAAAAATGTGGAAGAAAGAATCTTTTACTTTTTCTAGCT
TACACTCATATTGCTACCAAACCCTCATAGACAATAGAACCAGCTTACTGAGGATTTAACCATATAATAATGACCAGAAG
AGACATCTTGGTTTGTGGACTGATCAACTACTGGATTCTTGGACTTTCCAAATATCCATCCATTGTTAAATTATGTGGTC
CACCACCTGTGATCATTGTGATAAATCCTTTTTCTCTGTACAGATTCATCCTTTGCTCTCTGTTAGGGAACACTGGCTTC
TACATCAGTAATCTAGAGAAGAGCTTTTACATCAGTTTATGTCTAGTAAGAGTTTCAGCTAAGTTACAAAATACTAATGG
CCCCATTCCCTTACCATGATTTTCATATGATGCTTTGATACAGTCCACCTAGCTTTCTATTGTTATTTGCAACAGAATTG
AAATAGCAAAACTAACCTATCAATGAAATGCACAGTATTATATTTGCATGAGTGCATCAGGAAGTATTATAGGATAAACA
AGAATTGGAAAACTAGAATTCCTTCCTTCTGTGCACCAAGACCAGGAAAACCTAACTACATAAAAATCTGAGACAAGTTG
TCTGAAGTTTGTTTTTTCTTCAATCATGGGGCTCATAGAGAATGAGCTCAGGTCTCAAGAGTTGGCACAAATTTCCTTAA
TTGCTGAGCCAGGTCAACTGCTGAATACATCATTCATGGATCTGAATAAACTCTGTATCCATACTGCCCAAAAAAAAAAA
AAAAAAAAAAAAAAAA
>Tty21	Y:14995568-15000558:- Tty21 non-coding transcript, PV553220
GATGATGTCACTGAGAACTGCCATGGCCTACCTGCTGTACAGCTTTCCTTACATTGACGAGATTTGAGGGTGCCCATTCC
TCACTTGAGAGTCAGACGTTTTACCATGATTCTGTGAAGGCCAAACAAAATATTACTATAGGATAGACAGAAAGAAGAAT
GGCTTGAGGACCAGTGAAACCTCAACTTTAATAGCTGTGGACCAAACCCAGGGCCTTGCGCTCACTAGGCAACTGCTCTA
ACACTGAGCTAAATCCCCAATCTCTCCAATTTTTATAAAAGGAAAAATAAAATTTACCAAGCTGAACAGCCATAGTGAAG
AATCTCAATCCCACTTGAGAGGGAGAAGAAATGAACCACAAGTCAGAAGAGTGAGGAACCTGGACACTGAGCTGTCAATG
CGGCATCATGGACCAGCTAATATGAGGCCTCTAAGACTGGATTTCTGGTTCTGGACACAACAAGAGAAGACATTTATCCG
TCAAGAGACTTGAGTCCCCAGGGAGTGGAGAGGCCTGGTAGACTGAGGATGGAGTGGGAGACAGCTTCATGTGGCAGGAA
GTATTGTAAGAACACTTCTGGAAGAGAAAGCAGAGCTTGTAGAAGACCTCATGCAGGGAAGTGCATCATGCAATTGTAAA
CAAAAAAAAAAAAAAAAAAAAAAAAAAAA
>Ssty5	Y:56143661-56145880:- Ssty5 protein-coding transcript, PV553096
AGACTACTTTGAAGGTGGGTTCACTATCTTTGGAGCGGGGTGTGAAAGCTAGTTCAGCTCCTGAACCCCACAACTGTTCA
ACAACCTATTGGTGCCTGACCGGTTTCAGAAGACAGAATCTGGACGACTAGGACATTTTCTTTTGGTACTCATATGACAG
AGGTACCAGCTTTGTCTCTGGTTTAAGCAGGTGAGCTCTTCAAACCCAGGCCATGGGAAAGTATGAAGCCTGAACGCAGA
ACAATAGCCACAAGACAGTGGACCAGGAGTACCGTGGCCTACCACACTAGGTCTACAGCCAAGAAGAAGAGGGTGTCTGT
GAGGAGGATGAGCACACCATCCTTCCAGAAGCGGAAGAGGAAGAGGCCTTCTCCCCAGTCCCTGGGGAACATTGTGGGGT
GCAGAATTTCACACGGATGGAAGGAAGGTGATGAGCCCGTCACCCAATGGAAGGCCATAGTTCTAGATCAACTGCCAACA
AATCCCTCTCTCTATCTGGTCAAGTATGATGGAGTTGATTGTGTCTATGGACTGGCACTTCACAGTGATGAGAGGATTTT
AAAGCTTAAGGTCTTGACTCACAAAGTTGTGTTTCCTCAAGTGAAAGACGCCCAACTCGCAAGTGCCATGGTTGGCCGTG
CTGTGGAGCATAAATTTGAGGGCAAACATGGCTCTAAGGACAACTGGAGGGGGGTGGTCCTAGCCCAAGTGCCAATCATG
AAGGACTGGTTTTACATCACCTATGAGAAAGATCCAGTCCTATATATCTATCAACTCCTGGATGATTACACAGAAGGTAA
TCTCCGTATCATTCCAGAGATTTCGCCAGCAGAGGTGAAGTCAGAAGTTGGCAGCGACATCTTAACAGGTCAATGTGTGC
AGTTCACCAGAAGTGACGGGTCCAAAAAGATCGGCAAAGTCATTTACCAAGTTCTAGCCAAGCCTTCCGTGTACTTCATC
AAGATTGATGGCGACGTCCACATCTATGTCTATAATCTGATGGAAAAGATCCATTAAGATACCCAATGGCCTTTGACATC
CCCAGTATCTTTTCCAGTGGAATTTGTTTTTGCTCTAAAAATTAAAATGTGTGATGTGAAAAAAAAAAAAAAAAAAAAAA
AAAAAAAAAA
>Ssty16	Y:55014460-55016700:- Ssty16 protein-coding transcript, PV553097
ATCTCTTCCACTTGGAGGCGCTAGACTACTTTGAAGGTGGGTTCACTATCTTCGGAGCGGGGTGTGAAAGCTAGTTCAGC
TCCTGAACCCCACAACTGTTCAACAACCTATTGGTGCCTGACCGGTTTCAGAAGACAGAATCTGGACGACTAGGACATTT
TCTTTTGGTGAGCTCTTCAAACCCAGGCCATGGGAAAGTATGAAGCCTGAACGCAGAACAATAGCCACAAGACAGTGGAC
CAGGAGTACCGTGGCCTACCACACTAGGTCTACAGCAAAGAAGAAGAGGGTGTCTGTGAGGAGGATGAGCACACCATCCT
TCCAGAAGCGGAAGAGGAAGAGGCCTTCTCCCCAGTCCCTGGGGAACATTGTGGGGTGCAGAATTTCACACGGATGGAAG
GAAGGTGATGAGCCCGTCACCCAATGGAAGGCCATAGTTCTAGATCAACTGCCAACAAATCCCTCTCTCTATCTGGTCAA
GTATGATGGAGTTGATTGTGTCTATGGACTGGCACTTCACAGTGATGAGAGGATTTTAAAGCTTAAGGTCTTGACTCACA
AAGTTGTGTTTCCTCAAGTGAATGACGCCCAACTCGCAAGTGCCATGGTTGGCCGTGCTGTGGAGCATAAATTTGAGGGC
AAACATGGCTCTAAGGACAACTGGAGGGGGGTGGTCCTAGCCCAGGTGCCAATCATGAAGGACTGGTTTTACATCACCTA
TGAGAAAGATCCAGTCCTATATATCTATCAACTCCTGGATGATTACACAGAAGGTAATCTCCGTATCATTCCAGAGATTT
CGCCAGCAGAGGTGAAGTCAGAAGTTGGCAGCGACATCTTAACAGGTCAATGTGTGCAGTTCACCAGAAGTGACGGGTCC
AAAAAGATCGGCAAAGTCATTTACCAAGTTCTAGCCAAGCCTTCCGTGTACTTCATCAAGTTTGATGGCGACGTCCACAT
CTATGTCTATAATCTGATGGAAAAGATCCATTAAGGTGAAATTCACAAAGTGAGGGGACATATATGGGGAATTTATAGGA
TTGGGGTGAAAATGTTTGTTTTTCTGTGTTTCAGATACCCAATGGCCTTTGACATCCCCAGTATCTTTTCCAGTGGAATT
TGTTTTTGCTCTAAAAATTAAAATGTGTGATGTGAAAAAAAAATAAAAAAAAAAAAAAAAAAAAAAA
>Laidy-ps4	Y:36833444-36840704:+ Laidy-ps4 non-coding transcript, PV553221
AGGTTACAAGAGATTTTTCAGGGAGGGAGTAATGATGGTGTCACTGAGAACCTCCATATCCTACCTGCTGAACAGCTTTG
CTTTCATTGACCAATTTTGAGAGTGCCTTTTCCAGGTTGATGTTGCGTGCTGGCTTGCTGTCCATTGCTTCTATTATGTT
TCTGCATAGGACTGACAGGAGGGTAGCATTATTTTCCTCTGGAAGGCACAATGGAGCAGCCGACTGAAACAGCTGCACAG
ATGCACGGCCAAACATTGGATGGAGCTCAGTGAGTTCCACTGGAGAGCTGAGGGAAGGGCTGGAGAAGCAGAGGAGCTTA
ACGGGTTTCACGATATTCCATGACAAAACCAAATTTACACAGTATCGTTCCACATATCCAGTCCTACAAAGGATAATCAA
TGGCAAAGTCCAACACATTGTGGCAAGTAAAACCATAGATAAAGAAAGAAATTAAACTTTTCTCAACAAAACAGAGAGGA
GAAGCACACAAACATAAACTAACTTCAAATTATGAAAAAACAGAAAGCAACCATCACTATTCCTAAATATATCTAAACAT
CAAAGAACACAATTGCCCCCTAAAAAGACACAAATTAGCAAACTGGATATGGAATGAGGACCCAGCATTTTGCACTACAG
GGAACACAGCTCAGAGAAAAAGAGAGACATTACCTCAGACTCAATATTTACACAATGTATGGAGAAGAGTAAATATCCCC
TTTCTCCACAGGGGACTCTAGGTCATACTGTCCAAAAGGAGAGGCTCCAAAATTTTCACATATACATCAGAGAAGCTAGA
ATTTTCCAAAACTAAGCAGGATTCTCTGAGTAGTACTCTATCTCATTAAGAGACGGTGGGACAAGAAATATCTACTAAAG
GAATTCTACCCACAGCCACATCTTAGGAAAGGCTGGTTGATGTGACACATATACGAAAGATTTTCTTGGATATATTCCAT
CTGTAGAGAACATTATGGATCCAACTGTATGTGAACCAGGAGTGGTGGAACATGAAATGCAAACACTAGTGGCTGTAGCA
TCCTTGATATCTGAGGAAATTGATTCCTTGTTTTCCATTTGTGCAAAAGAATGCATATGACCTCTGCAGGTTTCACGGGG
GACTATTTGAACTTCCTTATCTCCTCAAGATCAGGCCATCTTCCCCAAATTCAGAAGATGCTACGCACTCTTACAAATAT
GAACAAATGGTTGCCAGTCCTTTTTTATACCCAAAATCGGGCCCAAAACATCTGCAAAGTACATCAAAGACTTTGGATTT
TACCTTATATTCTGAAGGGGCCTTGGACCCTGTTTTGCCTACCAGTCAGGCTTTGGAACCTGTCACTTCTACACAGAACT
CTATTTCCACTTCTCCAGCAGAAGAAATTTTTTTTGGAACTTCCTCAATTACACAAAAATATCTAGAAACATCCTTATCT
GATCATGAGGCTCTCAGCCCCCTCACATATGTCCATGATGCTCTAGGAGAGGTCACATCTTCTGAGGTAGTTCTAATACC
TACCCCCCATTCTGATATCACAGTCAGCATTTCTAAACATATACACAGTACATTAAGACCTTCCTCATCTGAGAAGGATG
TCTTAGGATCTACTGCATCTGAAAAACATGCTTTACAACTATCTCCATCTACCCAAGTAGATTTATTTCACATGTCCACT
CTGGGGAGAAATAGTCAACATTCTCCCTCTACCAAAATGGACCACAGGCATCCAGTTTCTAGAAACAAAGGGTTAAGATT
TGAACCTTCTGATGGACTCTTGAGAAATTTCTCCTCTAAGGAAGACAGTTTCAACATTACCCCTTCTGCCAAAAGGGATC
CTTTGCCATCTTCTGCTGCCAAAGAGACACCAAAAGCTAGAACATTCCTCACGTGAGTCCCACACGTTCTCCATCTGTCC
AAAGGGTCTTGAAATTTTCCAAAAATGATGAAGGAATTGTGGAAATCTGCCAATCCTTACAAGGGCATGCTGGATATACC
ATATTGTCCCAGGATGCTCAAGTACCTCCGCCTTCTACCAAAAAGGCATGTTCACCAATCTGCCCTAGGGTTTCAGGGAA
TTTCTTCACCCCTCTCTAGGGTTCCAGAAAGTGTTCTCCATCCTCAAAGTAATTTGTCATTGTGAAAATTATACTCCAAA
ATACAATAACACTTTTTATATTTCCAAAGGTATGATGGAAAGTCCACATCGAAAAAAAAAAAAAAAAAAAAAAAAAAA
>Glrxl-ps25_v5	Y:21142723-21197782:+ Glrxl-ps25 non-coding transcript, PV553222
CTAGGGTTTACTAACTGGCCTCTAATTCAGAGTAAACAGCCATTTGGGAGTGAGAAGAAAGAGGGTAAAGAGTACAGTGA
TGGGGAGAAAGAAGCTGGCCTTCTGTATATGTACATAAAAGGAAGAAATACTTGGTCCATTGGAAAGGTCTTGAAAACGC
ATCCCGGGTAGGAGAACAGGATCCACAGATAGATGACGGGTTTAGTGAACCCACGTGAAGACCACTGTGCTCCGCTGCCT
CTCTCAGTCCTTCCCTCAGCTCTTCAGTGAGACTCACTGAGCTCCATCCGATATTTGTCCATGCGCCTCTGCTTCTGTGT
CAGTTGGCTGCTCGGTTGAGCATTGAAGAGGACAGTAATGCTACCTCCCATCTGCAGAAACAAGAAAGGACCATTAATAA
TACAAATGAGGCCAACATTCTTTTCTGCCTACTGTCCTGATGCCTTTGCTGAAAAATCAAGAAAATGTCAACCCTGTGTG
CTAACGTGGACAGTCAATGACGGAAGAAACTACAATCAAGAAGACACCATCAGAGCTGCCCATTCTCCCCAGCACTAAAG
AAAGAAAAGATTGACTTTGTCTTGGTTATGGAGATTTTCCTGTTGACTGTGCTTATAGCTTCAGACCTGAAAAGAGGTAG
ACTATGGAAATGGTAGCTCCTTTTGGAGGATTCTGCTTATCTTGGAGTAATTGGGACATACTGAGGAAGCATAAGGTGTT
GGTCCACCACATTGTCCCTTGCTGAGAAGAAAGTCTCCTGGGAACTGGTTGTCTGCAGATACATCTTTTTAATAATGAAT
CCTTCTCGCTGGAGACTGAAGAAGAGACTTGCAGTTCCACGATTAATAAACGTCATTGCAAGACATCAAAGCTAAATGTA
AAAGTGTGAATGGAATATTTTAGAACAGAGTTTTGCAAGCAACTTCTTTCATAGACAGTCTTTGAAGGAGAGCTCTGAAA
TTTTGCATTTCATATTTGAGTTTTCTGAGACTCTGACTAGAATCAACTCACAACTGTTTGGGATTTTCTTGGCAATTAAC
CAGTTTGTGAACAAAGGTGAATTCATCACATGGCCTGCTGTCTATGTTAAGATTGCTACAGTGAGGAACAACACTGCTAA
AGCTCTTCATTTGTTTTTCAGACAGCATCCTCATACAAGTGTGGACTTATGTGGGTTGTGGTAGGGAAAGTTTGAGAACA
CTGGCTGAGTGCTGTAAATGCCGAAGTACATGTATGAGGGAGGGAAAGGACAGTGTGTAGATCATAAACAACTTCACAAT
ATTCAATGTTTTAATAATTATTAGGAAGTGGACTTCTGCAAAATGACTTCAGCAGAACAGCATGGTAGAAAAACAGTAAT
TGATTCACTGTAGACTTAGATGCACTGGCTTGTTAAACATGGGTTTAGAGGTAGAGACCTGTCAGCATATGAAGTATGGA
TAGTCAATACTGTGTGATCTGTTAAGCTTCCATACCCCATGGTTTCATGCAAAGAGCATCATATTTAAGCACTGAGAAAT
AGAATAAAAGCCAATTTTTTGAAAATCCAAGTCACAAGAAAATACTGTACTCCATGACGCACATCAACTCTCAGGTGCTC
TGGCCTTCAGCATGCCTGGATGACAGATGTCAGCATGGTATTTACTGCCTCTTTTTTCATAACAGCAGTGCTCCAATCTG
CTTCAGCCATGTCATCAGCTCCCCATTCTGTTGCAGGGATTATAGATCACTGTGTCTGCCTATGAAGTCTTTGATTACCT
ATAAAAATCCAAGGAACTGTTCTCACTCCAGTGAGCTGTTGTACGTAATCTTGAATTGAATTGGTGTTGTTAGTGGCTGT
GATATGTACAAATCCCAGAAGACCATTCTCGAAAGGGAGTTGATTGAGGACTTCGTCGGTATTTCTGCAATACGGTAAGG
TGGGCTTGATGAACAGGACCATCTTCCCAGACTGGGTCTTGCAGTTCCCATACTCCTGAGCCGTGCTGTGAGGCTCCAGC
TTCCCTGAAAAGAACGTTGAGTTTAAGGTACTGGTCTATTGAAAAATGAAAACCTTGATGTATTCTTAACAATGCATTCT
TGTTGAAGCCAATAGAAAAATGTGGAAGAAAGAATCTTTTACTTTTTCTAGCTTACACTCATATTGCTACCAAACCCTCA
TAGACAATAGAACCAGCTTACTGAGGATTTAACCATATAATAATGACCAGAAGAGACATCTTGGTTTGTGGACTGATCAA
CTACTGGATTCTTGGACTTTCCAAATATCCATCCATTGTTAAATTATGTGGTCCACCACCTGTGATCATTGTGATAAATC
CTTTTTCTCTGTACAGATTCATCCTTTGCTCTCTGTTAGGGAACACTGGCTTCTACATCAGTAATCTAGAGAAGAGCTTT
TACATCAGTTTATGTCTAGTAAGAGTTTCAGCTAAGTTACAAAATACTAATGGCCCCATTCCCTTACCATGATTTTCATA
TGATGCTTTGATACAGTCCACCTAGCTTTCTATTGTTATTTGCAACAGAATTGAAATAGCAAAACTAACCTATCAATGAA
ATGCACAGTATTATATTTGCATGAGTGCATCAGGAAGTATTATAGGATAAACAAGAATTGGAAAACTAGAATTCCTTCCT
TCTGTGCACCAAGACCAGGAAAACCTAACTACATAAAAATCTGAGACAAGTTGTCTGAAGTTTGTTTTTTCTTCAATCAT
GGGGCTCATAGAGAATGAGCTCAGGTCTCAAGAGTTGGCACAAATTTCCTTAATTGCTGAGCCAGGTCAACTGCTGAATA
CATCATTCATGGATCTGAATAAACTCTGTATCCAT
>Sry4	Y:230979-231467:+ Sry4 protein-coding transcript, similar to NM_001416755.1
ATGGAGGGCCATGTCAAGCGCCCCATGAATGCATTTATGGTGTGGTCCCGTGGAGAGAGGCGCAAGTTGGCTCAACAGAA
TCCCAGCATGCAGAATTCAGAGATCAGCAAGCAGCTGGGATATCAGTGGAAAAGCCTTACAGAAGCCGAAAAAAGGCCCT
TTTTCCAGGAGGCGCAGAGACTGAAGACCCTACACAGAGAGAAATATCCAAACTATAAATATCAGCCTCATCGAAGGGTT
AAAGTGTCACAGAGGAGTTATACTTTGCAGCGTGAAGTTGCCTCAACAAAAGTGTACAACCTGCTGCAATGGGACAACAA
CCTACACACTATCATATACGGACAGGACTGGGCTAGAGCTGCACACCAGTCCTCCAAGAACCAGAAAAGCATTTATTTAC
AGCCTGTGGACATCCCCACTGGATACCCACTACAGCAGAAACAGCAGCAGCAGCAGCAGCAGCAGCACATGCACCTGCAG
CAGCAGTAG
>Cfap95l-ps2	Y:35064337-35120597:- Cfap95l-ps2 non-coding transcript, PV553223
AATTGTCCTTTAATGCATTGTATACAGCCATTTGAGAGGGAGAACACAGAGGATGAAGTGATCAGACATGGGGAATATGA
AGCTGGCCTTCTGTCTTGGGTATGGTGTTGTGAAGACAAGATACCACATGTGCAGCTGTGAATAAGTCTGAGAAGGCTGA
CTTCTTGGATTTCTGAAGCATTATTAAGTGATCCAGAGGAAATCAGCACGCCCTGCTCAGCAGAGCTCTGGGAATGCTGA
CACTCTTGCTTCATGTTTATATTAACCTAGGTCAAAAGATCACCTGTCAGACATGAAGGCTCTGAAGCAAAGTTGCATCC
TGTTGATCTGTGAATAAGATGAAGGAGGCTATCAACTGGGTCACATGAAGCATATGAAAAGCGGGACAGCAGCAGCTCTC
TGCTCCCAGACCCCGTGAGAGAGAGACCCAACCGCCTGGTCAGGTGGGCACTCCTGAGGCTGCAGAGCAGAAGAGACCAC
CAGCGCTCACCCCTGCCCACATCCCTGGCCCAAGAGGAAACTGTATAAGGCCTCTGGGCTCCCGTGGAGTAGGGCCCAGG
AGCGGCAGGACCCCTGCCTGAGACACCCCGGAACCTGAAGGAAACAGACCTGATAAACAGTTCTCTGCACCCAAATCCCG
TGGGAGGGAGAGCTAAACCTTCAGAGAGGCAGACAAGCCTGGGAAACCAGAAGAGACTGCTCTCTGCACACACATCTTGG
ACGCCAGAGGAAAAAGCCAAAGACCATCTGGAACCCTGGTGCACTGAAGCTCCCGGAAGGGGCGGCACATGTCTTCCTGG
TTGCTGCCGCTGCAGAGAGCCCATGGGCAGCACCCCATGAGCGAACTTGAGCCTCTGGACCACAGGGTCTCCGGGTAAGG
CATCATCCCAACCTTCCAGCATCAGTGAGCAAGTGCAACAGATTAAGAAGTTGGAGAAATTGACTAAGGAGCTCCAGAAG
ATGACATATACCCTACAATAAAGAAGATACCATCACAGCTTCCCATCCTCCCCAGCACTGAAGAAAGAAAAGTTTTACTT
TGTCATGGTTATGGACATATTCTTGTTTACTGGGCTCAGAGCTTCAGATCTGACGGAGGGAGACTATGGAAATGGAATCT
CCTTTGGAGGAATCTGCTTACCTTGTAGGAATGGGGAAACAGAGAGCAAAAGTAAGATGTTGTTCCACGACTTCATCCCT
TGCTAAGAAAAAAGTGTCCTTTTCACAGCTTGGGAACTGGGTAAGCAGTCTAAGCAAGCATGGCTAACAAGCCAAACCAG
ATGGGTAAACATTTGTCCATTGGATACGAAGGGGGAGCATTTAATTGACTATGCTGACTGTATCTCCTGTCCACTGTGTT
CTAATCCCATGCAAGGAAAGTTCGGTGGATTTTGTCTGTCCTGTGTCAGAACAATAGTGTTTTCCATTCTGAATGCTTTT
TCTTCACTGATATGAACCTTGAGAGAACAGTGGGAGCCACAGAAAGCCACAGCCAACAACATTCTACATTCTAGAATATC
AAGGCCTTCTCATAAGAAACACTTTCTTGTAGTTGTGAATTCAGCAGGGAGGAAAATTACAACCAACCTCTGATCAAGCA
GCATAAAAATTAGCATGAGATAAAGAAAGACTTAAAAATGAGTCAGATCTCTGATACATAACAATAAGTGGACCCTGGCT
CTGTCACAAATAACATTAAGGTTATTTTGTTGAGCAAGAGTTACTCTCCTGGAGTCCTCAGATGTTCATATGTGGTTGAA
AATCTGTCACGGAAGACTGTATTGATATCATACTCTAATCCAGAGAGACCATAAAAAAAGTATATTATTCAAAAAAAAAA
AAAAAAAAAAAAAAAAAAA
>Glrxl-ps17	Y:50451587-50454714:+ Glrxl-ps17 non-coding transcript, PV553224
AGCTCCCTTCAGATATCCCTTCAGTACCTCTAGTGTTTACTAATTTAACTCTAATCGAGAGTAAACAGTCATTGTGGAGT
GAGAAGGAAGAGGATGATGAGATCAGAGATGGGAAGAAGGAAGGTGGTCTTCTGTCTTGTTATAAAAAAAGGATGAAATA
CATGGTACTTCGGAAAGCTCAAAAAACTCTCAAAACTCATCCTGGCTGACAATGTAGATTAGACGCATCAGATGAAATGA
ATTGAAAAACTCTCCTGGGAATGAAAGGAGAGTAAGGAAAATGTGGTAAGGAAATCACATTGATGTATTCTAAATGCAGT
GCTAAGAGCAATATTCAGACTAGTCTGTGGAGATGCTGCTGTCATCAGAGACCACAGACAATTAGTGGAGAATGATTCAG
CATTAAACTGGGAATGGAAGATGATGGTTGATATTGTTCTAGTAGATCTCACTACATTAAAAAGTGTTTCTTCCAGATAA
CTGAATGATTATTGTAAAGCAAATCCCGGAATGAACTTATGAGACCCACCATCAGCCTGTCAAATAATGTGCGAAAGAAG
AAATCTGTGTCTCTCCAGGGACAAATTGTTGCTTTCATACCAACAGTAAAGTGTCCATTCTATGAATGATACATTGATAT
ATACACATTATAGAAGGATGGATACAGAGTTTCTTCAGGTCCATGAATGAGGTATTCAGCAGTTGACCTGGAGAAATGAA
GGTAATTTTAGCCAACTCTTCAGACTTGAGCTCCTTCACTAGGATCCCCATGATTGAAGAAAAGAACAAACTTCAGACAA
CTTGTCTCAGATTTTTATATAGTTAAGATTTCCTGGTCTTGGTCCTAGGAAGGAAGGATATCTTGCTTTCCAATTCTTGT
TTATCCTATAATCCTCTCTGCTGCATTCATGCAAGTAGATTACTGTGCATTTCTTTAATAGGTTACAATTGCTATTTTAA
TTATGTTGCCAAGAACTATAGAAAAAAAGAAGGACTGTATCAAAGCATCATATGAAAATCCGACTAAGGTAATGTGGCCA
TTGGAAATTTGTAACTGACCTGAAACTCTTACTAGAGACAAAATGCCATAAAAGGTCTTCTCTAGATATCTGGTGTAGTA
GTTGGTGTTCCCCAACAGACAGTAAAGGATGAATCTCTCTGTACAGAGAAATCGGACTAGTCACAATGATCACAGACTAT
GGAACACATAATTTAACAATGACTGACTATTTTTAAAGTCCTAGAATCCATTAGTTTATTAGTCCAAAAGGCAAGATGTC
TTATCTGGTCATTGACATATGGATAAATATTCAGTATGCAGGTTCTAATGTCTATGAGGATTTGGTATCACTGTGAGTGC
AAAAATGAAAAAGTAAAGGCTTCTTTCTTCCATGTTTTCTACGGGGATTCAAATAGAATGCATGGTTTAGAATACATTGG
GTTTGCCATTCTCAAACAGACCAATATCTTCAACTGAACATTCTTTTCTTGGAAGCTGCACCCTGTCAGCATGGCTCACG
TGTATGTGAACTGCAAGATCTAGTCTGGGAAGGCGGTCCTGTTCATCGATCCAACCTGCCCCTAATACTGAAATACCCAA
GACTTCCTCAATCAACTCCTTTGCAAACATGGTCTTCTGGGATTTGAAGACATTACATCTACTAACAACACCAATGCAAT
TCAAGATTACTTTCAACAGCTCCCTGGAGTGAGCATTGTTCCTTGGGTCCTTATATGTAGAGAAAGACTTCATAGGCAGA
CACAGTGATCTAATCTACCTGCAACAGAATGAAGAGATGATGATGTGGCTGAAGCAGATTGGAGCTCTGCATTTATTAAA
GGGATGGCAGTAAAAGCCCATGCTGACAGCAGACATTCAGACATGCTGAAGCCATGCTGAGACTTGATGTTTGTCACAGA
TGATGTCAGTATTTTCTTATGACTGGGATTTTCAACAAATTGGCTTTCATTCTATTCCTCATTCCAAAAAATCTTTTGCT
GTAGGCCTCAAACCATGGGGCAGGGAAACTTAAGAGACAACAGAGGATTGATAATCCAGTCTTCATTCACTGACTTGTCT
CTACCTCTAAGTCCATGTTTCACAATCCAGTGCATTTAAATCTCCAGGGTATCAGTTACTGTTTCTCTACCATGCTGGTC
TGCTGAAGTCATTTTACAGAAGTCCACTTCCAAGTAATTATTAAAGCAATGAATATTTTGAAGTTGTTTATGATCTACAC
ACAGGCTTTTTACGCCCCAAGCATGTACCATCCCACTTCTGCGTTTGTAGCTCTCAGCCAGTGTTCTCGACCTATCCATC
CAGCAACCCTTAGATTACACACTTTGTATGAGGATAATATTTGAAAAAACAGAAGAATAGCTGTAGCATAGTTGTTCTTC
ACTAAAGCCATATTAACACAGACGGCAGAGCATATGATGCATTCATCTCTGTTTGTAGTGTTTAATTCCCCGTAAAGTCC
CAAACAATTGAGAGTTGATTCTGTCAGAGTACCAGCAAAGTCAAATAGGAAATGCAAAATTTCAGAATTCTCCTGCCAAA
GATGTTTGTGAAAGAAGTTGTTTGCAAAACACTGTCTTAATAAATTTATTCCATTCTCACTTTGAAAAAAAAAAAAAAAA
AAAAAAAAAAAAA
>Ssty29	Y:48435052-48437236:- Ssty29 protein-coding transcript, PV553098
GAAGGTGGGTTCACTATCTTCACAGCGGTGTCTGAAAGCCAGTTCAGCTACTGAACCCCACAACTGTTCAACAACCTATT
GGTGCCTGACCGGTTTCAGAAGACAGAATCTGGACGACTAGGACATTTTCTTTTGGTACTCATATGACAGAGGTACCAGA
ATTGTGTCTGGTTTAAGCAGGTGAGCTCTTCAAACCCAGGCCATGGGAAAGTATGAAGCCTGAACGCAGAACAATAGCCA
CAAGACAGTGGACCAGGAGTGCTGTGGCCTACCACACTATGTCTACAGCCAAGAAGAAGAGGGTGTCTGTGAGGAGGATG
AGCACACCATCCTTCCAGAAGCGGAAGAGGAGGAGGCCTTCTCCCCAGGCACTGGGGAACATTGTGGGCTGCAGAATTTC
ACACGGATGGAAGGAAGGTGATGAGCCCGTCACCCAATGGAAGGCCATAGTTCTAGATCAACTGCCAACGAATCCCTCTC
TCTATCTGGTCAAGTATGATGGAGTTGATTGTGTCTATGGACTGGCACTTCACAGCGATGAGAGGATTTTAAAGCTTAAG
GTCTTGACTCACAAAGTTGTGTTTCCTCAAGTGAAAGACGCCCATCTCGCAAGTGCCATGGTTGGCCGTGCTGTGGAGCA
TAAATTTGAGGGCAAACATGGCTCTAAGGACAACTGGAGGGGGGTGGTCCTAGCCCAGGTACCAATCATGAAGGACTGGT
TTTACATCACCTATGAGAAAGATCCAGTCCTATATATCTATCAGCTCCTGGATGATTACACAGAAGGTAATCTCCATATC
ATTCCAGAGATTTCGCCAGCAGAGGTGAAGTCAGACGTTGACAGTGACATCTTAACAGGTCAATGTGTGCAGTTCACCAG
AAGTGACGGGTCCAAAAAGATCGGCAAAGTCATTTACCAAGTTCTAGCCAAGCCTTCCGTGTACTTCATCAAGTTTGATG
GTGACGTCCACATCTATGTCTATAATCTGATGGAAAAGATCCGTTAAGATACCCAATGGACTTTGACAACCCCAGTATCT
TTTCCAGTGGATTTTGTTTTTGCACTAAAAATTAAAATGTGTGATGTAAAAAAAAAAAAAAAAAAAAAAAAAAAAA
>Vbp1y	Y:19115-37218:- Vbp1y protein-coding transcript, PV553099
GCCTCCTTCCCAAGATGGCGGCGGCTCAGGGAGGGCGCGGCTTGGAGGCGGGCAACGGTCGGCGGCTGCACCTGGGGATT
CCAGAAGCGGTGTTCGTGGAGGATGTGGACGCCTTCATGGCGCAGCCCGGAAATGAGAGCGCAGACGCCGCGCTGCGGAA
GCTGGACGAGCGCTACCAGAAATACAAGTTCATGGAGCTCAGCCTCGCACAGCGCAAGCGCAGGCTGAAGTCGCAGATCC
CTGAGATCAAGCAGACGCTGGAGATCCTCAAATACATGCAGCGGAAGAAGGGGTCGCCCCACGCTATGGAGACGCGCTTC
CTGCTGGCCGACAACCTGTACTGCAAGGCCTTGGTGCCCCCGACGGACAGGGTCTGCCTGTGGCTGGGGGCCAACGTGAT
GCTGGAGTACGACGTGGACGAGGCCCGGGCGCTGCTGGAGAAAAACCTGGCGACGGCGGCACGGAACCTGGAGGCCCTGG
AGGACGACCTGGACTTCCTGCGGGACCAGTTCACCACCACGGAAGTCAACATGGCGCGCGTTTACAACTGGGACGTGAAG
CGCAGGAACCGGGACGATGGCGGCGCCGCCAAGAGCAAAGCGTGAGGGCGCCGACCACTGCGCTCGCCCGCCCGATGTCC
GTCTCACGCCTGAACATTAATGTATAGCTCACCGGTTTAATGTATATCACACCCGATTTGTTTTTCCCTCCCTCCCCTCC
CCACCCCACCCCCCACAGCAGAATTAAAAACCCGAAGAGACGCCAAAAAAAAAAAAAAAAAAAAAAAAA
>Glrxl-ps7	Y:35167707-35172017:- Glrxl-ps7 non-coding transcript, PV553225
ATTGTGGAGTGAGAAGGAAGAGGATGATGAGATCAGAGATGGGAAGAAGGAAGGTGGTCTTCTGTCTTGTTATAAAAAAA
GGATGAAATACATGGTACTTCGGAAAGCTCAAAAAACTCTCAAAACTCATCCTGGCTGACAATGTAGATTAGACGCATCA
GATGAAATGAATTGAAAAACTCTCCTGGGAATGAAAGTGGTAAGGAAATCACATTGATGTATCCTAAATGCAGTGCTAAG
AGCAATATTCAGACTAGTCTGTGGAGATGCTGCTGTCATCAGAGACCACAGACAATTAGTGGAGAATGATTCAGCATTAA
ACTGGGAATGGAAGATGATGGTTGATATTGTTCTAGTAGATCTCACTACATTAAAAAGTGTTTCTTCCAGACAACTGAAT
GATTATTGTAAAGCAAATCCCGGAATGAACTTATGAGACCCACCATCAGCCTGTCAAATAATGTGCGAAAGAAGAAATCT
GTGTCTCTCCAGGGACAAATTGTTGCTTTCAAACCAACAGTAAAGTGTCCATTCTATGAATGATACATTGATATATACAC
ATTATAGAAGGATGGATACAGAGTTTCTTCAGGTCCATGAATGAGGTATTCAGCAGTTGACCTGGATCAGAAATGAAGGT
AATTTTTGCCAACTCTTCAGACTTGAGCTCCTTCACTAGGATCCCCATGATTGAAGAAAAGAACAAACTTCAGACAACTT
GTCTCAGATTTTTATATAGTTAAGATTTCCTGGTCTTGGTCCTAGGAAGGAAGGATATCTTGCTTTCCAATTCTTGTTTA
TCCTATAATCCTCTCTGCTGCATTCATGCAAATAGATTACTGTGCATTTCTTTAATAGTTTACAATTGCTATTTTAATTA
TGTTGCCAAGAACTATAGAAAAAAAGAAGGACTGTATCAAAGCATCATATGAAAATCCGACTAAGGTAATGTGGCCATTG
GAAATTTGTAACTGACCTGAAACTCTTACTAGAGACAAAATGCCATAAAAGGTCTTCTCTAGATATCTGGTGTAGTAGTT
GGTGTTCCCCAACAGACAGTAAAGGATGAATCTCTCTGTACAGAGAAATCGGACTAGTCACAATGATCACAGACTATGGA
ACACATAATTTAACAATGACTGACTATTTTTAAAGTCCTAGAATCCATTAGTTTATTAGTCCAAAAGGCAAGATGTCTTA
TCTGGTCATTGACATATGGATAAATATTCAGTATGCAGGTTCTAATGTCTATGAGGATTTGGTATCACTGTGAGTGCAAA
AATGAAAAAGTAAAGGCTTCTTTCTTCCATGTTTTCTACGGGGATTCAAATAGAATGCATGGTTTAGAATACATTGGGTT
TGCCATTCTCAAACAGACCAATATCTTCAACTGAACATTCTTTTCTTGGAAGCTGCACCCTGTCAGCATGGCTCACGTGT
ATGTGAACTGCAAGATCTAGTCTGGAAGGCGGTCCTGTTCATCGATCCAACCTGCCCCTAATACTGAAATACCCAAGACT
TCCTCAATCAACTCCTTTGCAAACATGGTCTTCTGGGATTTGAAGGCATTACATCTACTAACAACACCAATGCAATTCAA
GATTACTTTCAACAGCTCCCTGGAGTGAGAATTGTTCCTTGGGTCCTTATATGTAGAGAAAGACTGCATAGGCAGACACA
GTGATCTAATCTACCTGCAACAGAATGAAGAGATGATGATGTGGCTGAAGCAGATTGGAGCTCTGCATTTATTAAAGGGA
TGGCAGTAAAAGCCCATGCTGACAGCAGACATTCAGACATGCTGAAGCCATGCTGAGACTTGATGTTTGTCACTGATGAT
GTCAGTATTTTCTTATGACTGGGATTTTCAACAAATTGGCTTTCATTCTATTCATCATTCCAAAAAATCTTTTGCTGTAG
GCCTCAAACCATGGGGCAGGGAAACTTAAGAGACAACAGAGGATTGATAATCCAGTCTTCATTCACTGACTTGTCTCTAC
CTCTAAGTCCATGTTTCACAATCCAGTGCATTTAAATCTCCAGGGAATCAGTTACTGTTTCTCTACCATGCTGGTCTGCT
GAAGTCATTTTACAGAAGTCCACTTCCAAGTAATTATTAAAGCAATGAATATTTTGAAGTTGTTTATGATCTACACACAG
GCTTTTTACGCCCCAAGCATGTACCATCCCACTTCTGCGTTTGTAGCTCTCAGCCAGTGTTCTCGACCTATCCATCCAGC
AACCCTTAGATTCCACACTTTGTATGAGGATAATATTTGAAAAAACAGAAGAATAGCTGTAGCATAGTTGTTCTTCACTG
AAGCCATATTAACACAGACGGCAGAGCATATGATGCATTCATCTCTGTTTGTAGTGTTTAATTCCCCGTAAAGTCCCAAA
CAATTGAGAGTTGATTCTGTCAGAGTACCAGCAAAGTCAAATAGGAAATGCAAAATTTCAGAATTCTCCTGCCAAAGATG
TTTGTGAAAGAAGTTGTTTGCAAAACACTGTCTTAATAAATTTATTCCATTCTCACTTTGATATTTTGCTTTGATGTCTT
GAAGTGACGTTTAATTATCACTGAAATGCAGGTCCCCTCTATAATCTCCAGTAAGAAGAATTCATTCCTCAAAAGGATGT
ATCTGCAGATGCCTGAAAAAATAATAGAAAGAACATTTCTTGATAAAGATCTAGGTTAAAGTTGAAACATCTTACCACAA
AGATACATATAAGAAGTTCATTTGACATTGACCTTATATTATGCAGAAATTCTTCACATATTCCCTCTATCGTTGGGGTT
TAATTAATCTCCAATGAATAGTTGACAATGAAGAGTAGCCTTTAGAATCATTTTACCCTTTTCAGTAATAGTTTTAAGCA
AATGGAACACTAAAAGATCACAAAGAAGAAATGGTTATAATCAAAAGATACATGTGGGACAGTCTAACTCTCATGGTCAA
GATGACTTTGCACATGCTCCTTATGGTCATGGATTGCTCTCATAATACTCTGCAGAAGGTTGTTCCTACTGCCTCACTTT
AAGCTCCAGGAATTCCAAGCTACCAGAGCTGTTCAAGTTCCCTTACAATGCACTTGAAAGCCACATATGCTTAGGAACTT
TTGATGTGCTTTAGCTCTATTGTCATGTTTTTTTAAGCCTCTACCAAATAGCAAGCTGTCCTTTTTACCCCCTTCTCAAC
ACCTCTAAAACTGCCCTAACTCAATTTCTCAATTGACATTAGTCATAGCTCAGCACCCCAAATATGCACTCATCTTACTG
TGTTTTTAACATCCTGCCTGCTACACCAATGGCCACTCCATACTAGATCTCACATGACTGGTAACTCTTGCTCCACCCTA
AATCTTTTCTCCACCCTTGTGTCTACTAGCCTGTTGGTAGAAATCCACACAACTGATTGGCCAAGAGCATCTTTATTGAA
CTATACAGAATCAATTTGGGAATAGGACCTTCAGTGTTCGCAGGATGATTCCCGATCTAAGAATCAAAACGATAGCAAAC
AAGACTCAATCCATGTCTCTGGTTTTGGGAGGGAGATAGAGCACTTAGATTCAGAGTTGAAATTTAAATAATTATAATAT
ATATGTAGTATTAATTATGCCAGGATAAAAGGATCCAAAAAGTGGAAATGGGCAACATTAAAGGCAAGAGAAAAATCCCT
AGTACAGCAAACAATGTGGACCTGTTAGAAAGACTGGTCTCTTTCCAGCCATCTGAATTTGTACTTGAAATTCTTCTAAC
CACTCTTGATCACTGCATGTAAAAAAAAAAAAAAAAAAAAAAAAAAAAAAAA
>Tty45	Y:44892096-44958436:+ Tty45 non-coding transcript, PV553226
GAGAACTGCCATCTCCTACCTGCTAAACAGCTTTCCTTACATTTACCAGATTCGAGGGTGTCCTTTCCAGGACCATTTTC
TTCTTGACAAAAAGAATAAGGCTATGAGATCTCAGCAAAACAACTGTGTCCTGCCCATCACTTGGCTTTGGAATAAAAAA
AAATAATGATATACACTCTTTGACTTCCAGGAATGATATGAACAGGAACTGTAAGAGCAGGAAGTCCAGATGCTTCTGAG
AGGACCCCAGCTTCTAATTCCCATTTGTAGACGGCTCAGATCAAGACAATCTCTTCATGAAACAACTCAACACCTACTAA
GGACTCAGAGAGCTTTCCCAAGGACCTTTTTTGTACCAAGACAGAAGGACCAAAACCATCAGCTTTAAAGAAAACTGTGC
CCTTCCCAACACTTGGCTTTGGAAAAAAGACATGAATGATATAAATTCTCCGACTTCCAGGAACCATAACTAGCAGGGAA
GTCCAGATGCATCTGAGAGGCTCCCATCTCCTGATTACCATATTTGGAAGGCTCCAATCAATACTATCTTTTCAGCAAAC
CTTCTCAACCACTACCCAGAAATGACTGAGATTTCCCATGGACCACATATTTCTTTTTTTTTATAACAAAGCAGAAGGCC
AGCTTCCTTCTTCCCATCTTTGATCACTTCATCCTCTTTTTTCTCCTTCCCAAAGGCTGTTTATGCTGAATTAGAGGCCA
AATAGTAAACCCTAGAGGTACTGAAGGACTACTGGAAAGGCAACTTCTGTCAGGACAACACTTGTTTCATCACAGAAGAA
ACTAGGGATCTCCAGGATACAACAGATTTTTTTAGATAGGCCTAATGGTGATGTCACTGAGAATTGTAAAAAAAAAAAAA
AAAAAAAAAAAAAAAA
>Laidy-ps1	Y:26349109-26368978:+ Laidy-ps1 non-coding transcript, PV553227
GGCCTCTATTGCAGGGTAAACAGCCATTTGGGAGGAAGAACACAGAGGATGAAGTGATCAGATATGGGGAGTAGGAAGCT
GGCCTTATGTCTTGGTATAAAAAAAAGAAGAAAAATGTGGTCAATGGGAAAGCTCCTTGAGTCTTGTGTAGGGGTTGAGT
AGGTTGACTAAAGAGATAGCCTTTATCTTAGCTTTCCACATATGGGAATCAGGAGCATTTGGACTATCCTGCTTGTTATT
TTTCTTGGGAGTCAGATAGTTTTTGTATTTCATTTCTTTATCCCAAATGTCAGGTTTTGGTAGGGCACTCTATTTTTTCC
AAGGAGCTCATAGCTTTTATCCTTTTGCCAAGAAGGAAAAGGTCCTAAAGAAGAAAGACAGGAGGGTAGCATTATTTTCC
TCTGGAAGGCACAATGGAGCAGCCGACTGAAACAGCTGCACAGATGCACGGCCAAACATTGGATGGAGCTCAGTGAGTTC
CACTGGAGAGCTGAGGGAAGGGCTGGAGAAGCAGAGGAGCTTAACGGGTTTCACGATATTCCATGACAAAACCAAATTTA
CGCAGTATCGTTCCACATATCCAGTCCTACAAAGGATAATCAATGGCAAAGTCCAACACATTGTGGCAAGTAAAACCATA
GATAAAGAAAGAAGTTAAACTTTTCTCAACAAAACAGAGAAGAGAAGCACACAAACATAAACTAACTTCAAATTATGAAA
AAACAGAAAGCAACCATCACTATTCCTAAATATCTCTAAACATCAAAGAACACAATTGCCCCCTAAAAAGACACAAATTA
GCAAACTGGATATGGAATGAGGACCCAGCATTTTGCACTACAGGGAACACAGCTCAGAGAAAAAGACAGACATTACCTCA
GACTCCATATTTACACAATGTATGGAGAAGAGTAAATATCCCCTTTCTCCACATGGGACTCTAGGTCATACTGTCCAAAA
GGAGAGGCTCCAAAATTTTCACATGTACATCAGAGAAGCTAGAATTTTCCAAAACTAAGCAGGATTCTCTGAGTAGTACT
CTATCTCATTAAGAGACGGTGGGACAAGAAACATCTACTAAAGGAATTCTACCCACAGCCACATCTTAGAAACGGCTGGT
TGATGTGACACATATAAAAAAGATTTTCTTGGACATATTCCATCTGTAGAGAACATTATGGATCCAACTGTATGTGAACC
AGGAGTGGTGGAACATGAAATGCAAACACTAGTGGCTGTAGCATCCTTGATATCTGAGGAAATTGATTCCTTGTTTTCCA
TTTGTGCAAAAGAATGCATATGACCTCTGCAGGTTTCACGGGGACTATTTGAACTTCCTTATCTCCTCAAGATCAGGCCA
TCTTCCCCAAATACAGAAGATGCTACGCACTCTTCCAAATATGAACAAATGGTTGCCAGTCCTTTTTTATACCCACAAGC
GGGCCCAAAACATCTGCAAAGTACATCAAAGACTTTGGATTTTACCTTATATTCTGAAGGGGTCTTGGACCCTGTTTTGC
CTACCAGTCAGGCTTTGGAACCTGCCACTTCTACACAGAACTCTATTTCCACTTCTCCAGCAGAAGAAATATTTTTTTGG
AACTTCCTCAATTACACAAAAATATCTAGAAACATCCATATCTGATCATGAGGCTCTGAGACCTCTCACATATGTCCATG
ATGCTCTAGGAGAGGTCACATCTTCTGAGGTAGTTCTAATACCTACCCCCCATTCTGATATCACAGTCAGCATTTCTAAA
CATATACACAGTACATTAAGACCTTCCTCATCTGAGAAGGATGTCTTAGGATCTACTGCATCTGAAAAACATGCTTTACA
ACTATCTCCATTTACCCAAGTAGATTTATTTCACATGTCCACTCTGGGGAGAAATAGTCAACATTCTCCCTCTACCAAAT
TGGACCACAGGCATCCAGTTTCTAGAAACAAAGGGTTAAGATTTGAACCTTCTGATGGACTCTTGAGAAATTTCTCCTCT
AAGGAACAGTTTCAACATTACCCCTTCTGCCAAAAGGGATCCTTTGCCATCTTCTGCTGCCAAAGAGACACCAAAAGCTA
GAATATTCCTCACGTAAGTCCCACACGTTCTCCATCTGTCCAAAGGGTCTTGAAATTTTCCAAAAATGATGAAGGAATTG
TGAAAATCTGCCAATCCTTACAAGGGCATGCTGGATATACCATATTGTCCCAGGATGCTCAAGTACCTCCGCCTTCTACC
AAAAAGGCATGTTCACCAATCTGCCCTAGGGTTTCAGGGAATTTCTTCACCCCTCTCTAGGGTTCCAGAAAGTGTTCTCC
ATCCTCAAAGTAATTTGTCATTGTGAAAATTATACTCCAAAATACAATAACACTTTTTATATTTCCAAAGGTATGATGGA
AAGTCCACATCGAAAAAAATCATTTAGACCTTGTGCTATTAGCCCAAGTATATCAGAAAAATTCCATGTCCTCTAAAGCA
TCAAAAAAATCAATCTGGTTCTATGACTCTTCCTGGGAAAAATTTACCATCAGCAAAAGCATCCCCAGGACCATCAAAAT
CTAAAAAGGGGTATCTAGAATATTTATCATCTGCCCAAAGGTCTTTAGGATGTTCAGCAACTTCTCCATGAGCTTGGTTA
ACCCATAGAACAAAAGAACTAAAGCCATCTTCCCAGGGTGTTTTCACAAGAACCACATAGTTTTTCTTTTCTTTTATGCA
AAGACATAAGGCCAGCTTCCTTCTCCCCATCTCTATTCTCTTTACCCTCTTTCTTCTCCCTCCCAAATGGCTGTTTACTC
TAAATTAGAGGCCAATTAGTAAACCCTAGAGGTACTGAAGGAATATGCGAGAGACAGTTGCTGTCAGGACAATGCTAGAA
ACATCACAGAACCAGTTAGGGCTCTCCAGGATACAAGAATATTTAAGGCAGGACCCAATGATGATGTCAGTGAGAACTTC
CATGGCCTACCTGTTAAACAGCTTTCCTTACATTGACCAATTTCGAGGGTGTCTTTTCCATGACTGTCTCCTGTGACACA
GTGGAAACCTTTACATACTACATCTCTCCAATGCTAAGTACTTCTATTGTTTCATTAGGGGTTACATTCTCTGAATGGAG
AAAGTTAGTTAGGGGCTTGGCATGGGAAGAAAAGATCTAGGAACATGGAGTGGAGGAGATTCTTCTGGATAATAATTTTA
TTCCCAGGTCCATTCCTGTGACATACACTTCAATTTCCTAGGTTTTCTCTGTATCTCCAAAGCAAGTATTTTCCCTACAG
ACCTTCAATTGAATAAATATTGTATTAACTAGAAAAAAAAAAAAAAAAAAAAAAAAAAAAAAA
>Ssty40	Y:45214346-45227179:+ Ssty40 protein-coding transcript, PV553100
ACTTGGAGGCGCTAGACTACTTTGAAGGTGGGTTCACTATCTTCGGAGCGGGGTGTGAAAGCTAGTTCAGCTCCTGAACC
CCACAACTGTTCAACAACCTATTGGTGCCTGACCGGTTTCAGAAGACAGAATCTGGACGACTAGGACATTTTCTTTTGGT
ACTCATATGACAGAGGTACCAGCTTTGTCTCTGGTTTAAGCAGGTGAGCTCTTCAAACCCAGGCCATGGGAAAGTATGAA
GCCTGAACGCAGAACAATAGCCACAAGACAGTGGACCAGGAGTACCATGGCCTACCAAACTCGGTCTACAGCCAAGAAGA
AGAGGGTGTCTGTGAGGAGGATGAGCACACCATCCTTCCAGAAGCGGAAGAGGAAGAGGCCTTCTCCCCAGTCCCTGGGG
AACATTGTGGGGTGCAGAATTTCACACGGATGGAAGGAAGGTGATGAGCCCGTTACCCAATGGAAGGCCATAGTTCTAGA
TCAACTGCCAACAAATCCCTCTCTCTATCTGGTCAAGTATGATGGAGTTGATTGTGTCTATGGACTGGCACTTCACAGTG
ATGAGAGGATTTTAAAGCTTAAGGTCTTGACTCACAAAGTTGTGTTTCCTCAAGTGAAAGACGCCCATCTCGCAAGTGCC
ATGGTTGGCCGTGCTGTGGAGCATAAATTTGAGGGCAAACATGGCTCTAAGGACAACTGGAGGGGGGTGGTCCTAGCCCA
GGTGCCAATCATGAAGGACTGGTTTTACATCACCTATGAGAAAGATCCAGTCCTATATATCTATCAACTCCTGGATGATT
ACACAGAAGGTAATCTCTGTATCATTCCAGAGATTTCGCCAGCAGAGGTGAAGTCAGAAGTTGGCAGCGACATCTTAACA
GGTCAATGTGTGCAATTCACCAGAAGTGACGGGTCCAAAAAGATCAGCAAAGTCATTTACCAAGTTCTAGCCAAGCCTTC
CGTGTACTTCATCAAGTTTGATGGCGACGTCCACATCTATGTCTATAATCTGATGGAAAAGATCCGTTAAGATACCCAAT
GGCCTTTGACAACCCCAGTATCTTTTCCAGTGGAATTTGTTTTTGCTCTAAAAATTAAAATGTGTGATGTGACGTGTTGT
GTATGCACACTTTTGTGGAGGAGACTGGCTGTGGTGGATGGAACATTGAGAGGAAGCCGGAAAGTTCAAGGCTGTGAACA
GATTAAAACACAAATTGGATATCTCGACTTAAGAGTTTAACGTGTGTGAATAGCTGCCAGTGGAAAGACTTGTCCTTGGA
TTTCTCAAAAGGCATGAAAAAGCCACCGTGGAGTTACTGAATTTTGTTTCAAAGACTTTAGCTCCTTGTCTGCAGGGATG
CAGAGCCTCAAAGGAAGGGCATGGGACCTCCTAAGAGGTAGCATCCAACAACTGAGGCCACAGAGAGAGGTAGCCTTTCT
CAGAATATGGAGCTAGGAGAGCTAAAAAATGAATGCAACATATGGATCAAATCGCTGTAATAAAACGACGGCAGTCAGTT
CACAGAGCGAGGCAGCTGTCAGCAACTCGGCCAAGAACTAAGAGAATTTGAAAAGATAATAACAACACAGAGTTCACAGA
AGGCACTATAGACTCATGAGGTCTGCGATTTAATCCCATGTACTGTGGGCAGAGAAAACAATCCAAACCAGAGATCCCTC
TTGCTCAGCCCAACCGAACGCTGTGCCGTGGAGCGGATGTCCCACGTCAAGGTCTCAACCTAGATGTTGGACGCCTTTGA
GAAACCGGAACTAGTTCATTTAAGTGCAGACACCGGAAATGGCTCAAGTCTGCACCTTCATTGGAAGGAGAAAAAATAAG
TCACACAGCATAGGAAGTAATCCTTGTCAGGGTCTGTATGAGGTCGGAAGTGTACGGCGCCCTGATCAATCAGTAAGCAC
TGCCTACACGTGTCCGTGAGCCCACACAAATGAGGAAATCATTTTTAAATTTAAACACAATTTCTAATAACTAGTAACTT
TTAAGTGTCCAGTGTTAGCACAAGCTTCCAGATTATGTGGTTTCTCAGGCAGAACAACGCCGCAAAAGAAGTCAGTTTGA
AACTTCGGAGGTTCCCACTATATGACAGCAAACTAAGAAAAGCATGGAGGGAAGGAGAAGGGGAGGGGGAGCAACAAGGG
GAGGGGGAGGGGGAGAGAGGGAGACAGACACAGACACAGAAAGGGAGACAGACACAGAGACATACACACAGACACACACA
TGCAGAGATATACACGAAGACACACTCAGCCCAATTGAGGATTTATAGAAAGATAGCCATCTAAGGACCCGAATATTTGG
TGCAAAATTAGGTGAGCTGTGTGGAGGAATGAGTGCCAACCAAATTTTGCAAGTTCTGCAGCCACCTGCATGTTTCCGCA
CCCCCTTAGCTGTCGGGGTATCGCATACATGGCTGTCACTCCTGCTTTCTTCATTTGTATTTTACTTTAAATCTCCCTTC
TCCCCTACTCAATGTGGCCAGCGGTTTTCCATGTGGAAGGACTTCACAATGCACTGTGTTGAGGGAGGCAGGGAAAACAA
TTTCAAAATAGGCTCAGTGCTAGGGCAAACAGTACAAACAATCCATACTTCACCTCCCAAGGAGGGGCTCAAAGAATACA
GAGGCTCTGGCTGGAGCACAGAGCCAAGCTTACAAAGTTATAGCCCACAGCATCACTGGGAACCAACCAGCAGCTCTCAC
TCAGCCCTCCATGCTAATGACTCATTCTCATCTCTTGAGACCAGAGGAAGACGCATTTGGAAGATCTTCTCCCTAAAAAT
GAGGCTTTTATGGAAACTCTTACGAAGCATAAGAACAATTTTTAATAGGAAAGCACACACACAGCAAAAAAAAAAAAAAA
AAAAAAAAAAAA
>Ssty8_v1	Y:55271307-55273523:- Ssty8 protein-coding transcript, PV553123
ACTTGGAGGCGCTAGACTACTTTGAAGGTGGGTTCACTATCTTTGGAGCGGGGTGTGAAAGCTAGTTCAGCTCCTGAACC
CCACAACTGTTCAACAACCTATTGGTGCCTGACCGGTTTCAGAAGACAGAATCTGGACGACTAGGACATTTTCTTTTGCA
GGTGAGCTCTTCAAACCCAGGCCATGGGAAAGTATGAAGCCTGAACGCAGAACAATAGCCACAAGACAGTGGACCAGGAG
TACCGTGGCCTACCACACTAGGTCTACAGCCAAGAAGAAGAGGGTGTCTGTGAGGAGGATGAGCACACCATCCTTCCAGA
AGCGGAAGAGGAAGAGGCCTTCTCCCCAGTCCCTGGGGAACATTGTGGGGTGCAGAATTTCACACGGATGGAAGGAAGGT
GATGAGCCCGTCACCCAATGGAAGGCCATAGTTCTAGATCAACTGCCAACAAATCCCTCTCTCTATCTGGTCAAGTATGA
TGGAGTTGATTGTGTCTATGGACTGGCACTTCACAGTGATGACAGGATTTTAAAGCTTAAGGTCTTGACTCACAAAGTTG
TGTTTCCTCAAGTGAAAGACGCCCAACTCGCAAGTGCCATGGTTGGCCGTGCTGTGGAGCATAAATTTGAGGGCAAACAT
GGCTCTAAGGACAACTGGAGGGGGGTGGTCCTAGCCCAGGTGCCAATCATGAAGGACTGGTTTTACATCACCTATGAGAA
AGATCCAGTCCTATATATCTATCAACTCCTGGATGATTACACAGAAGGTAATCTCCGTATCATTCCAGAGATTTCGCCAG
CAGAGGTGAAGTCAGAAGTTGGCAGCGACATCTTAACAGGTCAATGTGTGCAGTTCACCAGAAGTGATGGGTCCAAAAAG
ATCGGCAAAGTCATTTACCAAGTTCTAGCCAAGCCTTCCGTGTACTTCATCAAGTTTGATGGCGACGTCCACATCTATGT
CTATAATCTGATGGAAAAGATCCATTAAGGTGAAATTCACAAAGTGAGGGGACATATATGGGGAATTTACAGGATTGGGG
TGAAAATGTTTGTTTTTCTGTGTTTCAGATACCCAATGGCCTTTGACATCCCCAGTATCTTTTCCAGTGGAATTTGTTTT
TGCTCTAAAAATTAAAATGTGTGATGTAAAAAAAAAAAAAAAAAAAAAAAAAAAAAA
>Tty27	Y:11564784-11571880:+ Tty27 non-coding transcript, PV553228
CTCAGATATTCCTTCAGGACTTCTAGGGTTAAATAATTGGCCTGTAATTCAGAGTAAACAGCCATTTGACAGGGATAACA
AAGAGTTTGGAAAGATCCGAGAACGGGAGAAGGAAGTTGGTCTTCTGTCTTGATATTAAAAAAAAAGGAAGAAATACATC
GTCCTTGGGAAAGCTCTATTAGACACATTGGATGAAATCAAGAATTGAAAAACTCTCCTGGGGAAGAAAGTGGGTATGCT
GGGAAGGCATCATTCCAACCTTCTACCATCAGTGAGCAAGTTGGAGAAATTGACAAATGAGCTCCAGAAGATGACCTAAC
CTACAATAAGGAAGACACCATCAGAGCTGCCTATCCTTCCCAACACTAAATAAAGGAAATATTTTCTTTGACTTGGTTAT
GGAG
>Laidy-ps3	Y:34883667-34891784:+ Laidy-ps3 non-coding transcript, PV553229
GGGACTAATGATGGTGTCACTGAGAACCTCCATATCCTACCTGCTGAACAGCTTTGCTTTCATTGACCAATTTTGAGAGT
GCCTTTTCCAGGTTGATGTTGCGTGCTGGCTTGCTGTCCATTGCTTCTATTTTGTTTCTGCATAGGACTGACAGGAGGGT
AGCATTATTTTCCTCTGGAAGGCACAATGGAGCAGCCGACTGAAACAGCTGCACAGATGCACGGCCAAACATTGGATGGA
GCTCAGTGAGTTCCACTGGAGAGCTGAGGGAAGGGCTGGAGAAGCAGAGGAGCTTAACGGGTTTCACGATATTCCATGAC
AAAACCAAATTTACACAGTATCGTTCCACATATCCAGTCCTACAAAGGATAATCAATGGCAAAGTCCAACACATTGTGGC
AAGTAAAACCATAGATAAAGAAAGAAATTAAACTTTTCTCAACAAAACAGAGAAGAGAAGCACACAAACATAAACTAACT
TCAAATTATGAAAAAACAGAAAGCAACCATCACTATTCCTAAATATCTCTAAACATCAAAGAACACAATTGCCCCCTAAA
AAGACACAAATTAGCAAACTGGATATGGAATGAGGACCCAGCATTTTGCACTACAGGGAACACAGCTCAGAGAAAAAGAC
AGACATTACCTCAGACTCCATATTTACACAATGTATGGAGAAGAGTAAATATCCCCTTTCTCCACAGGGGACTCTAGGTC
ATACTGTCCAAAAGGAGAGGCTCCAAAATTTTCACATGTACATCAGAGAAGCTAGAATTTTCCAAAACTAAGCAGGATTC
TCTGAGTAGTACTCTATCTCATTAAGAGACGGTGGGACAAGAAACATCTACTAAAGGAATTCTACCCACAGCCACATCTT
AGAAACGGCTGGTTGATGTGACACATATACAAAAGATTTTCTTGGACATATTCCATCTGTAGAGAACATTATGGATCCAA
CTGTATGTGAACCAGGAGTGGTGGAACATGAAATGCAAACACTAGTGGCTGTAGCATCCTTGATATCTGAGGAAATTGAT
TCCTTGTTTTCCATTTGTGCAAAAGAATGCATATGACCTCTGCAGGTTTCACGGGGGACTATTTGAACTTCCTTATCTCC
TCAAGATCAGGCCATCTTCCCCAAATACAGAAGATGCTACGCACTCTTCCAAATATGAACAAATGGTTGCCAGTCCTTTT
TTATACCCAAAATCGGGCCCAAAACATCTGCAAAGTACATCAAAGACTTTGGATTTTACCTTATATTCTGAAGGGGTCTT
GGACCCTGTTTTGCCTACCAGTCAGGCTTTGGAACCTGCCACTTCTACACAGAACTCTATTTCCACTTCTCCAGCAGAAG
AAATATTTTTTTGGAACTTCCTCAATTACACAAAAATATCTAGAAACATCCATATCTGATCATGAGGCTCTCAGCCCTCT
CACATATGTCCATGATGCTCTAGGAGAGGTCACATCTTCTGAGGTAGTTCTAATACCTACCCCCCATTCTGATATCACAG
TCAGCATTTCTAAACATATACACAGTACATTAAGACCTTCCTCATCTGAGAAGGATGTCTTAGGATCTACTGCATCTGAA
AAACATGCTTTACAACTATCTCCATCTACCCAAGTAGATTTATTTCACATGTCCACTCTTGGGAGAAATACTCAACATTC
TCCCTCTACCAAATTGGACCACAGGCATCCAGTTTCTAGAAACAAAGGGTTAAGATTTGAACCTTCTGATGGACTCTTGA
GAAATTTCTCCTCTAAGGAACAGTTTCAACATTACCCCTTCTGCCAAAAGGGATCCTTTGCCATCTTCTGCTGCCAAAGA
GACACCAAAAGCTAGAATATTCCTCACGTGAGTCCCACACGTTCTCCATCTGTCCAAAGGGTCTTGAAATTTTCCAAAAA
TGATGAAGGAATTGTGAAAATCTGCCAATCCTTACAAGGGCATGCTGGATATACCATATTGTCCCAGGATGCTCAAGTAC
CTCTGCCTTCTACCAAAAAGGCATGTACACCAATCTGCCCTAGGGTTTCAGGGAATTTCTTCACCCCTCTCTAGGGTTCC
AGAAAGTGTTCTCCATCCTCAAAGTAATTTGTCATTGTGAAAATTATACTCCAAAATACAATAACACTTTTTATATTTCC
AAAGGTATGATGGAAAGTCCACATCGAAAAAAAATCATTTAGACCTTGTGCTATTAGCCCAAGTATATCAGAAAAATTCC
ATGTCCTCTAAAGCATCAAAAAAATCAATCTGGTTCTATGACTCTTCCTGGGAAAAATTTACCATCAGCAATAGCATCCC
CAGGACCATCAAAATCTAAAAAGGGGTATCTAGAATATTTATCATCTGCCCAAAGGTCTTTAGGATGTTCAGCAACTTCT
CCATGAGCTTGGTTAACCCATAGAACAAAAGAACTAAAGCCATCTTCCCAGAGTGTTTTCACAAGAACCACATAGTTTTT
CTTTTCTTTTATGCAAAGACATAAGGCCAGCTTCCTTCTCCCCATCTCTATTCTCTTTACCCTCTTTCTTCTCCCTCCCA
AATGGCTGTTTACTCTAAATTAGATGCCAATTAGTAAACCCTAGAGGTACTGAAGGAATATCCGAGAGACAGTTGCTGTC
AGGACAATGCTAGAAACATCACAGAACCAGTTAGGGCTCTCCAGGATACAAGAATATTTAAGGCAGGACCCAATGATGAT
GTCAGTGAGAACTTCCATGGCCTACCTTTTAAACAGCTTTCCTTACATTGACCAATTTCGAGGGTGTCTTTTCCATGACT
GTCTCCTGTGACACAGTGGAAACCTTTACATACTACATCTCTCCAATGCTAAGTACTTCTATTGTTTCATTAGGGGTTAC
ATTCTCTGAATGGAGAAAGTTAGTTAGGGGCTTGGCATGGGAAGAAAAGATCTAGGAACATGGAGTGGAGGAGATTCTTC
TGGATAATAATTTTATTCCCAGGTCCATTCCTGTGACATACACTTCAATTTCCTAGGTTTTCTCTGTATCTCCAAAGCAA
GTATTTTCCCTACAGACCTTCAATTGAATAAATATTGTATTAACTAAAAAAAAAAAAAAAAAAAAAAAAAAAAA
>Uty_v2	Y:1192026-1409226:- Uty protein-coding transcript, PV553101
GTTTCCATTGGAAAGCCTGGCTTTAGGAAGAGGTTATGGCCTCTGTGTGCGGTTCACACTGACGCGATTATAACAACTTT
ATGCAGATGCCAGTGAAGTTTGATATTCTAAGAATCTCGGGTAGGTTCTGCAACAATGCCTGCCTCTTGCGTTCATCACC
TGCGTGATAATGTGACCAGATAGCTTCTGCCGCTTTCTCCTTTGCCACGGAGTTTATCGTGGCCCACAGCGGCGCCCACA
ACTGCGGCGGTAAAGTTGGCATGGTGGTTTCAAGCAACGATTGAAGCTATCATTTCAAAAGAAGATCTGGATTGTTAGTG
GTGGTAATGAGGAAAAGAAAATGGCGGCGGAAAAGGCTAGAGGCGAGGGCGAAGAGGGGTCCTTCAGTCTCACAGTCGAA
GAGAAGAAGGCGCTTTGTGGATTAGACAGCAGCTTCTTCGGGTTCTTGAGCCTATGCAAAGATGGCGTCAAGATGAAGAC
GCTGTTGAACAAGGCAATTCATTGCTATGAATCTTTAATAGTAAAAGCTGAAGGAAAAGTGGAATCAGATTTCTTTTGTC
AATTAGGTCACTTCAATCTCTTACTGGAAGATTATTCAAAAGCATTGTCATCTTACCAGAGATACTACAGTTTACAGACT
GACTACTGGAAGAATGCTGCATTTTTATATGGTCTTGGTTTGGTCTACTTCTACTACAATGCATTTCAATGGGCAATTAG
AGCATTTCAAGAAGTCCTTTATGTTGACCCTAATTTTTGCAGAGCCAAGGAAATTCATTTACGACTTGGCTTTATGTTCA
AAGTAAATACAGATTATGAGTCTAGTTTAAAGCATTTTCAGCTGGCTCTAAGGGACTCTAATGTCTGTACCTTGTCCAGT
GTTGAAATTCAGTTTCATATTGCTCACTTATATGAAATTCAGAGGAAATACCATTCTGCAAAAGCAGCCTATGAACAACT
TTTACAAATTGAAAGCCTTCCATCACAAGTCAAAGCAACTGTATTGCAACAGTTAGGTTGGATGCACCATAATATGGATC
TAGTAGGAGACAATACCACCAAAGAAAGATATGCCATTCAGTATCTTCAAAAGTCATTGGAGGAAGATCCTAATTCTGGC
CAATCTTGGTATTTCCTTGGAAGGTGTTACTCGTGTATTGGGAAAGTTCAGGATGCCTTTGTATCTTATAGGCAATCCAT
TGATAAATCAGAAGCAAGTGCAGACACATGGTGTTCAATAGGTGTGCTTTATCAACAGCAAAATCAACCTATGGATGCCT
TGCAAGCTTATATATGTGCTGTACAGTTAGATCATGGACATGCAGCAGCCTGGATGGACTTAGGTATTCTTTATGAATCC
TGCAACCAAACCCAGGACGCCATTAAATGCTACTTAAATGCAACTCGGAGCAAAAGCTGTAGTAACACCTCTGTGCTTAT
ATCAAGAATTAAGTTTTTACAGGCTCAGTTGTGTAACCTTCCACAAAGTAGTCTACAGAATAAAACTAAATTACTTCCTA
GTATTGAGGAGGCATGGAGCCTACCAATCCCCGCAGAGCTTACCTCCAGGCAGGGTGCCATGAACACAGCACAGCAGAAT
GTTTCTGATAGCTGGAATAGTGTCCACACAGCTTCACATCATCCAGTACAGCAGCAAGTTTATACACAGTGCTTCACAAC
ACAGAAATTACAGGGTCTTGGTAAAGATCAACAACGTCCGTTTCAAACTGGGTCTACACGGTATATCCATGCAGCTTGCG
TTGATAATCAGAATCAGAATGGAAATCATACTTTGCCTCAAAATTCAAAGGGGGATACTCAAAACCACTCTTCCTTACAT
ATTCCTACCTCAGAAGAACAAAAGATCTTTAACTTTACCAAAGAGAGCAAGGATTCAAGAAGTAAATCCTTGAGTCCTAA
AACAAGTAGGCAAGATAGAGACACATCTAATATCTATGTTAATGCAAAGGAACATTCTAAAAATATTCATGAGATCACAT
CAGTTCCTATTTCCAGTCTTAATAATGAAGATTCTGTGTCACCAAATTTAATAATTGTAGATAATCCTCAGCTTTCTGTC
TTGGTAGGAGAAGCTATGGACAGTGTGGACCATGACTCTAGAACTTGTGACAAAGTCAATAATGTTCATCCAACCCTTCA
CAAAAAGCCTGATAATCTTACTGCTTCTTCACCCTCTTCAGCCAGTTCCACAGAAACACTTTCTCTAAAGGTCACTGAGC
AGATGCACACACACATTGTTACCAGCTTTATCAGCCCTAACAGTGGATTAGACACAATTAATGGAGGACCTGAGAACTCA
GAAAGTTCTATCAGTGTTAGTGTTGGCCTCAGACCTAGACCTCAAATCATACCATCGATGTCTGTGTCCATATACTCGAG
TTCAACAGAAGTTCTGAAAGCATGCAGGAATCTAGGTAAAAATGGTTTGTCAAATGGTCATATTCTCTTGGATATATGCC
CACCTCCAAGACCACCAACTTCACCATACCCTCCCTTACCAAAAGAGAAGTTGAATCCACCCACTCCTAGTATTTATTTG
GAAAATAAGCGTGATGCCTTTTTCCCTCCATTACATCAATTTTGCATCAATCCAAAAAACCCTGTTACGGTAATTCGTGG
CCTTGCTGGAGCTCTTAAGTTAGATCTTGGACTTTTCTCTACCAAAACTTTGGTAGAAGCTAACAATGAGCATATCGTAG
AAGTGAGGACCCAATTTTTGCAGCCAGCAGATGAAAACTGGGATCCTTCTGGAACAAAGAAAATCTGGCGGTATGAAAAT
AAAAGTTCTCATACTACAATTGCTAAATATGCACAGTACCAGGCCTGCTCCTTCCAGGAATCATTGAGAGAAGAAAATGA
GAGAAAAACACAAGTTAAAGACTATTCAGATAATGAATCAACATGTTCAGATATTTCCAGAAGGAGACAGAAAGTACCTT
TTAAAACCATAAAATGTGGCATTAACATTGACCTGTCTGATAACAAAAAGTGGAAGTTGCAGTTACATGAGCTGACTAAG
CTTCCTGCTTTTGTACGTGTTGTATCAGCAGGGAATCTTCTCAGTCATGTTGGCTATACCATACTGGGAATGAATTCAGT
TCAACTTTGTATGAAAGTTCCAGGGAGTAGGATACCAGGTCACCAAGAAAATAACAACTTCTGTTCTGTTAACATAAATA
TTGGTCCAGGTGATTGTGAATGGTTTGTTGTACCTGAAGATTATTGGGGTGTTCTGAATGACTTCTGTGAAAAAAATAAT
TTGAATTTCTTGATGAGTTCTTGGTGGCCGAACCTTGAAGATCTTTATGAAGCAAATGTTCCTGTTTATAGGTTTATTCA
AAGACCTGGAGATTTGGTCTGGATAAATGCAGGCACTGTTCACTGGGTTCAGGCTATTGGGTGGTGTAACAACATCACCT
GGAATGTTGGTCCACTCACAGCCTTCCAGTATAAATTGGCAGTTGAAAGATATGAATGGAACAAATTGCAAAGTATCAAG
TCAGTAGTACCCATGGTTCATCTTTCATGGAATATGGCACGAAATATCAAAGTCTCAGATCCAAAGCTTTTTGAAATGAT
TAAATATTGTCTCCTCAAGATTCTAAAGCAGTGTCAAACTTTGAGAGAAGCTCTTGTTGCAGCAGGGAAAGAGGTTTTGT
GGCACGGAAGGATAAATGATGAACCAGCTCCTTACTGTAGCATCTGTGAGGTGGAAGTTTTTAATTTGCTTTTTGTCACA
AATGAAAGCAATTCTCAAAAGACATACATAGTACATTGTCAGAACTGTGCACGAAAAACAAGTGGGAATCTGGAAAATTT
TGTGGTGCTAGAACAGTACAAAATGGAGGATCTGATTCAAGTCTATGACCAGTTTACATTAGCTCCTTCATTATCTTCTT
CATCTTAACATTGTTCCAAAAATACTAAGACTCTTCGTGAAATATACTACTCATCTTAATGTTATTTCATATGAGACTGC
TATCTCAAAGCTGTCTATGCAACCTTTCAAGAGTAGAAAATCAGGAGACTAAGCAGAAAGCATTACTTCTATTCCAAGAT
TTGCAAAGTTGACCCAAATGTATTTCATAATTAAAAATTAATAGTAATACCACATGATTTGTATATATCTCACAGAAATG
CCATTTTCACAAAGACTAATGGCTTGAAAACAACCCTTTTTATGTCTGCATTTCTGGGCTGATGGATTGATTTCTTTATG
CTTGTAAGTTACCCTTTCAAATTTTTTCTTCAGAATCAAATAGCATCTTACTTGGCTACTTCTTTTCAAGACAACTAACA
AATTAAAAAACTTTTTTTTGCCAATTTTTATCTAAAACCAAAATAATATGAAAATGTTTATAATGCTCTGTCACTATTGT
TTTGAAGTCACAAAACATTAACAACCAAGGTAAAAAGATTATAGGTTGCATATAAATAATTTCATATTTGTGGTTTTTTA
TTTGTTTTTAATATTGACACAAACTTAAACTATTTATATATGTATATTGCTTGAAAATACTTGTGGATTGAATGTTATTT
TTCCTAGATTCCCTTGCCATTAAATATTAAGAAGTTGTGTAATTTTAAATGCCACAATTAAATTTTCTATGTGTAAATAG
AGCTACTTAACATTGTACATAAACTTTTATTAAAATTGTTGAGTGTTTAAAGGATTTTGCAATGTTTGAGTTTTGAAGAC
TATATAGATCCACTCTTTGTTCTTTTTAAAAACTAATGAATATATGTATTTTATGTGTCTGTAAACACATGTATTATATG
TAGAAATCTCAATATTTCACGCTACAAGGAAATCCAAATTTTTCAACTTTTTTATGTCTGATAGTTTTGAAGGTATTTGT
TTACAAAATATGTATGCTTATTTTTAAAGACCATAAGTATCTTTTAGTCTGATTAGGTTGCATCTTATACAATGACAACT
AGTAAGTAGTTGCTGTCAGAAATATTTTTTAAGGGCAGAAAAAAAAGTTAAATTAAGTTTTTTATAAGATACATATAGAT
TTGACAAATGCTTATCATTTAGAATTTTGCTTTAATAGAAAAGTTAATTGGAATGATAACCTCTATTTTAGAGTATTAAT
ATACTTTTTTAAAAGTTAGATAATTTTAAAATTCCATGTGTTCCTGCTTATGTGTTGTTGGGAGACAAAGGCATTAAAAT
TTGTTATTCGTAAATCTTAAAAAAAAAAAAAAAAAAAAAAAAAAAAAAA
>Kdm5d	Y:736223-819501:+ Kdm5d protein-coding transcript, similar to NM_001419852.1
ACATTGTGATCTAAAAATGGTGGACCTGAACAGGGAGGTGAATATTTAAGGATGTGGAATTAAGCCGACTCTGAAATTTG
GAAAAAAATAAGTTCCTGTGGGTCATCGCAGTGAGTAGGAAATTCCATTCGCCTTTTAAAATCGAATCACGTTTTATAAC
CGCGTTTTGGGAGGACATGAAGCCAGAATCTGACGACTTTCTACCGCCGCCCGAGTGCCCGGTGTTTGAGCCGAGTTGGG
CGGAATTCCGAGATCCACTTGGCTATATAGCTAAAATCAGACCTATTGCGGAGAAGTCAGGCATTTGCAAGATCCGCCCA
CCTGCGGATTGGCAGCCTCCTTTTGCTGTAGAAATTGATAACTTCAGATTTACTCCTCGAATTCAGAGACTTAATGAACT
GGAGGCCCAGACTAGAGTAAAACTGAACTATTTGGATCAAATTGCAAAATTCTGGGAAATTCAAGGCTCTTCCTTAAAGA
TACCTAATGTGGAAAGGAAAATCTTGGACCTTTACAGCCTTAATAAGATTGTGATAGAGGAAGGTGGATATGAAGCAATC
TGCAAAGACCGTCGGTGGGCCCGTGTTGCCCAACGCCTTAATTACCCATCAGGAAAAAACATTGGTTCCCTTCTACGGTC
TCACTATGAACGGATCATTTACCCTTATGAAATGTTTCAGTCTGGAGCTAATCATGTGCAATGTAACACAGATCCATTTG
ACAGTGAAGAAAAAGACAAGGAGTACAAACCTCATAGCATCCCTCTGAGACAGTCTGTTCAGCCATTAAAATTCAGTTGC
TACAGTAGACGAGCAAAAAGGCTACAACCTGAGCCAGAACCCACAGAAGAAGACATTGAGAAAAACCCAGAGCTAAAAAA
ACTACAGATATATGGGGCAGGCCCCAAGATGATAGGCTTGGGCCTCATGGCAAAGGAGAAGACTCTGAGAAAGAAAGGTA
GCATTCAACCAGATAAAGAAGAAGTGACATGCCCTGCAACTGTTATAGTGAAGGGGGAAGCCAGTGGGTTTGGAAAAGTG
ACATCAGCATTTTCTGACAAGAACTTAAATCACAATTTCAAACCTTGTACTGAGATGACTACGCAGCTACGGAACAATCA
CAGCAATACCCAGTTTATGGATTCATATGTTTGCCGAATATGCTCTCGTGGGGATGAAGATGATAGATTTCTGCTCTGTG
TTGGGTGCAACGACAATTACCATATCTTTTGCCTATTGCCACCGCTTTCTGAAGTCCCCAAGGGGGTATGGAGGTGCCCA
AAGTGTATCTTAGCGGAATGTAAGCGTCCCCTGGAAGCTTTTGGCTTTGAGCAAGCTACACAGGAGTATACGTTGCAGAG
TTTTGGTGAGATGGCTGATTCCTTCAAGGCTGACTACTTCAACATGCCTGTACATATGGTACCTACAGAAGTTGTGGAAA
AGGAATTCTGGAGGCTGGTGAGCAGCATTGAGGAGGATGTGACAGTTGAGTATGGAGCAGACATTCACTCCAAAGAATTT
GGCAGTGGGTTTCCTGTCAACAATAGCAAATGGACCTTATCTCCTGAAGAAAAGGAGTATGCTGCCAGTGGTTGGAATCT
CAATGTGATGCCAGTTCTGGATCAGTCTGTTCTCTGCCACATCAATGCAGACATCTCAGGCATGAAAGTGCCTTGGTTAT
ATGTGGGCATGGTGTTTTCAGCATTTTGTTGGCATATTGAGGATCACTGGAGTTACTCCATTAACTACCTGCACTGGGGT
GAACCAAAGACCTGGTATGGAGTACCTTCTCTAGCAGCAGAACACTTGGAGGATGTTATGAAGACACTTACACCCGAGTT
GTTTGACAGCCAGCCTGACCTCCTACACCAACTTGTCACTTTGATGAATCCCAACACTCTCATGTCACATGGAGTGCCAG
TTGTTCGTACAAACCAGTGTGCAGGGGAATTTGTCATTACTTTCCCTCGTGCTTACCACAGTGGCTTTAATCAAGGCTAT
AACTTTGCTGAGGCAGTTAACTTTTGCACTGCTGATTGGCTACCTGTTGGACGCCAGTGTATTGAACACTACCGCCGACT
CCGGCGCTATTGTGTCTTTTCCCATGAGGAGCTCATCTGCAAAATGGCTGCATTCCCAGAGAAGTTGGATCTAAATCTAG
CAGTGGCAGTTCACAAGGAGATGTTCATTATGGTACAGGAGGAGCGGCGCCTACGGAAGACCTTGTTGGAGAAGGGCATC
ACGGAAGCTGAGCGAGAGGCCTTTGAGCTACTCCCAGATGATGAGCGTCAGTGCATCAAGTGTAAGACCACGTGTTTCCT
ATCAGCCTTGGCCTGTTATGACTGTCCAGATGGTCTTGTCTGCCTTTCTCATATCAATGATCTGTGCAAATGCTCAAGGA
GCCGACAGTACTTACGGTACAGGTACACATTGGATGAACTGCCTGCTATGTTACAAAAGTTGAAGATTCGGGCCGAGTCA
TTTGACAACTGGGCCAACAAAGTACAAGCAGCCCTAGAGGTAGAGGACGGACGGAAACGGAGTTTTGAAGAGCTAAGAGC
ACTGGAAACTGAGGCTCATGATAGACAATTTCCTAATAATGACCTGCTTCAGCGATTGAAGAAATGTCTTACTGAAGCAG
AGGCTTGCATTTCCCAAGTCCTAGAACTAGTCAATAATTCAGAGGACAGGTTAGAAACACCACAACTCACCCTGACTGAA
CTACAGATTCTTCTCAAACAGATGTGCACTCTGCCGTGTACCATACATCAGATTGATGAAGTTAAGGATGTTCTGCAGCA
GGTGGAGACATATCAAATTGAGACCCGTGAGGCTCTAACTTCACTGCCTTATAGTTTAGAAATACTTCAGTCCCTGATGG
AAAAGGGACAGCAGCTTCGTGTGGAAGTTCCTGAAGCTCATCAACTTGAAGAGCTGTTGGAGCAGGCACAATGGCTAGAT
CAAGTGAAGCAGGCCCTGGCTCCCTCAGGCCAGAAACACTCTCTGGTCATCATGAAGAAACTTTTGGTTATGGGTACCAA
GTTAGCCTCCAGCCCTTCTGTGAACAAAGCTCGAGCAGAGCTACAAGAACTGCTTACTATTGCAGAGCGTTGGGAGGAAA
AGGCCCTTTTCTGCTTAGACGCTAGCCAAAAGCATTCTCCAGCCACTTTGGAAGTTATAATACGTGAGGCAGAAAACATC
CCTGTCTACTTGCCTAACATCCAGTCTCTCAAGGAAGCTCTGACTAAGGCACAGGCTTGGATTGCTGATGTGAATGAGAT
TCAAAATGGTGATCACTACCCCTGTTTGGATGATTTGGAGGGGCTTGTAGCTGTGGGTCGGGATTTACCTGTGGAGCTAG
AGGAACTAAAACAGCTGGAGAATCAGGTACTGACAGCACATTCCTGGAAAGAGAAAGCTTCTAAGACTTTTCTCAAGAAG
AATTCTTGCTACACACTGTTGGAGGTTCTCTGCCCATGTGCAGATGCTGGTTCTGTCAGCACCAAGCGCAGTCGGTGGAT
TGAAAAGGAGATGGGGTTATACAAATATGACACAGAATTGCTGGGGCTTTCTGCACAGGATCTCAGGGACCCAGGTTCTG
TGATCATGGCCTTTAAGGAAGGGGAAGAGAAAGAAAAAGAAGGTATCTTGCACTTGCGTCACATCAACTCAACTAAGCCC
AGTCCAATGTCCTCATCAATCAATGCCTCTGCAACCTCCATCTGTATATGTGGGCAGGTCCGTGCAGGAGTAGAAGCTCT
GCGGTGTGATCTCTGTCATGACTGGTTCCATGGACAATGTGTGACTGTACCCCACCTACTCAGCTCCTTAAGGGCTAGTC
ATACCTCATCTCAACTGCTAGCTTGGTGGGAATGGGACACCAAATTCCTGTGCCCACTGTGTATGCGATCAAGGCGTCCA
CGACTGGAGACCATATTGTCATTGCTGGTAGGACTACAGAGACTGTCTGTAAGGCTGCCTGAGGGTGAGGCCCTACAATG
CCTCACAGAGAGAGCCATTGGTTGGCAGGGCCGTGCCAGACAGGCTCTAGCTTCTGAGAATGTGACTGCTTTGTTGAAAC
AGCTAGCAAAATCCCGCCAACAACTACAGGATGAATTGAGACATGAGAAGCCGCCTACATCTCATTCAGGTCTTCCCTCT
GAGTGTCTCACAGAGGATAGTGACAAGGATATCCTTAAGGAAGAGGAGGAGTTGGTACTAAATGAAGACATGCTGAAAAA
TTCTGAGAAGATTGTTCCAAAGGAAAGTTCATGTGAAAGAGGTGAGGAACTGTTGCCTTCGCTATTATCCCAATTAACTG
GTCCTGTACTGGAACTGCCTGAAGCCACCCGGGCCCCACTAGAGGAGCTTATGATGGAAGGAGATTTACTTGAAGTTACC
CTAGATGAGAACCACAGCATTTGGCAGCTGCTGCAGGCTGGACAGAATCCTAATCTAGAGCGGATTCATACACTTCTAGA
GCTTGAGAAGCCTGAGGACCCAAAGAATTGGTCAGAGGAACAAACACCAGAGAGGCGGCAGCGGCGAAGGCAAAAGGTCG
TTCTGAGTAGAAAGGGTGAGGATCTTACTCAAAAAGAGCTAGCATCAAAAAGAGCTAGGAGTTCAAGGATTAAGCCTAAG
GGAAAACAGTTTCAAGAGCCAATACACGGGGATAATGTGCTCTTGTCACACCATACAGAACATACAAACATCTTAAAAGG
GAACATGAACAGTGTACAAGGGAAGGATCCAAGCCCTTCATCTACTTTTCCTTCCTTACCACCTTTGCTACATCTCTCTT
ATTTTCATCAGCAAAAATTACAACAATAGTATGTGATTATTTTTTTCCTTGCTTAGTCTTTCCTTCCTTAAGCCTTTCTC
CTTTCTCTCTCCCTTTTTCTTTCCTTCCTCCTCCTTTCTCCTTTGTTGTTCCCTAGCTTCCCTCCATTTTACTCTATTCT
CTGCCCTTAATTCCCTCAGATTCCCACAAAATATTTATTCCTTACCTACAGCTTGACTACAAATTATTTTATCCTTACTC
CTAATACATGTTTATGCCTTCGTTCCTAAGAACTATTCCATTTACATGTTTCCCAAAATTTTATCAACAATATTTCTGGA
ATTACTGTAGATAAAGTGATGTTCTTGTTCTTAGTTACCTCTATTCTAATCTGGAGAAGCAAAAATAAAATTTGAGAATG
CTAAAGTTTATTAATCTTTATTTTTAAATCCTTCATCATCCTCTGTGTAATTCCACATCGTGTACTTATTAAAACAAGTG
TTTTTTATTTTATATTTTTATTCCATTTCTTACCTTTTTCTCTTTGGTTCACATTCTAAAAAAAATAGTATTTTGTAATT
CTTAAGGAAAAAGAATACAGGAATGCAAACTTACCATAGTTGTTTATTTTTAATTTTGTTTCTTTTGTTGTTGGCTGTTG
TTGTTGTCATTAAAAAAATAAATAAAACATTTGCTTGGGACTGCA
>Laidy-ps6	Y:79466784-79518147:+ Laidy-ps6 non-coding transcript, PV553230
ATCTGAGAAGGATGTCTTAGGATCTACTGCATCTAAACACCATGCTTTACAACTATGCCCATCTACCCAAGTAGATTTAT
TTCACATGTCCACTCTGGGAAGAAATAGTCGACTATCTCCCTCTACCAAAGTGGACCACAGGCCTCCAGTTTCTAGAAAC
AAAGGGTTAAGATTTGATCCTACTGAAGGAGTCTTGAGAAATTTCTCCTCTAAGGAAGACAGTTTCAACTTTCTCCCTTC
TGCTAAAAGGGAACTTGTGCCATCTTCTGTTCTCAAAGATACACCAAAAGCTACAACTACTCCTCAGTTTTGTCCCACAC
CTTCTCAACCTATCCAAAGGGCCTTGAAATTTTCCAAAAATGATGAAGTAATTTTGGAAAGTTTCCAATCCTTACAAGAG
TATGCTGGACATTCCATATTTTCCCAAGATGCTCTCGTAATTCCTCCTCCAACCAAAAAGATGTTGATGGCTCCAAGCTT
CTCCCTAGCCTGTCAAGCAAAAAGCATAAGGACAAAATGGAAAAGGCTCCAGCAAGTAATCCTCTACTTTATCTCCTGCT
GTTTCAGAATGAGGTGGACCATTTTCTTCTTGACAAAAAGAATAAGGCTATGAGATCTCAGCAAAACAACTGTGCCCTGC
CCATCACTTGGCTTTGGAATAAAAAAAAAATAATGATATAAACTCTTTGACTTCCAGGAATGATATGAACAGGAACTGTA
AGAGCAGGAAGTCCACATGCTTCTGAGAGGACCCCAGCTCCTAATTCCCATTTGTAGACGGCTCAGATCAAGACAATCTC
TTCATGAAACAACTCAACACCTACTAAGGACTCAGAGAGCTTTCCCAAGGACCTTTTTTGTACCAAGACAGAAGGACCAA
AACCATCAGCTTTAAAGAAAACTGTGCCCTTTCCAACACTTGGCTTTGGAAAAAAGACATGAATGATATAAATTCTCCGA
CTTCCAGGAACCATAACTAGCAGGGAAGTCCAGATGCATCTGAGAGGCTCCCATCTCCTGATTACCATATTTGGAAGGCT
CCAATCAATACTATCTTTTCAGCAAACCTTCTCAACCACTACCCAGAAATGACTGAGATTTCCCATGGACCACATATTTC
TTTTTTTTTATAACAAAGCAGAAGGCCAGCTTCCTTCTTCCCATCTTTGATCACTTCATCCTCTTTTTTCTCCTTCCCAA
AGGCTGTTTATGCTGAATTAGAGGCCAAATAGTAAACCCTAGAGGTACTGAAGGACTACTGGAGAGGCAACTTCTGTCAG
GACAACACTTGTTACATCACAGAAGAAACTAGGGATCTCCAGGATACAACAGATTTTTTTAGATAGGCCTAATGGTGATG
TCACTGAGAATTGCCATGGCCTACCTGCTAAAGTGTTTTCCTTTCAATGACCAGATTCGAGGGTGCCCTTGCAAGGTTTG
TCTCCTGTGAAACAATGGAAACCTTTTCATTCTACATGTCTTTAAAGCTAGAAACTTCTCTTTATTTCCTTAGTGGTTAC
ATGCTCTGAAAGGAAAAGATAATCAGGAGCTTTGCATGGGTAGAAAAGATCTCGGAACATGGAGTGGAAGAGATTCCTCT
GGATAATAATTTTATTACCAGGTCCATTACTGTGACATACAGTTCAATATCCTAGGTTATCTCTGTTTCCCAAAGGCCAG
CATTTTCCCTACAATCCTTTAATTGAATTCATATTTCATTACAGTTTCTCATTGTACATTCCTTGATAGGTGACTTTATA
TATTCCTGAATGTGAAGTGAAAAATTCTGTTTTCCAATTTCATGTTTTTTTGCAATGATTTTGGCAACCCAAGGGTCCCA
CCTAAGGTTGAATATAAAAATGTAAATATTATGTACCTACTTCCAATGATGAACTTCCAAATCCTTAGTTTATCCAAAAA
TTTCGAGACATCAGAAAAGCTAAGGAAAACATGAAATATAGAATATGTTTCAGTAGTCTCATTAGACATCAGTTCTTTAA
GATCTAATTTCCTGTTCCTCTAGGGCCAGACGTGAAGGTTTTCGAGGTTTTACCATGGTTGTTACTTCAGGACAAACATA
AAATTCAGGAGGATGTGCAGGGAGATGAATGGCTTGATGTCCAGGGAAACTTCAACTTCAATAGGTTCATAAGAACAAGA
GGGAGGTGTTTGGAATTGCCATTTGTGGATTCTACATTCTTGACCTAGGTGTACATAATCCATGTGAAAATTCCACCTAA
CCTCATAGCTGTAGGAGCCACCAAATGTATAGTTGGAACGAGATGTACATCTTTCCTGAGAGACACAGCTTGAGCAAGTC
AAATACAGAAGAGAATGCTACTGGCACCAGTGAACCAAAAATGGATCTCTTGTTGGTAGTTTTTGAGAAAGAATTACAAG
AGCTTAAGGGGATTTCAAATCCATAAGAACAACAATGCCAGTGAACCAGAGCTTTCTGGTACTAAACCAATATTCAAAGA
CTGTACTTGGACAGACCTATGTGTCCAACTGCATATTTAGCAGTGGATGGCCTTGTTGGGAACCAATGGAAGGAGAAGTT
CGTGGTCCAACCTAGGTTTAACTCTCAGTTCAAGGTAATATCAAGGTTCACTAAGGTAGGTTATAGAAGAATGTTAGGAG
GACTAGTTACGGGTCTTATGGACATGAAACTGGGAAAGAAAATCAAATTTGAAATTCAAATATAGAAATATCCAAATAAA
AAAAGCAATAAAATTTGCTAAAAATTAAAAAAAAAATGAAATAAATTAAAGAAAAGACAGAAAAAAAAAAAAAAAAAAAA
AAAAAAAA
>Ssty24	Y:9057670-9059908:+ Ssty24 protein-coding transcript, PV553102
TAGACTACTTTAAGGTGGGTTCACTATCTTCACAGCGGTGTGTGAAAGCCAGTTCAGCTCCTGAACCCCACAACTGTTCA
ACAGCCTTTTGGTGCCTGACCGGTTTCAGAAGACAGAATCTGGACGACTAGGACATTTTCTTTCGGTACTCATATGACAG
AGGCACCAGCATTGTGTCTGGTTTAAGCAGGTGAGCTCTTCAAACCCAGGCCATGGGAAAGTATGAAGCCTGAATGCAGA
ACAATAGCCACAAGACAGTGGACCAGGAGTGCCGTGGCCTACCACACTAGGTCTACAGCCAAGAAGAAGAGGATGTCTCT
GAGGAGGATGAGCACACCATCCTTCCAGAAGCGGAGGAGGAGGAGGCCTTCTCCCCAGGCTCTGGGGAATATTGTGGGCT
GCAGAATATCTCATGGATGGAAGGAAGGTGATGAGCCCATCACTCAATGGAAGGCCATCGTTCTAGATCAACTGCCAACA
AATCCCTCTCTCTATCTGGTCAAGTATGATGGAATTGATTGTGTCTACGGACTGGCACTTCACAGCGATGAGAGGATTTT
AAAGCTGAAAGTCTTGACTCAGAAAGTAGTGTTTCCTCAAGTGAAAGATGCCCATCTCGCAAGTGCCATGGTTGGTCGAG
CTGTGGAGCATAAATTTGAGGGCAAACATGGTTCTAAGGACAACTGGAGGGGAGTGGTCCTAGCCCAGGTGCCGATCATG
AAGGACTGGTTTTACATCACCTACGAGAAAGATCCAGTCCTATATATCTATCAGCTGCTGGATGATTACACAGAAGGTAA
CCTCCGTATCATTCCAGAGATTACTCCAGCAGAGGTGAAGTCAGACGTTGACAGCGACATCTTAACAGGTCAATGGGTGC
AGTTCACCAGAAGCGACGGGTCCAAAAAGATCGGCAAAGTCATTTACAAAGTTCTAGCCAAGCCTTCTGTTTACTTCATC
AAGTTTGATGGCGACATCCACATCTATGTCTATAATCTGATGGAAAAGATTCGTTAAGATGAAATTCACAAATTGAGGGG
GACATAAATGGGGAATTTATAAGATTGGGGAGAAAATGTTTGTTTTTCTGTGTTTCCGATACCCAAGGGCCTTTGACAAC
CCCAGTATATTTTCCAGTGAAATTTGTTTTTGCTCTAAAAATTAAAATCTGTGACGTGAAAAAAAAAAAAAAAAAAAAAA
AAAAAAAA
>Ssty34	Y:52446455-52448682:- Ssty34 protein-coding transcript, PV553104
GGTTGCGCATCTCTTCCACTTGGAGGCGCTAGACAATTTTGAAGGTGGGTTCACTATCTTCACAGCGGTGTCTGAAAGCC
AGTTCAGCTACTGAACCCCACAACTGTTCAACAACCTATTGGTGCCTGACCGGTTTCAGAAGACAGAATCTGGACGACTA
GGACATTTTCTTTTGGTACTCATATGACAGAGGTACCAGAATTGTGTCTGGTTTAAGCAGGTGAGCTCTTCAAACCCAGG
CCATGGGAAAGTATGAAGCCTGAACCCAGAACAATAGCCACAAGACAGTGGACCAGGAGTGCTGTGGCCTACCACACTAT
GTCTACAGCCAAGAAGAAGAGGGTGTCTGTGAGGAGGATGAGCACACCATCCTTCCAGAAGCGGAAGAGGAGGAGGCCTT
CTCCCCAGGCACTGGGGAACATTGTGGGCTGCAGAATTTCACACAGATGGAAGGAAGGTGATGAGCCCGTCACCCAATGG
AAGGCCATAGTTCTAGATCAACTGCCAACAAATCCCTCTCTCTATCTGGTCAAGTATGATGGAGTTGATTGTGTCTATGG
ACTGGCACTTCACAGCGATGAGAGGATTTTAAAGCTTAAGGTCTTGACTCACAAAGTTGTGTTTCCTCAAGTGAAAGACG
CCCATCTCGCAAGTGCCATGGTTGGCCGTGCTGTGGAGCATAAATTTGAGGGCAAACATGGCTCTAAGGACAACTGGAGG
GGGGTGGTCCTAGCCCAGGTACCAATCATGAAGGACTGGTTTTACATCACCTATGAGAAAGATCCAGTCCTATATATCTA
TCAGCTCCTGGATGATTACACAGAAGGTAATCTCCATATCACTCCAGAGATTTCGCCAGCAGAGGTGAAGTCAGACGTTG
ACAGTGACATCTTAACAGGTCAATGTGTGCAGTTCTCCAGAAGTGACGGGTCCAAAAAGATCGGCAAAGTCATTTACCAA
GTTCTAGCCAAGCCTTCCGTGTACTTCATCAAGTTTGATGGTGACATCCACATCTATGTCTATAATCTGATGGAAAAGAT
CCGTTAAGATACCCAATGGCCTTTGACAACCCCAGTATCTTTTCCAGTGGATTTTGTTTTTGCACTAAAAATTAAAATGT
GTGATGTCAAAAAAAAAAAAAAAAAAAAAAAAAAAAAAAAAA
>Cfap95l-ps1	Y:49357230-49446587:+ Cfap95l-ps1 non-coding transcript, PV553231
TTTGAGAGGGAGAACACAGAGGATGAAGTGATCAGACATGGGGAATATGAAGCTGGCCTTCTGTCTTGGGTATGGACTGA
AGAAACTGAAGGGGAGGGCAGCCTCTATGGGAAGACCAACAGTCTCGAATCATCCCCACCCCTGAGATCTCCCAGACACT
TAGCCACCAACCAGGGTATCTTTGAACTTGGGACATCTTGCCACATTCTAGGTGCTGAGACTACATTCAGATTCCCTTAA
CCCAATCACCATCCTTTTCTGATTTCTTCTTTCAAAGAGTCAAAACAACAGGAGTTATAAGGCATGTTCAGTCCCTGAAT
AGCTGTTCATATGGCCATGCATTTGAAAATCTACAACATTGATAATGCAGACATCAGGAAATATCATTCAAAAATGATCT
TCAAATATTAAATAATCTCCACTTATCAGCAAACAACTATCAGCTTTACAAAACAGGAAGAATCCAAGAGGAAGATAAAA
TTGATCAGATAAGAAGGAAATCAGAGAGCAACCTTCCTGGATTCAACACAAGAGAGCCTCAGTTCCTGTAGTGTATTCGA
CAGCAGTCTAGCATGGCTTCCCTCTGTGAGATTCCACTAAGCTGCTGACTCAGACAGAAGCAGGCATCATCTAGTCAAAC
CACGGTGGAGCTTGGGGACTCTGATGGAAGAAGAGAATGAAAAGGATTATGGCCTCTAAGGATATAGGCACTCCACAGGC
TTTGTCTTCATGCAGGGTATGGTGTTGTGAAGACAAGATACCACATGTGCAGCTGTGAATAAGTCTGAGAAGGCTGACTT
CTTGGATTTCTGAAGCATTACTAAGTGATCCAGAGGAAATCAGCACGCCCTGCTCAGCAGAGCTCTGGGAATGCTGACAC
TCTTGCTTCATGTTTATATTAACCTAGGTCAAAAGATCACCTGTCAGACATGAAGGCTCTGAAGCAAAGTTGCATCCTGT
TGATCTGTGAATAAGATGAAGGAGGCTATCAACTGGGTCACATGAAGCATATGAAAAGCGTGACAGCAGCAGCTCTCTGC
TCCCAGACCCCGTGAGAGAGAGACCCAACCGCCTGGTCAGGTGGGCACTCCTGAGGGTGCAGAGCAGAAGAGACCACCAG
CGCTCACCCCTGCCCACATCCCTGGCCCAAGAGGAAACTGTATAAGGCCTCTGGGCTCCCGTGGAGGAGGGCCCAGGAGC
GGCAGGACCCCTGCCTGAGACACCCCGGAACCTGAAGGAAACAGACCTGATAAACAGTTCTCTGCACCCAAATCCCATGG
GAGGGAGAGCTAAACCTTCAGAGAGGCAGACAAGCCTGGGAAACCAGAAGAGACTGCTCTCTGCACACACATCTTGGACG
CCAGAGGAAAAAGCCAAAGACCATTTGGAACCCTGGTGCACTGAAGCTCCCGGAAGGGGCGGCACATGTCTTCCTGGTTG
CTGCCGCTGCAGAGAGCCCATGGGCAGCACCCCATGAGCGAACTTGAGCCTCTGGACCACAGACTAGATTTTAACCACTG
AGAAGATGTAGAATATCAACAGCTCCCAACAAGCCTAGGATCATGTATGGAAGGAAAATTTTCAGAGATAAAAGAAATGC
ATGCCAGGATGACCATGGCTTCTCCTTACAGGGACTACCAGCATCTGGAGAAAGGGTCTCCGGGTAAAGCATCATCCCAA
CCTTCCAGCATCAGTGAGCAAGTGCAACAGATTAAGAAGTTGGAGAAATTGACTAAGGAGCTCCAGAAGATGACATATAC
CCTACAATAAAGAAGATACCATCACAGCTTCCCATCCTCCCCAGCACTGAAGAAAGAAAAGTTTTACTTTGTCATGGTTA
TGGACATATTCTTGTTTACTGGGCTCAGAGCTTCAGATCTGATGGAGGGAGACTATGGAAATGGAATCTCCTTTGGAGGA
ATCTGCTTACCTTGTAGGAATGGGGAAACAGAGAGCAAAAACGGGAGGGTCGCGTTATGTCCTCAGCAAGGCTCCATCAA
GCAGCCGACAGACACAGAAGCAGAGGTGCACGGCCAAATACCGGACGGAGCTCAGTGATTCTCACTGAAGAGCTGAAGGA
AGGACTGACAAAGTAGAGGAGCACAATGGTCTTCACGTGTGTTCACTAAACCTGTCGCCTGTCAAAAAAAAAAAAAAAAA
AAAAAAAAAAAAAA
>Ssty18_v2	Y:57651337-57653593:- Ssty18 protein-coding transcript, PV553124
AGAGCCTGGATGATGCCACAGAGCACAAGGGCGGAGGTTGCGCATCTCTTCCACTTGGAGGCGCTAGACAATTTTGAAGG
TACTCATATGACAGAGGTACCAGAATTGTGTCTGGTTTAAGCAGGTGAGCTCTTCAAACCCAGGCCATGGGAAAGTATGA
AGCCTGAACGCAGAACAATAGCCACAAGACAGTGGACCAGGAGTGCTGTGGCCTACCACACTATGTCTACAGCCAAGAAG
AAGAGGGTGTCTGTGAGGAGGATGAGCACACCATCCTTCCAGAAGCGGAAGAGGAGGAGGCCTTCTTCCCAGGCACTGGG
GAACATTGTGGGCTGCAGAATTTCACACGGATGGAAGGAAGGTGATGAGCCCGTCACCCAATGGAAGGCCATAGTTCTAG
ATCAACTGCCAACAAATCCCTCTCTCTATCTGGTCAAGTATGATGGAGTTGATTGTGTCTATGGACTGGCACTTCACAGC
GATGAGAGGATTTTAAAGCTTAAGGTCTTGACTCACAAAGTTGTGTTTCCTCAAGTGAAAGACGCCCATCTCGCAAGTGC
CATGGTTGGCCGTGCTGTGGAGCATAAATTTGAGGGCAAACATGGCTCTAAGGACAACTGGAGGGGGGTGGTCCTAGCCC
AGGTACCAATCATGAAGGACTGGTTTTACATCACCTATGAGAAAGATCCAGTCCTATATATCTATCAGCTCCTGGATGAT
TACAAAGAAGGTAATCTCCATATCATTCCAGAGATTTCGCCAGCAGAGATGAAGTCAGACGTTGACAGCGACATCTTAAC
AGGTCAATGTGTGCAGTTCACCAGAAGTGACGGGTCCAAAAAGATCGGCAAAGTCATTTACCAAGTTCTAGCCAAGCCTT
CCGTGTACTTCATCAAGTTTGATGGTGACGTCCACATCTATGTCTATAATCTGATGGAAAAGATCCGTTAAGGTGAAATT
CACAAAGTGAGGGGACATATATGGGGAATTTATAGGATTGGGGTGAAAATGTTTGTTTTTCTGTGTTTCAGATACCCAAT
GGCCTTTGACAACCCCAGTATCTTTTCCAGTGGATTTTGTTTTTGCACTAAAAATTAAAATGTGTGATGTAAAAAAAAAA
AAAAAAAAAAAAAAAAAAA
>Ssty15	Y:69430015-69439644:+ Ssty15 protein-coding transcript, PV553105
ATCTCTTCCACTAGGGGGCGCTTGACACCTTGAAGGTGGGTTCACTATCTTCCCAGCGGTGTGTGAAAGCCAGTTCAGCT
CCTGAACCCCACAATTGTTCAACAGGCTTTTGGTGCCTGACCGATTTCAGAAGACAGAATCTGGACGACTAGGACATTTT
CTTTCGGCACTCATATGACAGAGGCAACAGCATTGTGTATGGTTTAAGCAGGCAAGCTCTTCAAACCCTGGCCAAGGGCA
AGTATGAATCCTGAACACAGAACGATAGCCACAAGAGAGTGGACCAGGAGTGCCGTGGCCTACCACACTAGGTCTACAGC
CATGAAGAAGAGGATGTCTCTGAAGAGGATGAGCACACCATCCTTCCAGAAGCGGAGGAGAAGGCCTTCTCGCCAGGCCC
TGGGGAACATTGTGGGCTGCAGAATTTCTCATGGATGGAAGGAAGGTGATGAGCCCGTCACACAATGGAAGGCCATCGTT
CTAGATCAACTGCCAACAAATCCCTCTCTCTATCTGGTCAAGTATGACGGGATTGACTGTGTTTATGCACTTGAACTTTA
CAGCGATGAGAGGATTTTAAAGCTTAAGGTCTTGCCTCACAAAGTAGTGTTTCCTCAAGTGAAAGATGCCCATCTCGCAA
GTGCCATGGTTGGCCGAGCTGTGGAGCATAAATTTGAGAACAAACATGGCTCTAAGGACAACTGGAGGGGGGTGGTCCTA
GCCCAGGTGCCAATCATGAAGGACTGGTTTTATATCACCTACGAGAAAGATCCAGTTCTATACATCTACCAACTCCTGGA
GGATTACGCAGAAGGTAACCTCCGTATCATTCCAGAGACTCCTCCAGCAGAGGTGAAGTCAGACGCTGACAGCGACATCT
TAACAGGTCAATGTGTGCATTACACCAGAAGCGACGGGTCCAAAAAGATAGGCAAAGTCATTTACCAAGTTCTAGCCAAG
CCTTCTGTGTTCTTCATCAAGTTTGATGGCGACGTCCACATCTACATCTATAATCTGGTGGAAAAGATCAGTTAAGATAC
CCAAGGGCCTTTGACAACTCCAGTATCTTTTCCAGTGGAATTTGTTTTTGCTCTAAAAATTAAAATGTGTGATGTGACAT
GTTGTGTCTGACCACTTTGGTGGAGGAGACAGGCTTTGGTGGATGGAATATCTAGAGGAAGCCAGAAAAGTCAACGCTGT
GAACAGATGTGAGCTCTCAGGAACTACTCCAGCCATGCCTGCCTGCCTGCCAGCCTGCTGCCATGGTGTCTACCACGATG
GTCCATAGAC
>Glrxl-ps25_v10	Y:21158433-21197790:+ Glrxl-ps25 non-coding transcript, PV553232
ATAATTGGCCTCCAATTCAGAGTAAACAGCCATTTGAGAGAGAGAACAAAGAGCATGAAGAGATCAGAGATGGGTGAAAC
AAATGAGGCCAACATTCTTTTCTGCCTACTGTCCTGATGCCTTTGCTGAAAAATCAAGAAAATGTCAACCCTGTGTGCTA
ACGTGGACAGTCAATGACGGAAGAAACTACAATCAAGAAGACACCATCAGAGCTGCCCATTCTCCCCAGCACTAAAGAAA
GAAAAGATTGACTTTGTCTTGGTTATGGAGATTTTCCTGTTGACTGTGCTTATAGCTTCAGACCTGAAAAGAGGTAGACT
ATGGAAATGGTAGCTCCTTTTGGAGGATTCTGCTTATCTTGGAGTAATTGGGACATACTGAGGAAGCATAAGGTGTTGGT
CCACCACATTGTCCCTTGCTGAGAAGAAAGTCTCCTGGGAACTGGTTGTCTGCAGATACATCTTTTTAATAATGAATCCT
TCTCGCTGGAGACTGAAGAAGAGACTTGCAGTTCCACGATTAATAAACGTCATTGCAAGACATCAAAGCTAAATGTAAAA
GTGTGAATGGAATATTTTAGAACAGAGTTTTGCAAGCAACTTCTTTCATAGACAGTCTTTGAAGGAGAGCTCTGAAATTT
TGCATTTCATATTTGAGTTTTCTGAGACTCTGACTAGAATCAACTCACAACTGTTTGGGATTTTCTTGGCAATTAACCAG
TTTGTGAACAAAGGTGAATTCATCACATGGCCTGCTGTCTATGTTAAGATTGCTACAGTGAGGAACAACACTGCTAAAGC
TCTTCATTTGTTTTTCAGACAGCATCCTCATACAAGTGTGGACTTATGTGGGTTGTGGTAGGGAAAGTTTGAGAACACTG
GCTGAGTGCTGTAAATGCCGAAGTACATGTATGAGGGAGGGAAAGGACAGTGTGTAGATCATAAACAACTTCACAATATT
CAATGTTTTAATAATTATTAGGAAGTGGACTTCTGCAAAATGACTTCAGCAGAACAGCATGGTAGAAAAACAGTAATTGA
TTCACTGTAGACTTAGATGCACTGGCTTGTTAAACATGGGTTTAGAGGTAGAGACCTGTCAGCATATGAAGTATGGATAG
TCAATACTGTGTGATCTGTTAAGCTTCCATACCCCATGGTTTCATGCAAAGAGCATCATATTTAAGCACTGAGAAATAGA
ATAAAAGCCAATTTTTTGAAAATCCAAGTCACAAGAAAATACTGTACTCCATGACGCACATCAACTCTCAGGTGCTCTGG
CCTTCAGCATGCCTGGATGACAGATGTCAGCATGGTATTTACTGCCTCTTTTTTCATAACAGCAGTGCTCCAATCTGCTT
CAGCCATGTCATCAGCTCCCCATTCTGTTGCAGGGATTATAGATCACTGTGTCTGCCTATGAAGTCTTTGATTACCTATA
AAAATCCAAGGAACTGTTCTCACTCCAGTGAGCTGTTGTACGTAATCTTGAATTGAATTGGTGTTGTTAGTGGCTGTGAT
ATGTACAAATCCCAGAAGACCATTCTCGAAAGGGAGTTGATTGAGGACTTCGTCGGTATTTCTGCAATACGGTAAGGTGG
GCTTGATGAACAGGACCATCTTCCCAGACTGGGTCTTGCAGTTCCCATACTCCTGAGCCGTGCTGTGAGGCTCCAGCTTC
CCTGAAAAGAACGTTGAGTTTAAGGTACTGGTCTATTGAAAAATGAAAACCTTGATGTATTCTTAACAATGCATTCTTGT
TGAAGCCAATAGAAAAATGTGGAAGAAAGAATCTTTTACTTTTTCTAGCTTACACTCATATTGCTACCAAACCCTCATAG
ACAATAGAACCAGCTTACTGAGGATTTAACCATATAATAATGACCAGAAGAGACATCTTGGTTTGTGGACTGATCAACTA
CTGGATTCTTGGACTTTCCAAATATCCATCCATTGTTAAATTATGTGGTCCACCACCTGTGATCATTGTGATAAATCCTT
TTTCTCTGTACAGATTCATCCTTTGCTCTCTGTTAGGGAACACTGGCTTCTACATCAGTAATCTAGAGAAGAGCTTTTAC
ATCAGTTTATGTCTAGTAAGAGTTTCAGCTAAGTTACAAAATACTAATGGCCCCATTCCCTTACCATGATTTTCATATGA
TGCTTTGATACAGTCCACCTAGCTTTCTATTGTTATTTGCAACAGAATTGAAATAGCAAAACTAACCTATCAATGAAATG
CACAGTATTATATTTGCATGAGTGCATCAGGAAGTATTATAGGATAAACAAGAATTGGAAAACTAGAATTCCTTCCTTCT
GTGCACCAAGACCAGGAAAACCTAACTACATAAAAATCTGAGACAAGTTGTCTGAAGTTTGTTTTTTCTTCAATCATGGG
GCTCATAGAGAATGAGCTCAGGTCTCAAGAGTTGGCACAAATTTCCTTAATTGCTGAGCCAGGTCAACTGCTGAATACAT
CATTCATGGATCTGAATAAACTCTGTATCCATACTGCTCTAAAAAAAAAAAAAAAAAAAAA
>Sry3bI	Y:915363-915875:- Sry3bI protein-coding transcript, similar to NM_001416740.1
ATGGAGGGCCATGTCAAGCGCCCCATGAATGCATTTATGGTGTGGTCCCGTGGAGAGAGGCGCAAGTTGGCTCAACAGAA
TCCCAGCATGCAGAATTCAGAGATCAGCAAGCAGCTGGGATATCAGTGGAAAAGCCTTACAGAAGCCGAAAAAAGGCCCT
TTTTCCAGGAGGCGCAGAGACTGAAGACCCTACACAGAGAGAAATATCCAAACTATAAATATCAGACTCATCGAAGGGTT
AAAGTGCCACAGAGGAGTTATACTTTGCAGCGTGAAGTTGCCTCAACAAAACTGTACAACCTGTTGCAATGGGACAACAA
CCTACACACTATCATATACGGACAGGACTGGGCTAGAGCTGCACACCAGTCCTCCAAGAACCAGAAAAGCATTTATTTAC
AGCCTGTGGACATCCCCACTGGATACCCACTACAGCAGAAACAGCAGCACCAGCAGCAGCAGCACATGCACCTGCAGCAG
CAGCAGCAGCAGCAGCAGCACCAGTTCCACTAG
>Sry3a	Y:875945-876454:- Sry3a protein-coding transcript, similar to EU984078.1
ATGGAGGGCCATGTCAAGCGCCCCATGAATGCATTTATGGTGTGGTCCCGTGGAGAGAGGCGCAAGTTGGCTCAACAGAA
TCCCAGCATGCAGAATTCAGAGATCAGCAAGCAGCTGGGATATCAGTGGAAAAGCCTTACAGAAGCTGAAAAAAGGCCCT
TTTTCCAGGAGGCGCAGAGACTGAAGACCCTACACAGAGAGAAATATCCAAACTATAAATATCAGACTCATCGAAGGGTT
AAAGTGCCACAGAGGAGTTATACTTTGCAGCGTGAAGTTGCCTCAACAAAACTGTACAACCTGTTGCAATGGGACAACAA
CCTACACACTATCATATACGGACAGGACTGGGCTAGAGCTGCACACCAGTCCTCCAAGAACCAGAAAAGCATTTATTTAC
AGCCTGTGGACATCCCCACTGGATACCCACTACAGCAGAAACAGCAGCACCAGGAGCAGCAGCACGTGCACCTGCAGCAG
CAGCAGCAGCAGCAGCACCAGTTCCACTAG
>Ssty-ps4	Y:51909815-51912102:- Ssty-ps4 non-coding transcript, PV553233
GGAGGCTCTAGACGACCTTGAAGTTGGGTTCACTATCTTCGCAGCTTTGTGTGAAAGCCAGTTCAGCTCCTGAACCCCAC
AATTGTTCAACAGCCTTTGGTGCCTGACCTGTTTCAGAAGACAGAATCTGGACGACTAGGATATTTTCTTTCGGTGAGCT
CTTCAAACCCAGGCCATGGTAAAGTATGAAGCCTGAACACAGAACGATAGCCACATGACAGTGTACAAGGAGTGCCTTGG
CCTACCACACTAGGTCTTCAGCCAAGAAGAAGAGGATTTCTCTGAGGAGGATGAGCACACCATCCTTCCAGAAGCAGAGG
AGGAGGAGTCCTTCTTCCCAGGCCCTGGGGACAATTGTGGGCTGCAGATTTTCTCATGGATAAAAGAAATGTGATGACCC
CATCACCCAATGGAAGGCCATCATTCTAGATCAACTGCCAACCAGTCCCTCCCTCTATCTGGTCAAGTATGATGGAATTG
ATTGTGTCTATTGACTGGCACTTCACAGTGATGAGAGGATATTAAAACATAAGATCTTGACTCACAAAGTAGTGTTTCCT
CAAGTGAAAGAAGCCCATCTCGCAAGTGCCATGGTTGGCCGAGCTTTGGAGCATAAATTTGAGGGAAAACATAGCTCTAG
GGACAGCTGGAGAGTGGTGGTCCTAGCCCAGGTGCCGATCATGAAGGACTGGTTTTACATCACCTATGAGAAAAATCCCG
TCCTATACATCTACCAGATCCTGGATGATTACACAGAAGGTAACCTCCATATCATTCCAGAGATTACTCCAGTAGAGGTA
AACTCAGATGTTGACAGCGACATCTTAACAGGACAATGTGTGCAGTTCATCAGAAGTGACGGGTCCAAAAAGATCAGCAA
AGTCATTTACCAAGTTCTAGCAAAGCCTTCCGTGTACTTCATCAAGTTAGATTGTGATGTCCACATCTATGTCTATAATC
TGATGGAAAAGATCCGTAAAGGTGAAATTCACAAAGTGTGGGGGACATGGATGGGGAATTTATAGGGTTGGGGGAAATGT
TTGTTTTTCTGTGTTTCAGATACACAAGGGCCTTTGACAACCCCAGTATCTTTTCCTGTGGAATTTGTTTTTGCTCTAAA
ATTAAAATGTGCGATGTAAAAAAAAAAAAAAAAAAAAAAAAAAAAAA
>Tty20	Y:16894688-16916206:+ Tty20 non-coding transcript, PV553234
GAGAAATGCCGTGGCCTACCTGCTGAACAGTTTTCCTTACATTGACCAGATTCAAGACAGGAGAGTAGCATTATTGTCCT
CTGCAAGACTCCATCAGGAGCCGACTGACACAGAAGCAGAAGCGCAGGGCCAAATATCGGATGGAGCTCAGTGAGTCCCA
CTGAAGAGCTGAGGGAAGGACTGAGAGAGGCAGAGGAGCTCAATGGTCTTCCCGTTGGTACACTAAACCTATCGCCTGTC
TGTGGATCCTACCCGGGATGCGTTTTCAGGACCTGGTGGGAGACGATGAATCTAGTGCTGCAGAGACTTCATGTGCCGGG
AGGGGTTGCACCGAGAGGGGACCCCCTCTCTCTCAGAGAAAAAGGGGAGAAGATAGAAGGAGGGAATGTAAATGGTGGGA
GCCTGGAGGAGTGTGGTATCAGGGCAGCATTCAGAATGTTACCTGGTGAATTGGTACAACCATTCTAGCAAGGGGGGCAG
GCATGACATCACGGGGACTGTGGAATGACATCATGGAGTGGGGCATGACATCGTGCGGGTAGGGCATGACATCATGGGGG
TGGGGGAATGATATCATAGGGATGAGGGTATGACATCATGAAGCTTAAGAGAAAATAGATGAAACTAGAAAAACAAAATC
AGCCCAAGAGTGAACTGAGACCTAGAAACACAAAAATGGCAGGCGTTTACCTATGCATGGTATCGGCTGTGAGATAAATC
ATATTCTATCTACAATCCACAAATGGAGAGAGGACAAAGGAAAGGAGAAGGCTTGTGAGGGGAAAAGCATCAACCTCTCT
GAAAGGAAAACTGGAACAGATTCTGTGGGTGAGTGCGGACGACTGAGGACAGGAGCAGAGGGTCAGCAGGGAAGACGGAG
GGATAGCGCGGAGCAAAGAGAACCGGCCAGAATTAGGGGACATACGGGTTAATGCATAAACTCGATGGATGCACTGGTTA
TTCATGGCATCTAGAGGGCATCCTCCCGAGGATTTAATCTGGTAGACAACGCAGAGTCCGAACCTTCAATCTTTTGAAAT
CAACCAAGTGGGACCTCAGGGTTGGGGATGGGGCACATTCAGTGGAGTCGGTTTCTGAGGAGGTCAAATGGAGATCCCTG
AACAGCAGACCGATGCTGGTACAGAGATTATAAAAGCTCAACCAAATGAGGTCTTCCTCGTACCTTAAGCCTCCGTGGAT
ACGTGGATAAAAATGCACCCGAAAACTCCTTCCCGCCCGCCAAGGTTTGTGTAGCGTTTGTTCAACCTGAGTTAAATATA
TGCACACAGCAGGTCCCTGAATACCTTGTAACAGAGTTGTGACACTGAATACCTTGGAGAAACGCCCAACTCACTTGCAG
GGAGACCAATATTCCGTTGACCAACTGGTTCCTGGGGCTACTTCATCCTTTTGCACCTGGTCACTCTAGAAAGCATACAT
CAGAGATGTGTGTGTGTGTGTGTGTGTGTGTGTGTGTGTGTGTGTGTGTGTCTGTCTGTCTGTCTGTCTGTGTGTCTGTG
TGTGTATTTCTTTGTGTGTGAGTGTTTGTATGTGTGTGTGTGTCTGTGTGTCTCTCTGTGTGTATGTGGGTGTGTATATG
TGTTTATGTGTATGTATGTGTGTGTCTGTGTGTTTCTCTGTGTGTGTATTTTTATGTATGTGAATGTTTGTATGTGTTTT
TGTCTGTGTGTGTCTCTCTCTGTGTGTATGTGTGTATGTCTCTGTGTGTGTGTCTGTCTGTTGTCTATCTGTCTGTGTCT
CTCTGTGTGTTTCTTTGTGTATATGTGAATCTCTGTGTTTTTGTTTGTTTGTGTGTGTGTGTGTGTGTGTGTGTGTTTGT
GTGTGTGTTAGTCATGCACAAGCTAACTGTCCTCACATACAGACTGTCTGGATTGCTTTTCTTTTTAAAAGGTTGGCGAA
TCTTTCTCTTGTCCTAAGAAAAGACCACACTGGTTCTCAATTCTGTCTGTGAAACCAAGACAGGTTGAGTGATTTTCATG
TATGAGGAGCCTGTCCTAGTGAAAATTGCTTAAATGGATACAATAAACCTTGAAAAACAAAAAAAAAAAAAAAAAAAAAA
AAAAAAAAAA
>Tty28	Y:14162515-14177045:- Tty28 non-coding transcript, PV553235
GAGAACTGCCATGGCCTACCTGCTGAACAGCTTTCCTTACAGTGACCAGATACAAGGAACCATAACAAGCAGGAATGCAA
ATACTTCTGAGATTCTCCCAGCTCCTGATTCCCATAAGTGGAAGGCCAAGATCAAGGCTATTTCTTCAACGAACCCAGCC
AAACCCTACCCAGGAATGATGGACCTTTCCCGGGGACCAATTTCATTATATCGTGGATTATAGTGATGGATTTTCAGAAA
TTGAGCCATCCCTACCTCCCATTAGAAATTAATAATTACACAGCAAAACCTACAGAAATGATCTCACATTCACATGCATA
TTCTTACAGCTCCCCCCTCCAAAAATACAAACAAAAAAAAAACATGAATCCTACTGAACAGATATGTAATACTTACATAC
ATACTCAAACATCCCAATCGAAAAAACAAAAACCAAAACACATGCAAGTATAAAAACACTGCTCCCACAATATCTCATTA
ATACTTTAAGCATTAATGGCCTCTACTCAACAGTAAAAGGACACAGGATAACACAATGGATTTAAAAACAGTATCCATCC
TTCTGTTGCACTCAAGAAACACAATCCAGCAACCGAGATAGACACAACATCAGACCAAGTGGTTGGAAAAGGTTTTCCAA
GCAAATGGACACAAGAAACAAGATGGCATAGCCATTCTAACATCCAGCAAATCAGCCTTTCTACCAAAAGTAATCAAAAG
AGACGGGAAATGACACTTCATATGGATCAGAGGAAATATCCACCAAAATGGCATCTCAATTCTGGATGTCTATATGCTAA
AGACAAAAGCAGCAACATTTGTGAGAGAAATATTGCTGAATCTTAAATATCACATCGAAACTCAAATATTAATAGTGGGG
AACATCAATGTCCCACTCTCACCAAGGACAGGCCATTGAGACAGAAACTAAAAATAAATAAATAAATGATGAAACTAACA
TGGGGTTCAATTAAATTGACCTCAATCATATCTACAGAATAGTTTACTCAAACACAAAAGTACACTCTTTCTTTTAAGTA
CCTCATGGAACCTTATCCTAAACTGACCATGTTCTTCCACTCTAAACAAGACACAACAGATACAGGAAGACTGCACTTAC
CATTGGATATTTTCAGACCACCATGGATTAAAACTGGACTTCAACAATAAGAAATAGTGCATGAACTCACTGAAATTCAA
TAGCTCGCAACTGAAAAACCACCAGTTCAGAGAAGACATGAAAAACAATAAGGATTCCTAGAATTTAATGAGTTGGTTCC
TTGGGAACATCAACATGACAGACAAACCCTCAGTCAGATAATGTAATAGTCAGAGAGACAGCATCCAAATAACAAAATCA
GAAATGAATCGGGGAGCCGTATCAATGGACACTGATGAAAGTAAAAGAATCCTTATGTCTCACTTCAAATACCTGCTGTC
TCAAATATTAGAAGCTCTGAACAAAGTGAATGATTGTGTAGACTGATTACACTGACCACAGGCAAATTCAGGTAGGATAA
ACTATGTAAATAGCTCTACAACACCTAAAGAGGTACAACAGTAATTAAGTTTCCCCACTGAAAGAGCCCCAGGGCCAGAT
TGTTTGAGCACAGACTCATAACAGATTTTCAAAGATTTCTCAACCTACTCCAAAAAACAGAAACAGGAGGAAAATCGCCA
AACTGATTCCATGACATCACTTTCGACCTGACACCTAAATCACAAACGACTCAACAAAGGAAGAATTTCAGACGAATTTC
CCTTACGAACATTGGTGGAAAAAATACTAGATTCGTTCTTCATAATGAGTAGAAAATAGAAATAACCGAGATGCCCCTCA
ACCAAACAATGACTAAAGAAAATGTGGGTCAGTTACACTATGGAATAATATGCAGCTAAGAAAAATGAGGACATTGTGAA
GTTGCGGTCAAGTAGACGGAATGGGAAAGTATTGTTCTGAATGAGACGGGAGGGTAGCATTATTTTCCTCTGGAAGGCTC
AACGGAGAAGCCGACTGAAACAACTGCACAGACGCACGGCCAAACATTGGATGGAGCTCAGTGAGTCCCACTGAAGAATT
GAGGGAAGGGCTGGAGAAGCAGAGGAGCACAAAGGGCTTCCCGCGGGTCAATAAACCCGAAGCCTGTCAAAAAAAAAAAA
AAAAAAAAAAAAAAAAAAAAAAAAAAAAAAAAAAAAGAAAAAAAAAAAAAAAAAAAAAAAAAAAAAAA
>Ssty7	Y:69875957-69878149:+ Ssty7 protein-coding transcript, PV553106
GAAGGTGGGTTCACTATCTTCCCAGCGGTGTGTGAAAGCCAGTTCAGCTCCTGAACCCCACAATTGTTCAACAGGCTTTT
GGTGCCTTACCGATTTCAGAAGACAGAATCTGGACGACTAGGACATTTTCTTTCGGCACTCATATGACAGAGGCAACAGC
ATTGTGTATGGTTTAAGCAGGCAAGCTCTTCAAACCCTGGCCATGGGCAAGTATGAATCCTGAACACAGAACGATAGCCA
CAAGACAGTGGACCAGGAGTGCCGTGGCCTACCACACTAGGTCTACAGCCATGAAGAAGAGGATGTCTCTGAAGAGGATG
AGCACACCATCCTTCCAGAAGCGGAGGAGAAGGCCTTCTCGCCAGGCCCTGGGGAACATTGTGGGCTGCAGAATTTCTCA
TGGATGGAAGGAAGGTGATGAGCCCGTCACACAATGGAAGGCCATCGTTCTAGATCAACTGCCAACAAATCCCTCTCTCT
ATCTGGTCAAGTATGACGGGATTGACTGTGTTTATGCACTTGAACTTTACAGCGATGAGAGGATTTTAAAGCTTAAGGTC
TTGCCTCACAAAGTAGTGTTTCCTCAAGTGAAAGATGCCCATCTCGCAAGTGCCATGGTTGCCCGAGCTGTGGAGCATAA
ATTTGAGAACAAACATGGCTCTAAGGACAACTGGAGGGGGGTGGTCCTGGCCCAGGTGCCAATCATGAAGGACTGGTTTT
ATATCACCTACGAGATAGATCCAGTTCTATACATCTACCAACTCCTGGAGGATTACGCAGAAGGTAACCTCCGTATCATT
CCAGAGACTCCTCCAGCAGAGGTGAAGTCAGACGCTGACAGCGACATCTTAACAGGTCAATGTGTGCATTACACCAGAAG
CGACGGGTCCAAAAAGATAGGCAAAGTCATTTACCAAGTTCTAGCCAAGCCTTCTGTGTACTTCATCAAGTTTGATGGCG
ACGTCCACATCTACATCTATAATCTGGTGGAAAAGATCAGTTAAGATACCCAAGGGCCTTTGACAACTCCAGTATCTTTT
CCAGTGGAATTTGTTTTTGCTCTAAAAATTAAAATGTGTGATGTGAAAAAAAAAAAAAAAAAAAAAAAAAAAAAAA
>Tty25	Y:21648053-21656389:+ Tty25 non-coding transcript, PV553236
CTGCCATGGCCTACATCCTGAAGAGCTTTCCTTACATTGACTGGTTCGAGGGTGCCCTTTCCAGGTCCGTCTCCATTGAC
GCAGAGGAAACCTTTACGTACACCATCTCTCTGAAGCTAGAGAATTCTGTCTACTTCAATAGTGGTTACATGCTCTGAAT
GGAGCCAAATCTAAGATACTGGATGATGGTCAGGGAGAAACATGGCTTGAGGAGCAGTTAAACATCTACTTCAATAGGTT
CATAAAAAAAAGGAATAAAGAAAAGGCCTGTTCACTGAACAATCTCATGATATCATGGAACAATTCTTCCAACACTACAA
AGTGAAATCTCATAAAGAGACTGTTACCAGAAGCCACAGTTTGTTACCTTCTATTTTGTTGTGCACACTGTGACCATCAT
TTCATTATAACCAGGTTGAACCCAAAGGTATTCTCTGCCCCAAGGA
>Glrxl-ps21	Y:13670242-13737861:+ Glrxl-ps21 non-coding transcript, PV553237
ACCTCTAGGGTTTACCGATTAGCCTTCTATTCAGAGAAAACAGCCATTTGGGTGGGAGAACAAAGAGGATGAAGATATCA
GAAATGGGGAGAAGGAAGCTGGCCTTCTGTCTTGGTATAAAAAAATATTTGCTGGGAAGCCATCATCCCACCCTTCCACC
ATCAATGAGCAAGTACAACAGCATAAGAAGATGGAGAAACTGACTATTGAGATCCAGAAGATGACCTAGACAGGACATGA
AGAAAGGATCGGAGTGTGATAGGAAGCTATTTTATTTCTCAGAAAAGTAGAAGCTGTGTTTTGAATAACAGTATTGGGAT
ATGGCAAGTAATGTGTGAGCCCTCACCAAGGATTTTAATAGACAGAGAATGCATTTTCTATCCTCAGAGGAACACAGAAA
GATGGTCAGCTACAGATGCAAAGTAACTTAAACTAAGATAAGTAAACTTTTATTTTTTTTTATTTTAAAGATTTATTTTA
TTTGTTTTGCATGAGTATTCTGTAACTGTCAGACACAACAGAAGTGGAAGTTTGAAGCCATTATACATGGTTGTATGCCA
CGATGATTTTGCTGGGAATTGAACTCAGGTCCTATGGAAAAACAGTTAGTGCTCTTAAATGCTGAATCATCTCCCCAGCT
TAAATTACATTTGATGATGATAGTGATGGTGAAGGTGGTGGTGGTGGTGATGATGATGATGATGATGATGATGATGATGA
TGATGATTATTATTATTATTATTATTGTTATTGTTATAATGAAACTCTAAAGGGATCAAGATTTTCCATCCTCCAAAGCT
CTTCCCCCTCTCCTGTCTCAAAAAGAACCTACAATAAAGAAGACACCATCACAGCTGCCCATCCTACCCAGCACTGAAGA
AAGAAAAGTTTTTCTTTGACATGGTTATGGAGATTTTCTTGTTGACTGGGCTCATAGCTTCAGATCTGAAGCAGGGAGAC
TACGGAAACGGGAGCTCCTTTTGGAGGAATCTGATTGCCTTGAAGAAAAAGGGAAACAGTGAGCAAAAGGACCGAACCCA
GGACCTTGCACTTGCTAGGCAAGCACTCTACCACTGAGGGAAGCTGCAGCCTCACAGCACAGCCCAGGATTTTGGGAACT
GCAAGACTCAGTCTGGGAAGATGTTCCAGTTCATCGAGCCCACCTTCCAGTATTGCAGAAATACCCAAGAAATCCTCAAT
CAACTCCCTTTCAAGCATGGTCTTCTGGGATTTGTGGACATCACAGCCACTAACAACACCAATTCAATTCAAGATTACTT
ACAACAGCTCACTGGAGTGAGAATAGTTCCTTGGGTCTTTGTAGGTAATCAAAGACTTCATAGGCAGATGCAGTGATCTA
ATCTTCCTGCAACAGAATGGGGAGCTGATGACTTGGCCGAAGAAGATTGGAGCTCTGCTGCTATGAAAAGGGTGGCAGTA
AATCCCATGCTGACAGCAGTCATCCAGTCATGCTGAAGGCCTGCGCACCTGAGAGTTGATGTGCGTCATGGAGGAGGACA
GTATTTTCTTGTGACTTGGATTTTCCAAATATTGACTGTTATTCTATTCCTCATTGCTTAAATATGATGGCGTTTGCACA
TGAAACCATGGGTTAGGGAAGCTTAAGATATCACACAGGATTGATTATCCATATTTCATGTGCTGATATGTCTCTACCTC
TAAGCCCATGTTTAACAATCCAGTGCATCAAAATCTCCAGTGAATCAATTTGTTTTTCTACCATTCTGTTCTGCTGATGT
CATTTTGCAGAAGTCCACTTCTAATGATTATTAAAACAATGAATATTGTGAAAAAAAAAAAAAAAAAAAAAAAAAA
>Zfy_v2	Y:397261-437403:+ Zfy protein-coding transcript, PV553107
CGCCATTCCTCCAGCTTTCTGGGCAGCGGTTACTCAATTTCCGATGTTCTGGTTCGGATGCTAGAGCCGGGTCCAGTACT
TTGGGATAGGTTGGTCTGCATCACTTGTCATCATTGCCCACTCCTCTACACTGGTCTGAAGTAGTTTCTTGATATCTTGG
CAGCTGAAGAAATTTAAACTGAAAAATTACATGTTGCACAGTACAGAAGCAAAAGGTGTTCCAGTACAGCCATTGTGAAT
ATGCAAGATTAAGATAAAATTAGAAGCATACTTTTTATGTCAGGAGCTGACTTAGTCAGAACTGAAAGCCATGGATGAAG
AAGAAATTGAATTGACTCCACAGGAAGAAAACTCATTGTTTGATGGAATAGGAGCTGATGCAGTACACATGGATGGTGAC
CAGATTATTGTGGAAGTTCAAGAAACTGTTTTTTTATCTAATTCAGATGTAACTGTGCATAATTTTGTTCCTGATGATCC
AGACTCAGTTATAATTCAAGATGTTATTGAAAATGTTCTTATTGAAGATGTTCACTGCTCAAATATTTTAGAGGAAACAG
ATATATCTGACAATGTCATTATTCCTGAGCAAGTGCTTGATTTAGATACAGCTGAAGAAGTGTCTTTAGCACAGTTTCCA
ATTCCAGACATTTTAGCTTCTAGTATTACATCAACCTCATTAACTATGCCTGAACATATCTTGATGAGTGAAGCTATACA
TGTGTCTGATGTAGGACACATTGAACAAGTGATTCATGATAGTCTAGTAGAAACAGAAGTCATTACTGATCCTCTGACAG
CCGACATTTCAGAAATACTGGTAACAGATTGTGCTTCTGAAGCAGTCTTAGATTCCAGTGGAATGCCTCTGGAGCAGCAA
GATGATACCAAAGTCAACCGTGACGATTATCTTATGATTTCTTTGGATGATGCTGGCAAAACAGAGAATGAAGGTTCATC
TGAAGTTACCACGAATGCAGAGTCAGAAAGTGATCCTTATAAATTAAATGAAACATCTCCTGAAGTTATCAAGGTGTACA
TTTTTAAAGCTGACCCTGAAGAGGATGATGTAGGAGAAACTGTAGACATTGTGGAGAGTAAGACTGACAATGGCAATGAA
GCTGAAGTCATTGATCAGAGTAGCAGCATTTATGTTCCCAGAGACAATGTTTATATGCCAGTCAGTGATTCTCAGAAGGA
AGAAGAAGATACTAAAGTAATTGTAGGAGATGAAGATGCTGGTGACACAGCTGCAGATACTTCTGAGCATGAACAACAGA
TGGATGACAGTGAAATAAAAGCAGCTTTCCTGCCTATTGCATGGGCAGCAGCTTATGATAATAATTCTGATGAAATTGAA
GAGCAGAATGTCACTGCAAGTGCTGTCTTGCACCAAAATGAGTCTGGTGGCCTTGACAGAGTACATAAACAAAAAGCAAA
AAAGAAAAAAAGACCTGAATCCAAACAGTACCAAACAGCAATAATTGTTGCTCCTGATGGACAGACTTTAATAGTCTATC
CTTGCATGTTTTGTGGAAAAAAATTTAAGACCAAAAGTTTTTTGAAAAGACACATAAAAAACCATCCTGAATATCTTGCT
AAGAAGAAATACCACTGTACTGACTGTGATTACAGTACCAACAAGAAGATAAGCTTGCATAATCACATGGAGAGCCACAA
GCTAACCATTAAGACAGAAAAGACAACAGAATGTGATGACTGTGGGAAGCATCTTTCTCATGCTGGGACTTTGTGTACTC
ACAAAAAAGAAAAAGAAAAGGTCAGCAAAACATATAAGTGTAAGTTCTGTGACTATGAAACAGCTGAACAGACATCATTG
AATCACCATCTTTTGGCAGTCCACAGCAAGAAATATCCTCACGTTTGTGTAGAATGTGGCAAAGGTTTCCGTCACCCATC
AGAGCTCAAAAAGCACATACGCGTTCACACTGGAGAGAAGCCTTATCAATGTCAGTATTGTGAGTACAAATCTGCAGACT
CTTCTAACTTGAAAACACATATAAAAACTAAGCATAGTAAAGACATACCACTGAAGTGTGGCATCTGTCTCATGACTTTC
TCAGACACCAAAGAGGCTCAGCAACATGCTCTTATACACCAAGAAAACAGAACACATCAGTGTTCATATTGCAACCATAA
GAGTTCAAACTCAAGTGATTTGAAGCGACACATAATTTCAGTTCATACAAAGGACTATCCTCATAAGTGTGATATGTGCA
GCAAAGGGTTTCATAGGCCTTCAGAACTCAAGAAGCATGTGGCTACCCATAAAAGTAAAAAAATGCACCAATGTAGACAC
TGTGACTTTAAGAGTCCAGATCCATTTCTGCTAAGTCGCCATATTCTCTCAGTTCACACAAAGAATGTTCCATTTAAGTG
TAAGAGATGTAAAAAGGGATTTCGACAACAATGTGAGCTTCAAAAGCATATGAAGACCCACAGTGGCCGGAAAGTGTATC
AGTGTGAGTACTGTGAATATAGCACCACAGATGCCTCAGGCTTTAAGCGCCACGTTATCTCCATTCATACGAAAGACTAT
CCTCACCGCTGTGAGTACTGCAAGAAAGGATTCCGAAGACCCTCTGAAAAGAATCAGCACATAATGCGGCATCATAAAGA
AGTTGGCCTGCCCTAAGTGTACATCCTAACTTAGAGGAATTAATTTTTAAAATCAGTCACTCTTCTTCACATCAAATATG
AATTTGTTCAGTGAATATAAAATGGTATTACTCCTATTTGACTTTGTTTTATTAAATAGGGTATTCTTCTATATATCCTG
TACAGACTTATGAAGTGACAGAAACAAATTTTCTTTACCAACTTAATCCAATTCTGTATTGAATTTTTAGTCTTAGAAGC
CTAACTATCATACCTTACTTATCTTGGTGGTACTTTTCTAAGAAAAAATAATATAACATGAAAAGTAACTTTGACACAAA
ATATGCATGTTAAAGATATTGCTAACATAAAAAGGAGAGGTTTTCCTGATATGCCATACTATGAGAATAAGGAAATAATT
TCCTTGACTTAATATCTTCAGATTTTCAACAGTACAACTCTTATTTGAGTGTCTACCATGACTGATAAGATGTCGACTAG
GTTTGGGGTTAGTTTTCATTTTTGTTTACTCATCATTTTCATTTGGC
>Ssty39	Y:51692432-51694678:- Ssty39 protein-coding transcript, PV553108
CCACAGAGCACAAGGGCGGAGGTTGCGCATCTCTTCCACTTGGAGGCGCTAGACAATTTTGAAGGTGGGTTCACTATCTT
CACAGCGGTGTCTGAAGCCAGTTCATCTACTGAACCCCACAACTGTTCAACAACCTATTGGTGCCTGACCGGTTTCAGAA
GACAGAATCTGGACGACTAGGACATTTTCTTTTGGTACTCATATGACAGAGGTACCAGAATTGTGTCTGGTTTAAGCAGG
TGAGCTCTTCAAACCCAGGCCATGGGAAAGTATGAAGCCTGAACGCAGAACAATAGCCACAAGACAGTGGACCAGGAGTG
CTGTGGCCTACCACACTATGTCTAGAGCCAAGAAGAAGAGGGTGTCTGTGAGGAGGATGAGCACACCATCCTTCCAGAAG
CGGAAGAGGAGGAGGCCTTCTCCCCAGGCACTGGGGAACATTGTGGGATGCAGAATTTCACACGGATGGAAGGAAGGTGA
TGAGCCCGTCACCCAATGGAAGGCCATAGTTCTAGATCAACTGCCAACAAATCCCTCTCTCTATCTGGTCAAGTATGATG
GAGTTGATTGTGTCTATGGACTGGCACTTCACAGCGATGAGAGGATTTTAAAGCTTAAGGTCTTGACTCACAAAGTTGTG
TTTCCTCAAGTGAAAGACGCCCATCTCGCAAGTGCCATTGTTGGCCGTGCTGTGGAGCATAAATTTGAGGGCAAACATGG
CTCTAAGGACAACTGGAGGGGGGTGGTCCTAGCACAGGTACCAATCATGAAGGACTGGTTTTACATCACCTATGAGAAAG
ATCCAGTCCTATATATCTATCAGCTCCTGGATGATTACACAGAAGGTAATCTCCATATCATCCCAGAGATTTCGCCAGCA
GAGGTGAAGTCAGACGTTGACAGCGACATCTTAACAGGTCAATGTGTGCAGTTCACCAGAAGTGATGGGTCCAAAAAGAT
CGGCAAAGTCATTTACCAAGTTCTAGCCAAGCCTTCCGTGTACTTCATCAAGTTTGATGGTGACGTCCACATCTATGTCT
ATAATCTGATGGAAAAGATCCGTTAAGATACCCAATGGCCTTTGACAACCCCAGTATCTTTTCCAGTGGATTTTGTTTTT
GCACTAAAAATTAAAATGTGTGATGTGAAAAAAAAAAAAAAAAAAAAAAAAAAAAAAA
>Vbp1x	XTR:16747-34619:- Vbp1x protein-coding transcript, PV553109
GCCTCCTTCCCAAGATGGCGGCGGCTCAGGGAGGGCGCGGCTTGGAGGCGGGCAACGGTCGGCGGCTGCACCTGGGGATT
CCAGAAGCGGTGTTCGTGGAGGATGTGGACGCCTTCATGGCGCAGCCCGGAAATGAGAGCGCAGACGCCGCGCTGCGGAA
GCTGGACGAGCGCTACCAGAAATACAAGTTCATGGAGCTCAGCCTCGCACAGCGCAAGCGCAGGCTGAAGTCGCAGATCC
CTGAGATCAAGCAGACGCTGGAGATCCTCAAATACATGCAGCGGAAGAAGGGGTCGCCCCACGCCATGGAGACGCGCTTC
CTGCTGGCCGACAACCTGTACTGCAAGGCCTTGGTGCCCCCGACGGACAGGGTCTGCCTGTGGCTGGGGGCCAACGTGAT
GCTGGAGTACGACGTGGACGAGGCCCGGGCGCTGCTGGAGAAAAACCTGGCGACGGCGGCACGGAACCTGGAAGCCCTGG
AGGACGACCTGGACTTCCTGCGGGACCAGTTCACCACCACGGAAGTCAACATGGCGCGCGTTTACAACTGGGACGTGAAG
CGCAGGAACCGGGACGATGGCGGCGCCGCCAAGAGCAAAGCGTGAGGGCGCCGACCACTGCGCTCGCCCGCCCGATGTCC
GTCTCACGCCTGAACATTAATGTATAGCTCACCGGTTTAATGTATATCACACCCGATTTGTTTTTCCCTCCCTCCCCTCC
CCACCCCACCCCCCACAGCAGAATTAAAAACCCGAAGAGACGCCAAAAAAAAAAAAAAAAAAAAA
>Smim9x	XTR:36381-39326:+ Smim9x protein-coding transcript, PV553110
CCGCGCGGGGTTATTGGGGGAAACGCGCCTGCGCGGTTTTGCCGGCCGCCATGGCTGCGCTGCTCCTCGCTGTGCTCCGC
CTCCTACCGTTCACGCCCTCTTCGCTGTCGCTGACACCGGAAATGAGAGGAGGACCGGAAGTCCGGGGTGCAGACGACCC
GGCCACTCCCCCGTCAAGTTTGCCGCTTGAACTGGAAGTGAGGGGAGGAGCTGAAGTGATGGGCGGTGCGGAGTCGGCCA
CGCCCCTAATGTCTCCACACGCCCCAGAAGCGAGGGGCGGAGCTGAAGAGAGGGGCGGTGCAGAGTCGGCCACGCCCCCC
ACGTCTCCACACGCCCTAGAAACGAGGGGAGGAGCTGAAGAGATGGGCGGTGCGGAGTCGGCCACGCCCCCAATGTCTCC
ACTCGCCCCAGAAGCGAGGGGCGGAGCTGAAGAGATGGGCGGTGCGGAGTCGGCCCCGCCCCCATCAGTGCCACTCACCC
CGCAGGAAGTGAGAGAACCCGAATTGAGAGTGAGAACGGACCAGGCCACGCCCCTGGTCGCCCCGGAAGTAGAACCGGAA
TTGACAGGGCGAACGGAATCGGCCACGCCCCCACTCGCCCCGGAAGTGAGAGAATCAGAATTGAGAGGTAGAACGGACCC
TGCCACGCCCCCGGGAACACCGGAAGTGAAGTTTGAACCGGAAGTGATACAGTCCGCCACGTCCGTGTTCACAGTTGGGA
AGATGGTGTCTGATGCCGAGAGACCGGAAATACAGGGTTCAGGATCCAGGAGGACTAGGAAACTCCGGTTTAAAGGTCAC
CCGTCTGACCTCTTCCCCCTCCTGGCCTCGGTGCCTCCGTCCTCCATCTTGGCCCTCTTTGTCACCGCCGCCCTCCTGTC
CGTCCTCTGCTGCCTCACGTTCTTGGTGGGGGAACCGACAGGCTGAGGAACCGGAAGTCGGGTGGACGGATGGAGACGGA
CTCCAAGGGGGAACCGGACTTCCGGAGCCATCGGATTTTTAATATTTTTTAACATTAAAAGCTGGAGAGGCAAAAAAAAA
AAAAAAAAAAAAAAAAAAAAA
>Dkc1x	XTR:494598-510949:- Dkc1x protein-coding transcript, PV553111
GACAGCGCAGGACACGCCCACCCGCCCCACGCTGATGGCGGGCAGCGAAGGCCATGCCCACCTGCTCCAGTCTGAGGGAG
GACAGCGCAGGCCACGCCCACCCGCTCCACGCTGATGGGGGCGAGCGAAGGCTGATGGGGGAGAGCGAAGGCTATGCCCA
CCCACTCCAACCCGCCGCAACGATCGCTTCTCCATAGCTCCGCTAAGCGGAGCGGTGGCTGTGTGGGGGGCCCGGAGGAG
CGCGGGAGAGCGTCCCGGCGCACGTGCGGGCCCCACCCTCTACGCACTTCCGGGCTGCCTTCCTGGCAGCTACTTCCGTT
TTGCTGTAGCCGCAGTGGTGTCGGGCGGTAGGAGTCTGCCATTCTCGGCCGTCCCCGCCCCTTGACTTCCGGGCTGCTAT
TTCCGTTTTCCTGCATCCGGGGCGGTGCGAGCAGCGGTGGGCGTGTCCCGGCGGCGCGTGGTGACCGTTGGCGTGCGCGG
TTCTCGGCTCGCGGCGGCGGTTAGCGGCGGTTGGCCGGGTTGTCTGCCTGCGACATGGCGGACGCGGAAGCCGCCATGAC
GTTCCCGAAGAAGCACAAGAAGAAGAAAGAGCGGAAGCCGCTGCCGGAAGCTGACGTGGCTGAGATCCAGCACGCGGAAG
ATTTCCTGATCAAACCGGAGTCCAAGGCGGCTCAGTTGGACACCTCCCAGTGGCCCCTGCTGCTCAAGAACTTTGACAGA
CTGAACGTGCGGACGACCCACTACACGCCCATCCCGTGCGGCTCCAACCCGCTGAAGAGGGAGATCGGGGAGTACGTCAG
GACCGGCTTCATCAACCTGGACAAGCCATCCAACCCCTCTTCGCACGAGGTCGTGGCCTGGATCCGCCGCATCCTGCGCG
TGGAGAAGACGGGGCACAGCGGGACACTTGACCCCAAGGTCACCGGGTGCCTCATCGTCTGCATCGAGCGCGCCACGCGC
CTGGTCAAGTCACAGCAGAGCGCGGGCAAAGAGTATGTCGGGGTCGTGCGGCTGCACAATGCTATCGAGGGGACCGCCCA
GCTCTCCAGGGCCCTGGAGACCCTGACAGGCGCCCTGTTCCAGCGTCCCCCGCTCATCGCAGCAGTGAAGCGGCAGCTGC
GCGTGCGCACAATCTATGAGAGCCGTGTTGTCGAGTATGACCCTGAGCGCAGGCTGGGTGTGTTCTGGGTGAGCTGCGAG
GCTGGCACCTACATCCGGACGCTGTGCGTGCACCTGGGGCTGCTGCTGGGCGTCGGGGGGCAGATGCAGGAGCTGCGGCG
CGTGCGCTCGGGGGTCGTGGGCGAGCGGGACCACATGGTGACCATGCACGACGTCCTGGACGCGCAGTATCTATACGACC
ACCACCGGGACGAGAGCTACCTGCGCCGCGTGGTTTTCCCACTGGAGAAGCTGCTGACGTCGCACAAGCGCCTGGTGATG
AAGGACAGTGCGGTCAACGCCATCTGCTACGGCGCGAAGATCATGCTCCCCGGCCTCCTGCGCTACGAGGACGGCATCGA
GGTCAACCAGGAGGTCGTGGTCATCACCACCAAGGGCGAGGCCGTCTGCGTGGCCATCGCACTGATGACGACGGCTGTGA
TCTCCACGTGCGACCACGGGGTAGTAGCGAAGATCAAGCGCGTCATCATGGAGCGGGACACCTACCCCCGCAAGTGGGGC
CTGGGGCCGAAGGCAAGCCAGAAGAAGCAGCTGATCAAGCAGGGCCTCCTGGACAAACATGGCCGACCCACGGACGGCAC
CCCCGCCTCCTGGACGCGCGACTACGTGGACTACAGTGACTCCAGCAAGAAAGCGACGGCCGCCGAAGCCACGCCGGGCC
CTGGGGTCACCGCGGACGCCGCCAGCATCGTGAAAAGGAAACGCGATAGCGACAGCGACGCCGACGAGGCGACGCCCACT
ACCACGCCCCGGGTGAAGAAGGAGAAGAAGAAGAAAAAGGAGAAGGCGGACGGCGGGGAGGAGGCTGCGGAGGACGGGGA
CGGCGACGCCACAAGGAAGAAAAAGAAGAAGAAGGCAAGGGCGGCAGAGGAGCTCAGTGGTTAGCGACTACCCCCGACCC
CCACGCGGCGACCATCCCGTCCTGTTTTAAGGACGCGAGGCGTAGGAACGGGGTCTCCACCACTGACCCCTCCACTCACT
TGAGCCCCCGACGACCGCCCGCGGCGATTCGCCGGAGGCCATGTTGAGCGACACCGCAGACGGCCCTGGCCTGCCCTCCA
TTTTTTTAAGAAAAGTTTGTTAAAAAAAAAAAAAAAAAAAAAAAAAAAAAAAA
>Hsfx3lx	XTR:35459-37074:- Hsfx3lx protein-coding transcript, PV553112
AATTCCGGTTCTACTTCCGGGGCGACCAGGGGCGTGGCCTGGTCCGTTCTCACTCTCAATTCGGGTTCTCTCACTTCCTG
GGAGAGTGAAGGCGTGTCCGGTTCAAGCGGCAAACTTGACGGGGGAGTGGCCGGGTCGTCTGCACCCCGGACTTCCGGTC
CTCCTCTCATTTCCGGTGTCAGCGACAGCGAAGAGGGCGTGAACGGTAGGAGGCGGAGCACAGCGAGGAGCAGCGCAGCC
ATGGCGGCCGGCAAAACCGCGCAGGCGCGTTTCCCCCAATAACCCCGCGCGGTTCAGTGACGTCACACACCCCGGGGCAC
GAGAACGCTGACGTCCACAGACGCACAGAGAACGTGGAACGTCTCCCGAGGGGGGCGGGGAGAGAACTCGAGGCCGCGCA
GGGCCGAAGTGGGGCACTGTGCAGGGGCCGGGTAGGGAAGCGCGGTGGTCTGCGCTGACCAGACAGTGTCCGGGTAGTGT
AGCCCAGTGGCCAGTGGATCCGATGCCCACGCCGGCGCCTTCCGGGCGGCCCGGGGACGCTTCCCCGGGCCCCGGACGGG
ATGTGACGTGCGGTCCTTCGCAGCAAGATGGCCGCCGCGAGATGCGAGATCCCGCCCGACCCAGCACCGCCTGCGTCCCG
ATCCCGCTCCGGAGTAAAACGAGAAAGCGGAAGCGGACAAGATCGCCGGCCCGACGTTCGCCGCGGCTGAACCGGAAGCG
CGAGACAGAGGAGGATGCTCCGGAGCGCGAGGTCAAAGGTCGGAGAACAACGGGGGACCCGCGCTTCCGGTTCCCCGAAG
TGTGGGCGCTGAAAACCGTGTCCCGACACCGCCCAGCAGTGGAAACGAAGAGTCCGGAGGATGTGGACTCCGACTCCGAC
GTTATTTCCGGTCCCTCGGAGACGCATCGAGCAGAAGGGGCAGCTTCCGGTGACGGCGGCATACTGGGGTCTGTGATGTC
ACTGTACGACGGATGCTGTTCAGCCCTGTGGGCCGGCCTACCCGAAAGGCCACCCGGCGAGGCCCCGGAAGAAGATGACA
ACGAGTGGGCCGGGACCTCAGAGGAGAAACGCGTCATGTGCGTGTCCCTGAAGGATACCCCCGGCCGGTGACACCTTGAC
CCGTGATCCAGTGACCCCGCGACCCCTGAGGGATTTCCTAATGCATTTCAATTTCTGGAGGTGGGGTGGGGAAAATAAAT
GAAGATATAGAAAAAAAAAAAAAAAAAAAAAAAAAAAAAA
>Mpp1x	XTR:40878-50022:+ Mpp1x protein-coding transcript, PV553113
GACCACTGAGCCTCCGGGGGAGCCACAGCCGCGTCACAAACCCGCGCCCCCTGCGGCAGCCCAGCGCCGACCACTGAGCG
TCCGGGGGAGCCACAGCCGCGTCACAAACCCGCGCCCCACTCCAACCGCCGAGCGCTGACCACTGAGCCTCCGGGGGAGC
CACAGCCGCGTCACAAACCCGCGCCCCCTGCGACAGCCCAGCGCCGACCACTGAGCGTCCGGGGGAGCCACAGCCGCGTC
ACAAACCCGCGCCCCACTCCAACCGCCGAGCGCTGACCACTGAGCCTCCGGGGGAACCACAGCCGCGTCACAAACCCGCG
CCGCCTCCGACCACTGACCCACCCCGCCCGGGCCTCCATAAATTTTTATTTTTTATTTCTTTTCCCTCCCAGTTCCGGGA
TCACCGCGGCGGCGTTCGAACCCCGCCTCCTCCTCCAATCGCCGAGCGCCTGATGGGCGGGCCCGGGGCGGGGTCCGGGG
TCCGGGGCGGGGCGTAGCGCGGGTTCCTCCGCGGCGCCCGGGTCACCACTACTCCTCCCGACCTTCCCGGCTTCCCGGTG
TCCCCACTCCTCACCCCACCGAGGTCCAGGCCGCGGGGTTCGCCCCCCGAGCTCCGACCACTGCGCTCCCCGGCCCCGGC
CCCGGAGATGACGCTCGAGTCCGGCAGCGGCGTTGGCGACGGAGGCGACAGCGGCAGCGGCCTGCGCACTGCGCTCTCCG
ACCTCTTCCTGGAGCAGCTGCTGCGGAACCGCGGAGGCCGCGGTGATGAGGCGCAGTCGGACCGGGCCGAGGATGGGGCC
GTGCGCACCAATGGCTCCGTGGACCTCGGGGAGGAGGAGGAGGCAGCGCGCGGGGTCCGGGTCGTGCGGTTCGAGAAGAG
CGCGGAGCCCATGGGCATCACCCTGAAGCTGAACGACAAGGCCGCGTCCTGCACCGTGGCCCGGATCCTGCATGGTGGCG
CCGCCCACAGGCAAGGCTCCCTGCACGTCGGGGACGAGATCCTGGAGATCAACGGCACGGACGTCACGGGCCGCTCGGTG
GACCAGCTGCAGAGGGCCATGAAGGAGACGCGGGGGACGATCTCGCTGAAGGTGATTCCCCGCCAGCAGAGCCGCCTTCC
CGCGCTGCAGATGTTCGTGCGGGCGCAGTTCGACTACGACCCCCAGAAGGACGACCTCATCCCCTGCAAGGAGGCGGGGC
TCGCGTTCTCCACGGGCGACGTCATCCAGGTCATCAACAAGGACGACGGCAACTGGTGGCAGGGACGAGTGCAGGGCAAC
GCCCGGGGGTCGGCGGGGCTCCTCCCCTCGCCGGAGCTGCAGGAGTGGAGGGCGGCGAGCGCGGCCCAGGTGGCCCCGGC
TGAGGCCCCCAGCTGCAGCCCCTTCGGGAAGAAGAAGAAGTGCAAGGACAAATACCTGGCCAAGCACAGCGCGATCTTTG
ACCGCCTGGACGTCGTCTCCTACGAGGAGGTCGTGCGGCTCCCCGCGTTCAAGAGGAAGACGCTGGTGCTCATCGGGGCC
AGCGGGGTCGGGCGGAGTCACATCAAGAACGCGCTGCTCGCCCAGAACCCGGAGAGGTTCGCCTACCCCGCGCCGCACAC
CACGCGGCCCCCGCGGAAGGGCGAGGCGGACGGCGCCGAGTACCACTTCGTGTCGGCGGAGGAGATGGCGCGGGGCATCG
CGGCCAACGAGTTCCTGGAGTTCGGCAGCTTCCGGGGCGACATGTTCGGGACCAGGCTCGACGCCGTGCGCCGCATCCAC
GAGTGCGGCCAGGTCGCCGTCCTGGACATCGAGCCCCAGACCCTGAAGGCCGTGCGCACCGCTGAGCTCTCGCCCTTCAT
CGTCTTCATCGCGCCTACGGACCAGGGCGCCGAGACCGAGGCCCTGCGCCAGCTCCGCGCCGACTCCGACGCCATCCGGG
GCCGCTACGCCCACCTCTTCGACCTCTGCCTGGTGCACAACGGTGTGGACGAGACGCTAGGGCGCCTGTGCGAGGCCTTC
GACCGCGCGTGCGCCGACCCGCAGTGGGTGCCCGTGTCCTGGGTCTACTGAGCCACGCCCCCTCGCTTCGCGGAGGCCGC
CGGCGCCATTTTGGATTCGGCACCGACGCCGACCACTGAGCCACCTCCCCATCTTCAATCGATTACAAATCGGCACGATT
GTTTGATTGAGCGCTAACCACTCAGCTGCCTCCCCAGTCCCCCTCCTCGCTTCAGGCCGCGGACGCCGTCCTTGATCCGT
CGTCGTCGCCGGTTGCGCCAACCACTGAGCGGCCTTCGCAGCCGCGATGCCACCTTTAATCGATCATAAATCGGCGCGAT
TTTTCGATTGAGCTCTGACCATTGAGCTGCCGCACCCCCTCCCCAGCCCCACCCCTCGCTTCAGGGCCCGGATGCCATCT
TTTTAAGTCAGCAATCAGGGGGGGCGGCCGGCGCTCTAACCACTGAGCCGCCTTGCTCCCCGGCCACGATGGGGGCCAGC
CATCCTTTATCAGTCACAGATCCGCGTGACTGTTCGACCGGGCTCTGACCACTGAGCCGTCCCATCGATCGATCGCTAGA
GATTCCCAAAGTGCAAGAAAAAAAAAATCACCCGAGTGCGCGCGGCGCGTGCGCCAAGAGCCGTGTGCAGAGCAGAAAGA
AAATGAATAAAAAAAAAATTAAAAAAAAAAAAAAA
```
