## Supplemental_Data_5 for "The SHR/Akr Y chromosome reveals repeated turnover of the rat pseudoautosomal region"

```
#Sry3a
>Sry3a
ATG---------------------------------------------------------
------------------------------------------------------------
------------------------------------------------------------
------------------------------------------------------------
------------------------------------------------------------
------------------------------------------------------------
---------------------------------------------------------GAG
GGCCATGTCAAGCGCCCCATGAATGCATTTATGGTGTGGTCCCGTGGAGAGAGGCGCAAG
TTGGCTCAACAGAATCCCAGCATGCAGAATTCAGAGATCAGCAAGCAGCTGGGATATCAG
TGGAAAAGCCTTACAGAAGCTGAAAAAAGGCCCTTTTTCCAGGAGGCGCAGAGACTGAAG
ACCCTACACAGAGAGAAATATCCAAACTATAAATATCAGACTCATCGAAGGGTTAAA---
------------------------------------------------------------
------------------------------------------------GTGCCACAGAGG
------AGTTATACTTTGCAGCGTGAAGTTGCCTCAACAAAACTGTACAACCTGTTGCAA
TGGGACAACAACCTACACACTATCATA---------------------------------
------------------------------------------------------------
------------------------------------------------------------
------------------------------------------------------------
---TACGGACAGGACTGGGCTAGAGCTGCACACCAGTCCTCC------------------
------------------------------------------------------------
---------------------------------AAGAACCAGAAAAGCATTTATTTACAG
CCT------------GTGGACATCCCCACTGGATACCCACTACAGCAGAAACAGCAGCAC
CAGGAGCAGCAGCAC---------------------------------GTGCACCTGCAG
CAGCAGCAGCAGCAGCAGCACCAGTTCCAC
>NM_0014011
ATGCGACCAGCTCGAGAGAACGCATCAGGTGAGAGAAGCCCGCGCGTTCCCGCCGACTTC
GCGCGGAGCCCTTCTGCAAGCCTGCCCTTCCCGCCTGAGCTGCCGGCCCGCCGGCCCCCG
AGCGCCACTCCGACGGAGTCCCCGGGCCTTTTCACCGTGGCCGCTCCAGCCCCCGGAGCG
CCATCTCCTCCCGCCACGCTGGCGCACCTCCTTCCCGCCCCGGCGATGTACAGCCTGCTG
GAGACTGAACTCAAGAACCCCGTGGGGCCGCCTACCCCAGCCGCGGCCACCGGCGGCCCC
CCAGCTCCTGGCGCTGCGGGCAAGAGTAGCGCGAACCCAGCCGGCGGCGCGAACGCAGGC
AGCGGGGGCAGCGGGGGCGCGAACGGCGGCGGCGGCGGCGGCGGCGGGGGCAGCGACCAG
GACCGCGTCAAGAGACCCATGAACGCTTTCATGGTGTGGTCCCGCGGGCAGCGGCGCAAG
ATGGCCCTGGAGAACCCCAAGATGCACAACTCCGAGATCAGCAAGCGCCTGGGCGCCGAC
TGGAAACTGCTGACCGACGCGGAGAAGCGGCCGTTCATCGACGAGGCCAAGCGACTGCGC
GCCGTGCACATGAAGGAGTACCCGGACTACAAGTACCGGCCCCGCCGCAAGACCAAGACG
CTGCTCAAGAAGGACAAGTACTCGCTGCCCGGCGGCCTCCTGCCCCCGGGCGCTGCCGCC
GCCGCCGCCGCCGCTGCCGCTGCCGCCGCCGCCAGCAGCCCGGTGGGCGTGGGCCAGCGC
CTGGACACGTACACG---------------------------------CACGTGAACGGC
TGGGCCAACGGCGCCTACTCGCTGGTGCAGGAGCAGCTGGGCTACGCGCAGCCCCCGAGC
ATGAGCAGCCCGCCGCCGCCGCCCGCGCTGCCGCAGATGCACCGCTACGACATGGCCGGC
CTGCAGTACAGCCCCATGATGCCACCCGGCGCCCAGAGCTACATGAACGCCGCCGCCGCC
GCCGCCGCCGCCTCCGGCTACGGGGGCATGGCGCCCTCCGCCGCCGCTGCGGCGGCCGCC
GCCTATGGCCAGCAGCCCGCCACCGCCGCCGCCGCGGCCGCCGCCGCCGCCGCCATGAGC
CTGGGCCCCATGGGCTCCGTGGTGAAGTCGGAGCCCAGCTCTCCGCCGCCCGCCATCGCT
TCGCACTCGCAGCGCGCGTGCCTCGGCGACCTGCGCGACATGATCAGCATGTACCTGCCA
CCTGGCGGGGACGCGGCCGACGCCGCCTCT------CCGCTCCCGGGCGGCCGGCTGCAC
GGCGTGCACCAGCACTACCAGGGCGCCGGGACTGCGGTCAATGGAACGGTGCCGCTGACC
CACATC------------------------

#Sry3b
>Sry3b
ATG---------------------------------------------------------
------------------------------------------------------------
------------------------------------------------------------
------------------------------------------------------------
------------------------------------------------------------
------------------------------------------------------------
---------------------------------------------------------GAG
GGCCATGTCAAGCGCCCCATGAATGCATTTATGGTGTGGTCCCGTGGAGAGAGGCGCAAG
TTGGCTCAACAGAATCCCAGCATGCAGAATTCAGAGATCAGCAAGCAGCTGGGATATCAG
TGGAAAAGCCTTACAGAAGCCGAAAAAAGGCCCTTTTTCCAGGAGGCGCAGAGACTGAAG
ACCCTACACAGAGAGAAATATCCAAACTATAAATATCAGACTCATCGAAGGGTTAAA---
------------------------------------------------------------
------------------------------------------------GTGCCACAGAGG
------AGTTATACTTTGCAGCGTGAAGTTGCCTCAACAAAACTGTACAACCTGTTGCAA
TGGGACAACAACCTACACACTATCATA---------------------------------
------------------------------------------------------------
------------------------------------------------------------
------------------------------------------------------------
---TACGGACAGGACTGGGCTAGAGCTGCACACCAGTCCTCC------------------
------------------------------------------------------------
---------------------------------AAGAACCAGAAAAGCATTTATTTACAG
CCT------------GTGGACATCCCCACTGGATACCCACTACAGCAGAAACAGCAGCAC
CAGCAGCAGCAGCAC---------------------------------GTGCACCTGCAG
CAGCAGCAGCAGCAGCAGCAGCACCAGTTCCAC
>NM_0014011
ATGCGACCAGCTCGAGAGAACGCATCAGGTGAGAGAAGCCCGCGCGTTCCCGCCGACTTC
GCGCGGAGCCCTTCTGCAAGCCTGCCCTTCCCGCCTGAGCTGCCGGCCCGCCGGCCCCCG
AGCGCCACTCCGACGGAGTCCCCGGGCCTTTTCACCGTGGCCGCTCCAGCCCCCGGAGCG
CCATCTCCTCCCGCCACGCTGGCGCACCTCCTTCCCGCCCCGGCGATGTACAGCCTGCTG
GAGACTGAACTCAAGAACCCCGTGGGGCCGCCTACCCCAGCCGCGGCCACCGGCGGCCCC
CCAGCTCCTGGCGCTGCGGGCAAGAGTAGCGCGAACCCAGCCGGCGGCGCGAACGCAGGC
AGCGGGGGCAGCGGGGGCGCGAACGGCGGCGGCGGCGGCGGCGGCGGGGGCAGCGACCAG
GACCGCGTCAAGAGACCCATGAACGCTTTCATGGTGTGGTCCCGCGGGCAGCGGCGCAAG
ATGGCCCTGGAGAACCCCAAGATGCACAACTCCGAGATCAGCAAGCGCCTGGGCGCCGAC
TGGAAACTGCTGACCGACGCGGAGAAGCGGCCGTTCATCGACGAGGCCAAGCGACTGCGC
GCCGTGCACATGAAGGAGTACCCGGACTACAAGTACCGGCCCCGCCGCAAGACCAAGACG
CTGCTCAAGAAGGACAAGTACTCGCTGCCCGGCGGCCTCCTGCCCCCGGGCGCTGCCGCC
GCCGCCGCCGCCGCTGCCGCTGCCGCCGCCGCCAGCAGCCCGGTGGGCGTGGGCCAGCGC
CTGGACACGTACACG---------------------------------CACGTGAACGGC
TGGGCCAACGGCGCCTACTCGCTGGTGCAGGAGCAGCTGGGCTACGCGCAGCCCCCGAGC
ATGAGCAGCCCGCCGCCGCCGCCCGCGCTGCCGCAGATGCACCGCTACGACATGGCCGGC
CTGCAGTACAGCCCCATGATGCCACCCGGCGCCCAGAGCTACATGAACGCCGCCGCCGCC
GCCGCCGCCGCCTCCGGCTACGGGGGCATGGCGCCCTCCGCCGCCGCTGCGGCGGCCGCC
GCCTATGGCCAGCAGCCCGCCACCGCCGCCGCCGCGGCCGCCGCCGCCGCCGCCATGAGC
CTGGGCCCCATGGGCTCCGTGGTGAAGTCGGAGCCCAGCTCTCCGCCGCCCGCCATCGCT
TCGCACTCGCAGCGCGCGTGCCTCGGCGACCTGCGCGACATGATCAGCATGTACCTGCCA
CCTGGCGGGGACGCGGCCGACGCCGCCTCT------CCGCTCCCGGGCGGCCGGCTGCAC
GGCGTGCACCAGCACTACCAGGGCGCCGGGACTGCGGTCAATGGAACGGTGCCGCTGACC
CACATC---------------------------

#Dkc1
>Dkc1y
ATGGCGGACGCGGAAGCCGCCATGACGTTCCCGAAGAAGCACAAGAAGAAGAAAGAGCGG
AAGCCGCTGCCGGAAGCTGACGTGGCTGAGATCCAGCACGCGGAAGATTTCCTGATCAAA
CCGGAGTCCAAGGCGGCTCAGTTGGACACCTCCCAGTGGCCCCTGCTGCTCAAGAACTTT
GACAGACTGAACGTGCGGACGACCCACTACACGCCCATCCCGTGCGGCTCCAACCCGCTG
AAGAGGGAGATCGGGGAGTACGTCAGGACCGGCTTCATCAACCTGGACAAGCCATCCAAC
CCCTCTTCGCACGAGGTCGTGGCCTGGATCCGCCGCATCCTGCGCGTGGAGAAGACGGGG
CACAGCGGGACACTTGACCCCAAGGTCACCGGGTGCCTCATCGTCTGCATCGAGCGCGCC
ACGCGCCTGGTCAAGTCACAGCAGAGCGCGGGCAAAGAGTATGTCGGGGTCGTGCGGCTG
CACAATGCTATCGAGGGGACCGCCCAGCTCTCCAGGGCCCTGGAGACCCTGACAGGCGCC
CTGTTCCAGCGTCCCCCGCTCATCGCAGCAGTGAAGCGGCAGCTGCGCGTGCGCACAATC
TATGAGAGCCGTGTTGTCGAGTACGACCCTGAGCGCAGGCTGGGTGTGTTCTGGGTGAGC
TGCGAGGCTGGCACCTACATCCGGACCCTGTGCGTGCACCTGGGGCTGCTGCTGGGCGTC
GGGGGGCAGATGCAGGAGCTGCGGCGCGTGCGCTCGGGGGTCGTGGGCGAGCGGGACCAC
ATGGTGACCATGCACGACGTCCTGGACGCGCAGTATCTATACGACCACCACCGGGACGAG
AGCTACCTGCGCCGCGTGGTTTTCCCACTGGAGAAGCTGCTGACGTCGCACAAGCGCCTG
GTGATGAAGGACAGTGCGGTCAACGCCATCTGCTACGGCGCGAAGATCATGCTCCCCGGC
CTCCTGCGCTACGAGGACGGCATCGAGGTCAACCAGGAGGTCGTGGTCATCACCACCAAG
GGCGAGGCCGTCTGCGTGGCCATCGCACTGATGACGACGGCTGTGATCTCCACGTGCGAC
CACGGGGTAGTAGCGAAGATCAAGCGCGTCATCATGGAGCGGGACACCTACCCCCGCAAG
TGGGGCCTGGGGCCGAAGGCAAGCCAGAAGAAGCAGCTGATCAAGCAGGGCCTCCTGGAC
AAACATGGCCGACCCACGGACGGCACCCCCGCCTCCTGGACGCGCGACTACGTGGACTAC
AGTGACTCCAGCAAGAAAGCGACGGCCGCCGAAGCCACGCCGGGCCCTGGGGTCACCGCG
GACGCCGCCAGCATCGTGAAAAGGAAACGCGACAGCGACAGCGACGCCGACGAGGCGACG
CCCACTACCACGCCCCGGGTGAAGAAGGAGAAGAAGAAGAAAAAGGAGAAGGCGGACGGC
GGGGAGGAGGCTGCGGAGGACGGGGACGGCGACGCCACAAGGAAGAAAAAGAAGAAGAAG
GCAAGGGCGGCAGAGGAGCTCAGTGGT
>Dkc1x
ATGGCGGACGCGGAAGCCGCCATGACGTTCCCGAAGAAGCACAAGAAGAAGAAAGAGCGG
AAGCCGCTGCCGGAAGCTGACGTGGCTGAGATCCAGCACGCGGAAGATTTCCTGATCAAA
CCGGAGTCCAAGGCGGCTCAGTTGGACACCTCCCAGTGGCCCCTGCTGCTCAAGAACTTT
GACAGACTGAACGTGCGGACGACCCACTACACGCCCATCCCGTGCGGCTCCAACCCGCTG
AAGAGGGAGATCGGGGAGTACGTCAGGACCGGCTTCATCAACCTGGACAAGCCATCCAAC
CCCTCTTCGCACGAGGTCGTGGCCTGGATCCGCCGCATCCTGCGCGTGGAGAAGACGGGG
CACAGCGGGACACTTGACCCCAAGGTCACCGGGTGCCTCATCGTCTGCATCGAGCGCGCC
ACGCGCCTGGTCAAGTCACAGCAGAGCGCGGGCAAAGAGTATGTCGGGGTCGTGCGGCTG
CACAATGCTATCGAGGGGACCGCCCAGCTCTCCAGGGCCCTGGAGACCCTGACAGGCGCC
CTGTTCCAGCGTCCCCCGCTCATCGCAGCAGTGAAGCGGCAGCTGCGCGTGCGCACAATC
TATGAGAGCCGTGTTGTCGAGTATGACCCTGAGCGCAGGCTGGGTGTGTTCTGGGTGAGC
TGCGAGGCTGGCACCTACATCCGGACGCTGTGCGTGCACCTGGGGCTGCTGCTGGGCGTC
GGGGGGCAGATGCAGGAGCTGCGGCGCGTGCGCTCGGGGGTCGTGGGCGAGCGGGACCAC
ATGGTGACCATGCACGACGTCCTGGACGCGCAGTATCTATACGACCACCACCGGGACGAG
AGCTACCTGCGCCGCGTGGTTTTCCCACTGGAGAAGCTGCTGACGTCGCACAAGCGCCTG
GTGATGAAGGACAGTGCGGTCAACGCCATCTGCTACGGCGCGAAGATCATGCTCCCCGGC
CTCCTGCGCTACGAGGACGGCATCGAGGTCAACCAGGAGGTCGTGGTCATCACCACCAAG
GGCGAGGCCGTCTGCGTGGCCATCGCACTGATGACGACGGCTGTGATCTCCACGTGCGAC
CACGGGGTAGTAGCGAAGATCAAGCGCGTCATCATGGAGCGGGACACCTACCCCCGCAAG
TGGGGCCTGGGGCCGAAGGCAAGCCAGAAGAAGCAGCTGATCAAGCAGGGCCTCCTGGAC
AAACATGGCCGACCCACGGACGGCACCCCCGCCTCCTGGACGCGCGACTACGTGGACTAC
AGTGACTCCAGCAAGAAAGCGACGGCCGCCGAAGCCACGCCGGGCCCTGGGGTCACCGCG
GACGCCGCCAGCATCGTGAAAAGGAAACGCGATAGCGACAGCGACGCCGACGAGGCGACG
CCCACTACCACGCCCCGGGTGAAGAAGGAGAAGAAGAAGAAAAAGGAGAAGGCGGACGGC
GGGGAGGAGGCTGCGGAGGACGGGGACGGCGACGCCACAAGGAAGAAAAAGAAGAAGAAG
GCAAGGGCGGCAGAGGAGCTCAGTGGT

#Sry4
>Sry4
ATG---------------------------------------------------------
------------------------------------------------------------
------------------------------------------------------------
------------------------------------------------------------
------------------------------------------------------------
------------------------------------------------------------
---------------------------------------------------------GAG
GGCCATGTCAAGCGCCCCATGAATGCATTTATGGTGTGGTCCCGTGGAGAGAGGCGCAAG
TTGGCTCAACAGAATCCCAGCATGCAGAATTCAGAGATCAGCAAGCAGCTGGGATATCAG
TGGAAAAGCCTTACAGAAGCCGAAAAAAGGCCCTTTTTCCAGGAGGCGCAGAGACTGAAG
ACCCTACACAGAGAGAAATATCCAAACTATAAATATCAGCCTCATCGAAGGGTTAAAGTG
TCACAGAGG------AGTTATACTTTG---------------------------------
------------------------------------------------------CAGCGT
GAAGTTGCCTCAACAAAAGTGTACAACCTGCTGCAATGGGACAACAACCTACACACTATC
ATA---------------------------------------------------------
------------------------------------------------------------
------------------------------------------------------------
---------------------------------------TACGGACAGGACTGGGCTAGA
GCTGCACACCAGTCCTCC------------------------------------------
------------------------------------------------------------
---------AAGAACCAGAAAAGCATTTATTTACAGCCT------------GTGGACATC
CCCACTGGATACCCACTACAGCAGAAACAGCAGCAGCAGCAGCAGCAGCAG---------
---------------CACATGCACCTGCAGCAGCAG
>NM_0014011
ATGCGACCAGCTCGAGAGAACGCATCAGGTGAGAGAAGCCCGCGCGTTCCCGCCGACTTC
GCGCGGAGCCCTTCTGCAAGCCTGCCCTTCCCGCCTGAGCTGCCGGCCCGCCGGCCCCCG
AGCGCCACTCCGACGGAGTCCCCGGGCCTTTTCACCGTGGCCGCTCCAGCCCCCGGAGCG
CCATCTCCTCCCGCCACGCTGGCGCACCTCCTTCCCGCCCCGGCGATGTACAGCCTGCTG
GAGACTGAACTCAAGAACCCCGTGGGGCCGCCTACCCCAGCCGCGGCCACCGGCGGCCCC
CCAGCTCCTGGCGCTGCGGGCAAGAGTAGCGCGAACCCAGCCGGCGGCGCGAACGCAGGC
AGCGGGGGCAGCGGGGGCGCGAACGGCGGCGGCGGCGGCGGCGGCGGGGGCAGCGACCAG
GACCGCGTCAAGAGACCCATGAACGCTTTCATGGTGTGGTCCCGCGGGCAGCGGCGCAAG
ATGGCCCTGGAGAACCCCAAGATGCACAACTCCGAGATCAGCAAGCGCCTGGGCGCCGAC
TGGAAACTGCTGACCGACGCGGAGAAGCGGCCGTTCATCGACGAGGCCAAGCGACTGCGC
GCCGTGCACATGAAGGAGTACCCGGACTACAAGTACCGGCCCCGCCGCAAGACCAAGACG
CTGCTCAAGAAGGACAAGTACTCGCTGCCCGGCGGCCTCCTGCCCCCGGGCGCTGCCGCC
GCCGCCGCCGCCGCTGCCGCTGCCGCCGCCGCCAGCAGCCCGGTGGGCGTGGGCCAGCGC
CTGGACACGTACACGCACGTGAACGGC---------TGGGCCAACGGCGCCTACTCGCTG
GTGCAGGAGCAGCTGGGCTACGCGCAGCCCCCGAGCATGAGCAGCCCGCCGCCGCCGCCC
GCGCTGCCGCAGATGCACCGCTACGACATGGCCGGCCTGCAGTACAGCCCCATGATGCCA
CCCGGCGCCCAGAGCTACATGAACGCCGCCGCCGCCGCCGCCGCCGCCTCCGGCTACGGG
GGCATGGCGCCCTCCGCCGCCGCTGCGGCGGCCGCCGCCTATGGCCAGCAGCCCGCCACC
GCCGCCGCCGCGGCCGCCGCCGCCGCCGCCATGAGCCTGGGCCCCATGGGCTCCGTGGTG
AAGTCGGAGCCCAGCTCTCCGCCGCCCGCCATCGCTTCGCACTCGCAGCGCGCGTGCCTC
GGCGACCTGCGCGACATGATCAGCATGTACCTGCCACCTGGCGGGGACGCGGCCGACGCC
GCCTCTCCGCTCCCGGGCGGCCGGCTGCACGGCGTGCACCAGCACTACCAGGGCGCCGGG
ACTGCGGTCAATGGAACGGTGCCGCTGACCCACATC

#Smim9
>Smim9y
ATGGCTGCGCTGCTCCTCGCTGTGCTCCGCCTCCTACCGTTCACGCCCTCTTCGCTGTCG
CTGACACCGGAAATGAGAGGAGGACCGGAAGTCCGGGGTGCAGACGACCCGGCCACTCCC
CCGTCAAGTTTGCCGCTTGAACTGGAAGTGAGGGGAGGAGCTGAAGTGATGGGCGGTGCG
GAGTCGGCCACGCCCCTAATGTCTCCACACGCCCCAGAATTGAGGGGCGGAGCTGAAGAG
AGGGGCGGTGCGGAGTCGGCCACGCCCCCCACGTCTCCACACGCCCTAGAAACGAGGGGA
GGAGCTGAAGAGATGGGCGGTGCGGAGTCGGCCACGCCCTTAATGTCTCCACACGCCCCA
GAAGCGAGGGGCGGAGCTGAAGAGAGGGGCGGTGCAGAGTCGGCCACGCCCCCC------
------------------------ACGTCTCCACACGCCCTAGAAACGAGGGGAGGAGCT
GAAGAGATGGGCGGTGCGGAGTCGGCCACGCCCCCAATGTCTCCACTCGCCCCAGAAGCG
AGGGGCGGAGCTGAAGAGATGGGCGGTGCGGAGTCTGCCACGTCCCCAATGTCTCCACAC
GCCCCAGAAGCGAGGGGCGGAGCTGAAGAGAGGGGCGGAGCGGAGTCGGCCCCGCCCCCA
TCAGTGCCACTCACCCCGCAGGAAGTGAGAGAACCCGAATTGAGAGTGAGAACGGACCAG
GCCACGCCCCTGGTCGCCCCGGAAGTAGAACCGGAATTGACAGGGCGAACGGAGCCGGCC
ACGCCCCCACTCGCCCCGGAAGTGAGAGAATCAGAATTGAGAGGTAGAACGGACCCGGCC
ACGCCCCCGGGAACCCCGGAAGTGAAGTTTGAACCGGAAGTGATACAGTCCGCCACGTCC
GTGTTCACAGTTGGGAAGATGGTGTCTGATGCCCAGAGACCGGAAATGCAGGGTTCAGGA
TCCAGGAGGACTAGGAAACTCCGGTTTAAAGGTCACCCGTCTGACCTCTTCCCCCTCCTG
GCCTCGGTGCCTCCGTCCTCCATCTTGGCCCTCTTTGTCACCGCCGCCCTCCTGTCTGTC
CTCTGCTGCCTCACGTTCTTGGTGGGGGAACCGACAGGC
>Smim9x
ATGGCTGCGCTGCTCCTCGCTGTGCTCCGCCTCCTACCGTTCACGCCCTCTTCGCTGTCG
CTGACACCGGAAATGAGAGGAGGACCGGAAGTCCGGGGTGCAGACGACCCGGCCACTCCC
CCGTCAAGTTTGCCGCTTGAACTGGAAGTGAGGGGAGGAGCTGAAGTGATGGGCGGTGCG
GAGTCGGCCACGCCCCTAATGTCTCCACACGCCCCAGAAGCGAGGGGCGGAGCTGAAGAG
AGGGGCGGTGCAGAGTCGGCCACGCCCCCCACGTCTCCACACGCCCTAGAAACGAGGGGA
GGAGCTGAAGAGATGGGCGGTGCGGAGTCGGCCACGCCCCCAATGTCTCCACTCGCCCCA
GAAGCGAGGGGCGGAGCTGAAGAGATGGGCGGTGCGGAGTCGGCCCCGCCCCCATCAGTG
CCACTCACCCCGCAGGAAGTGAGA------------------------------------
------------------------------------------------------------
------------------------------------------------------------
------------------------------------------------------------
------------------------------GAACCCGAATTGAGAGTGAGAACGGACCAG
GCCACGCCCCTGGTCGCCCCGGAAGTAGAACCGGAATTGACAGGGCGAACGGAATCGGCC
ACGCCCCCACTCGCCCCGGAAGTGAGAGAATCAGAATTGAGAGGTAGAACGGACCCTGCC
ACGCCCCCGGGAACACCGGAAGTGAAGTTTGAACCGGAAGTGATACAGTCCGCCACGTCC
GTGTTCACAGTTGGGAAGATGGTGTCTGATGCCGAGAGACCGGAAATACAGGGTTCAGGA
TCCAGGAGGACTAGGAAACTCCGGTTTAAAGGTCACCCGTCTGACCTCTTCCCCCTCCTG
GCCTCGGTGCCTCCGTCCTCCATCTTGGCCCTCTTTGTCACCGCCGCCCTCCTGTCCGTC
CTCTGCTGCCTCACGTTCTTGGTGGGGGAACCGACAGGC

#Sry3c
>Sry3c
ATG---------------------------------------------------------
------------------------------------------------------------
------------------------------------------------------------
------------------------------------------------------------
------------------------------------------------------------
------------------------------------------------------------
---------------------------------------------------------GAG
GGCCATGTCAAGCGCCCCATGAATGCATTTATGGTGTGGTCCCGTGGAGAGAGGCGCAAG
TTGGCTCAACAGAATCCCAGCATGCAGAATTCAGAGATCAGCAAGCAGCTGGGATATCAG
TGGAAAAGCCTTACAGAAGCCGAAAAAAGGCCCTTTTTCCAGGAGGCGCAGAGACTGAAG
ACCCTACACAGAGAGAAATATCCAAACTATAAATATCAGACTCATCGAAGGGTTAAA---
------------------------------------------------------------
------------------------------------------------GTGCCACAGAGG
------AGTTATACTTTGCAGCGTGAAGTTGCCTCAACAAAACTGTACAACCTGTTGCAA
TGGGACAACAACCTACACACTATCATA---------------------------------
------------------------------------------------------------
------------------------------------------------------------
------------------------------------------------------------
---TACGGACAGGACTGGGCTAGAGCTGCACACCAGTCCTCC------------------
------------------------------------------------------------
---------------------------------AAGAACCAGAAAAGCATTTATTTACAG
CCT------------GTGGACATCCCCACTGGATACCCACTACAGCAGAAACAGCAGCAC
CAGCAGCAGCAGCAC---------------------------------GTGCACCTGCAG
CAGCAGCAGCAGCAGCAGCACCAGTTCCAC
>NM_0014011
ATGCGACCAGCTCGAGAGAACGCATCAGGTGAGAGAAGCCCGCGCGTTCCCGCCGACTTC
GCGCGGAGCCCTTCTGCAAGCCTGCCCTTCCCGCCTGAGCTGCCGGCCCGCCGGCCCCCG
AGCGCCACTCCGACGGAGTCCCCGGGCCTTTTCACCGTGGCCGCTCCAGCCCCCGGAGCG
CCATCTCCTCCCGCCACGCTGGCGCACCTCCTTCCCGCCCCGGCGATGTACAGCCTGCTG
GAGACTGAACTCAAGAACCCCGTGGGGCCGCCTACCCCAGCCGCGGCCACCGGCGGCCCC
CCAGCTCCTGGCGCTGCGGGCAAGAGTAGCGCGAACCCAGCCGGCGGCGCGAACGCAGGC
AGCGGGGGCAGCGGGGGCGCGAACGGCGGCGGCGGCGGCGGCGGCGGGGGCAGCGACCAG
GACCGCGTCAAGAGACCCATGAACGCTTTCATGGTGTGGTCCCGCGGGCAGCGGCGCAAG
ATGGCCCTGGAGAACCCCAAGATGCACAACTCCGAGATCAGCAAGCGCCTGGGCGCCGAC
TGGAAACTGCTGACCGACGCGGAGAAGCGGCCGTTCATCGACGAGGCCAAGCGACTGCGC
GCCGTGCACATGAAGGAGTACCCGGACTACAAGTACCGGCCCCGCCGCAAGACCAAGACG
CTGCTCAAGAAGGACAAGTACTCGCTGCCCGGCGGCCTCCTGCCCCCGGGCGCTGCCGCC
GCCGCCGCCGCCGCTGCCGCTGCCGCCGCCGCCAGCAGCCCGGTGGGCGTGGGCCAGCGC
CTGGACACGTACACG---------------------------------CACGTGAACGGC
TGGGCCAACGGCGCCTACTCGCTGGTGCAGGAGCAGCTGGGCTACGCGCAGCCCCCGAGC
ATGAGCAGCCCGCCGCCGCCGCCCGCGCTGCCGCAGATGCACCGCTACGACATGGCCGGC
CTGCAGTACAGCCCCATGATGCCACCCGGCGCCCAGAGCTACATGAACGCCGCCGCCGCC
GCCGCCGCCGCCTCCGGCTACGGGGGCATGGCGCCCTCCGCCGCCGCTGCGGCGGCCGCC
GCCTATGGCCAGCAGCCCGCCACCGCCGCCGCCGCGGCCGCCGCCGCCGCCGCCATGAGC
CTGGGCCCCATGGGCTCCGTGGTGAAGTCGGAGCCCAGCTCTCCGCCGCCCGCCATCGCT
TCGCACTCGCAGCGCGCGTGCCTCGGCGACCTGCGCGACATGATCAGCATGTACCTGCCA
CCTGGCGGGGACGCGGCCGACGCCGCCTCT------CCGCTCCCGGGCGGCCGGCTGCAC
GGCGTGCACCAGCACTACCAGGGCGCCGGGACTGCGGTCAATGGAACGGTGCCGCTGACC
CACATC------------------------

#Med14
>Med14y
ATGGCTCCAGTGCAGCTGGACAACCACCAGCTCATCCCTCCTGGCCGCGGAGGTGGCAGA
GGTGGCGGCGAAGGCAGCAGCAGGGACTTGGTGTCTGCCCCGGCTCCCCCATCGCCCGGA
GCC---ATGGCGGTGGCAGCAGCCTCCGCGACTACCCCTGGATACCGGCTTAGCACACTC
ATCGAATTTTTGCTGCACAGGGCCTACTCAGAGCTTATGGTGTTGACGGACTTCTTGCCA
AGGAAATCTGATGTGGAAAGGAAAATAGAAATTGTACAGTTTGCTAGCCGGACACGTCAA
CTCTTCGTTCGGTTATTAGCTTTAGTAAAATGGGCCAGTGATGCTGGCAAGGTAGAAAAG
TGTGCGATGATCACAAGCTTTTTAGATCATCAAGCCATCTTATTTGTGGATACCGCTGAC
CGCTTGGCCTCCTTAGCTAGAGATGCCCTGGTCCATGCCTGCCTGCCTAGTTTTGCTATC
CCATATGCCATTGATGTACTGACTACTGGCTCTTATCCAAGGCTTTCAACCTGCATCAGG
GACAAAATTATTCCTCCAGACCCTATTACCAAGATTGAGAAACAAGCCGCACTTCATCAG
CTTAATCAGATTCTTAGACATAGGCTTGTAACAGCAGATCTTCCTCCACAGCTAGCAAAT
CTTACAGTGGCGAATGGCCGTGTGAAGTTTCGAGTTGAAAGAGAATTTGAAGCAACCTTG
ACAGTGATGGGTGATGACCCAAAAGTCCCATGGTGTCTTCTCAAGCTAGAAATTCTAGTT
GAGGATAAGCAAACGGGAGATGGGCGAGCTTTGGTTCATAGCATGCAAATTGACTTTATC
CATCAGCTAGTCCAGTCCAGGCTCTTTGCTGATGAGAAACCTCTTCAGGACATGTACAAC
TGCCTGCATTTTTTCTGCTTATCGCTTCAATTAGAAGTATTACATTCCCAGACGCTAATG
TTAATCAGAGAGAGGTGGGGAGACCTTGTACAGGTGGAAAGATACCGTGCTGGAAAGTGC
CTCTCG------GTTTGGAGCCAACAGGTTCTAGGGAAAAAAACAGGCACAGCATCTGTT
CACAAAGTTACAATTAAAATCGATGAGAATGATGTCTCCAAGCCTTTACAGATTTTCCAC
GATCCTCCTTTACCAGCTTCTGATTCTAAATTAGTAGAAAGAGCCATGAAGATTGACCAC
TTATCAATAGAAAAGCTCCTGATTGACAGTGTACACTCACGAGCCCACCAGAAGCTGCAG
GAACTGAAGGCCATTCTTAGAAGCTTCAATGCTAATGAAAACTCTTCCATAGAGACTGCA
CTTCCAGCTCTTATTGTACCCATCTTGGAGCCCTGTGGTAATTCGGAGTGCCTGCACATT
TTTGTAGATTTGCATTCTGGAATGTTCCAATTGATGCTTTATGGACTTGACCAGGCCACT
CTGGAGGACATGGAAAAATCGCTGAATGATGACATGAAGCGGATCATCCCTTGGATTCAA
CAACTTAAGTTTTGGCTGGGACAACAGCGTTGCAAACAATCTATAAAACATCTGCCTGCA
ATAACCACTGAAACGTTGCAGCTCGCCAACTATTCAACACATCCCATTGGTAGGCTTTCT
AAGAACAAGTTGTTTATTAAACTTACTCGCCTTCCGCAGTACTACATTGTTGTGGAAATG
CTTGAGGTTCCTAATAAGCCCACCCAGCTATCATACAAGTATTACTTTATGTCTGTGAGT
ACTGCAGATGGCGAGAACACACCTGTCATGGCACTGCTGCTGCAGCAATTCAAGGACAAC
ATCCAGGACTTGATGTCCTATACAAAGATTGGAAAACAGACCATAATTGGTACCAAGCAC
AACTTATCTGATGACCCATGTCCTGTAGAATGCAAGAAAGCCAAACAATCAGGAGAAATG
TGTGCCTTCAATAAAGTTCTAGCTCACTTTGTCGCTATGTGTGACACCAACATGCCATTT
GTAGGACTTCGATTGGAGTTGTCCAACCTGGAGATACCACATCAGGGAGTACAAGTGGAA
GGTGACGGCTTCAGCTATGCAATTCGCTTACTAAAAATTCCTCCCTGTAAGGGAATAAGT
GAGGAAACGCAGAAGGCTCTGGACTGCTCTCTTCTTGATTGCACTTTCCGATTACAAGGT
AGAAATAACCGCACATGGGTGGCAGAGTTAGTGTTTGCAAATTGTCCTCTTAATGGCACT
TCTATCAGGGAGCAAGGACCATCCAGACATGTTTACCTGACATATGAAAATCTGTTGTCT
GAACCTGTTGGTGGTAGAAGAGTAGTTGAAATGTTTCTTAATGACTGGAGTAGCATTTCC
CGATTATATGAGTGTGTGTTGGAATTTGCACATTCTCTACCAGAAATACCTGCTCATCTG
AATTTTTTCTCAGAAGTTTGTGTTTACAATTATCGAAAACTTATCTTGTGTTATGGAACC
ACCAGAGGAAGCTCAATCAGTATCCAGTGGAATTCCATTCATCAGAAATTTTACATTTCT
TTGGGAACAGTTGGCCCAAACTCAGGTTGCAGTAATTGTCATATTACCATTCTCCATCAC
CTTCAAGAAATGTTCAACAAAACACCAAATGTGGTCCAGTTATTACAGGTTTTGTTTGAT
ACTCAGGCACCATTAAATGCCATCAACAAACTCCCTACTGTTCCAGTGCTGGGCTTGACT
CAGAGAAGTAACACCGCCTACCAGTGTTTCTCCATATTACCACATTCATCCACCCACATC
AGATTGGCCTTCAGGAACATGTACTGCATTGATATATACTGCCTTAGTCACGGTGTCGTG
GCAGTACGGGACGGTGCCTATAGTCTTTGTGATAACAGCAAGTTAGTTGAAGGCTTCTGT
CCTGCACCAGGATTAAAGACTTTCCTGAACATGTTTGTT------------GATGCTCAG
AAAAGAGCTTTAAAGGAGGATGATTACCCTCCTTCTCCTATAGGAGGAGATAGGACGGAC
TCTTTAATATCACGACTCCAGCCACCTCAGCAACAGCCATTTCCAAAGCAGCCAGGGATA
TCGGGCGCTTACCCTCTTACTTCATCTCCTACATCCTATCGCAGCCCAGTTAATCAGCCC
CCCTCTATGATGCACACACAGCCTCCA---------------------------------
------------------------------------------------------------
---------------------------------------GGAGCCCTTGACTCTAGTTCT
CCATACACTCTTATGTCATCAAGTGGA------------------GGGTCTCCTCCAGTG
TTTGTGTCCAGACTCTCACCAGCAACCCCTTTGCCTGGAATGTCACCAGCTAACCCATCT
CTGCATTCAACTGTCCCAGATGTTTTTCATTCCCCTCGAGCTGGCACAAGTTCCCAGACA
ATGCCAACCAACATGTCTCCACCTCGAAAACTACCTCAGCGCTCCTGTGCAGCATCTGTA
CCCACCATTCTCACTCACAGTGCCTTGAACATCTTACTGCTACCTTCTCCAATGCCAGGC
CTTGTGCCTGGCCTGGCAGGTAGTTACCTTTGTTCCCCACTTGAGAGATTCCTTGGGTCT
GTCATCATGAGACGACACCTTCAAAGAATTATCCAACAGGAGACATTGCAGCTGATCAGT
TCCAATGAACCTGGTGTAATCATGTTCAAGACAGATGCCCTGAAATGCAGAGTAACCCTT
AGTCCCCAAACCAACCAGACCCTTCAGCTAAAAGTGACACCTGAAAATGTAGGACAGTGG
AAACCTGATGAGCTTCAAGTTTTGGAGAAATTCTTTGAAACAAGAGTTGCAGGACCACCA
TTTAAAGCCAACACACTTATAGCCTTCACCAAGCTGTTGGGAGCGCCAACACACATCCTC
CGGGACTGTGTGCATATAATGCAGTTGGAGGTGTTCCCAGACCAAGCAACCCAGCTGAAA
TGGAACGTTCAATTTTGCCTCACCATCCCTCCTAGTGCACCACCAATTGCAGCTCCTGGG
ACACCAGCCGTGGTCCTGAAATCCAAAATGCTGTTTTTTCTTCAGCTAACCCAGAAAACA
TCAGTCCCTCCCCAAGAACCTGTTAGTATAATAGTTCCAATTATTTATGATATGGCTTCA
GGTATCACCCAGCAGGCAGACATTCCCAGACAGCAGAACTCTTCTGTTGCTGCCCCAATG
ATGGTCAGCACCATTCTGAAGAGGTTTGCAGAGATGAACCCTCCACGGCAAGGTGAATGT
ACAATATTTGCAGCTGTTTGTGATTTAATGGCACATCTTACACTGCCCCCTGGTGGGTGT
CCA
>NM_0011917
ATGGCCCCAGTGCAGCTGGAGAACCACCAGCTGATCCCTCCTGGCGGCGGAGGTGGCAGC
GGTGGCGGTGGAGGCAGCAGCAGCGGCTCTGCGTCTGTCCCGGCTCCCCCGCCTCCTGGA
GCCGCTGTGGCGGCGGCAGCTGCGGCTGCTGCTAGCCCTGGATACCGGCTTAGCACGCTC
ATCGAATTTCTGCTGCACCGGGCCTACTCCGAGCTTATGGTGTTGACGGACTTATTGCCA
AGAAAATCGGATGTGGAAAGGAAAATAGAAATTGTACAGTTTGCTAGCCGGACACGTCAA
CTCTTCGTTCGATTATTAGCTTTAGTAAAATGGGCCAATGATGCTGGCAAAGTAGAAAAG
TGTGCGATGATCTCGAGCTTTTTAGACCAGCAAGCCATCTTATTTGTGGATACTGCTGAC
CGCTTGGCCTCCTTAGCTAGAGATGCCCTGGTCCATGCACGCCTGCCTAGTTTTGCTATC
CCATATGCCATTGATGTACTGACTACTGGTTCTTATCCACGACTTCCAACCTGCATCAGA
GACAAAATTATTCCTCCAGACCCAATTACCAAAATTGAGAAACAAGCCACACTTCATCAG
CTTAATCAGATTCTTAGACATAGGCTTGTAACGACAGATCTTCCTCCACAGCTAGCAAAT
CTTACAGTGGCAAATGGCCGTGTGAAGTTTCGAGTTGAAGGAGAATTTGAAGCAACCTTG
ACGGTGATGGGTGATGACCCAGAAGTCCCATGGCGTCTTCTCAAGCTAGAAATTCTAGTT
GAGGATAAGGAAACAGGAGATGGGCGAGCTTTGGTTCATAGCATGCAAATTGACTTTATC
CATCAGCTGGTCCAGTCTAGGCTCTTTGCTGATGAGAAACCTCTTCAGGACATGTACAAC
TGCCTACATTGTTTCTGCTTATCACTTCAATTAGAAGTCTTACATTCCCAGACACTAATG
TTAATCCGAGAGAGGTGGGGAGACCTTGTACAGGTGGAAAGATACCATGCTGGAAAGTGC
CTCTCCCTCTCAGTTTGGAATCAACAGGTTCTAGGGAGAAAAACAGGCACAGCATCTGTT
CACAAAGTTACAATTAAAATCGATGAGAATGATGTCTCCAAGCCTTTACAGATTTTTCAT
GATCCTCCTTTGCCAGCTTCTGATTCTAAATTAGTAGAAAGAGCCATGAAGATTGACCAC
TTATCAATAGAAAAGCTCCTGATTGACAGTGTACACGCTAGAGCCCACCAGAAGCTGCAG
GAACTGAAGGCCATTCTTAGAAGCTTCAATGCCAACGAAAACTCTTCCATAGAGACTGCA
CTTCCAGCTCTTATTGTGCCCATCTTGGAGCCCTGTGGTAATTCGGAGTGCCTACACATT
TTTGTAGATTTGCATTCTGGAATGTTCCAATTGATGCTTTATGGACTTGATCAGGCCACT
CTGGAGGACATGGAAAAGTCTTTGAATGATGACATGAAGCGGATCATCCCTTGGATTCAG
CAACTTAAGTTTTGGCTGGGACAACAGCGTTGCAAACAATCTATAAAACATCTGCCTACC
ATAACCACTGAAACGTTGCAGCTTGCCAACTATGCAACACATCCCATTGGAAGCCTGTCT
AAGAATAAGCTGTTTATTAAACTTACTCGCCTTCCACAGTACTACATTGTTGTGGAAATG
CTTGAGGTTCCTAATAAGCCCACACAGCTATCGTACAAGTATTACTTTATGTCTGTGAGT
ACTGCAGATCGTGACGACAGCCCTGCCATGGCACTGCTGCTGCAGCAATTCAAGGACAAC
ATCCAGGACTTGATGTCCTGTACAAACACTGGGAAACAGACAAGAACTGGTACCAAGCAC
AAGTTGTCTGATGACTCGTGCCCGGTAGAATGTAAGAAAGCCAAACGATCAGGAGAAACG
TGTGCCTTCAATAAAGTTCTAGCTCACTTTGTCGCTATGTGTGATACCAACATGCCATTT
GTAGGACTTCGATTGGAGTTGTCCAATTTGGAGATACCACATCAGGGAGTGCAAGTGGAA
GGTGATGGCTTCAGCCATGCAATTCGCTTATTAAAAATTCCTCCCTGTAAAGGAATCAGT
GAGGAAACACAAAAGGCCCTGGACCGTTCTCTTCTTGATTGCACTTTCCGATTACAAGGT
AGAAATAACCGCACATGGGTGGCAGAGTTAGTGTTTGCAAATTGTCCGCTTAATGGCACT
TCTACCAGGGAGCAAGGACCATCCCGACATGTTTACCTGACATATGAAAATCTGTTGTCT
GAACCTGTTGGCGGTAGAAAAGTAGTTGAAATGTTTCTTAATGACTGGAGTAGCATTGCC
CGATTATATGAGTGTGTGTTGGAATTTGCACGTTCTCTACCAGAAATACCTGCTCATCTG
AATATTTTCTCAGAAGTTCGTGTTTATAATTATCGCAAACTTATCTTGTGTTATGGAACC
ACCAAAGGAAGTTCAATTAGTATCCAGTGGAATTCCATTCATCAGAAATTTCACATTTCT
TTGGGAACAGTTGGCCCAAACTCAGGTTGCAGTAACTGTCACAATACCATTCTCCATCAG
CTTCAAGAAATGTTCAACAAAACACCAAATGTGGTTCAGTTATTACAGGTTTTGTTCGAT
ACTCAAGCACCATTAAATGCCATCAACAAACTCCCTACTGTCCCAATGTTGGGCTTGACT
CAGAGAACTAACACCGCCTACCAGTGTTTCTCCATATTACCACAATCATCCACCCACATC
AGACTGGCCTTCAGGAACATGTACTGCATTGACATATACTGCCGTAGTCGAGGTGTCGTG
GCGATACGGGACGGTGCCTATAGTCTTTTTGATAACAGCAAGTTAGTTGAAGGCTTCTAT
CCTGCACCAGGATTAAAGACTTTCCTGAACATGTTTGTGGATAGCAATCAAGATGCTCGG
AGAAGATCTGTCAATGAGGATGATAACCCTCCTTCTCCTATAGGAGGTGACATGATGGAC
TCTTTAATATCACAGCTCCAGCCACCTCAGCAACAGCCATTTCCAAAGCAGCCAGGGACA
TCAGGCGCTTACCCTCTTACTTCACCCCCTGCATCCTATCACAGCACAGTTAATCAGTCC
CCCTCTATGATGCACACACAGTCTCCAGGAAATCTGCATGCTGCCAGCTCCCCCAGTGGG
GCTTTGAGAGCCCCATCACCAGCGTCATTTGTTCCAACTCCTCCCCCGTCCTCGCATGGA
ATCTCAATAGGACCAGGGGCCAGTTTTGCTAGTCCACATGGAGCCCTTGACCCTAGTTCT
CCATACACTATGGTGTCACCAAGTGGACGAGCAGGAAACTGGCCTGGGTCTCCTCAA---
---GTGTCGGGACCCTCACCAGCAACCCGTTTGCCCGGAATGTCACCAGCTAACCCATCT
CTGCATTCTCCTGTTCCAGATGTTTCTCATTCCCCTCGAGCAGGCACAAGTTCCCAGACA
ATGCCAACCAACATGCCTCCACCTCGAAAACTACCTCAGCGCTCCTGGGCAGCATCCATA
CCCACCATTCTCACTCATAGTGCCTTGAACATCTTACTGCTACCCTCTCCAACGCCAGGC
CTTGTGCCTGGCCTGGCAGGTAGTTACCTTTGTTCCCCACTCGAGAGATTCCTTGGCTCT
GTCATCATGAGACGACACCTTCAAAGAATTATCCAACAGGAAACGTTGCAGCTGATCAAT
TCCAATGAACCTGGTGTAATCATGTTCAAGACAGATGCCCTGAAGTGCAGAGTAGCCCTT
AGTCCCAAAACCAACCAGACCCTTCAGCTAAAAGTGACACCTGAAAATGCAGGACAATGG
AAACCTGATGAGCTTCAAGTTTTGGAGAAATTCTTCGAAACAAGAGTTGCAGGACCACCG
TTTAAAGCCAACACACTTATAGCCTTCACCAAGCTGTTGGGAGCACCGACACACATTCTC
CGGGACTGTGTGCATATCATGAAGTTGGAGCTGTTCCCAGACCAAGCAACGCAGCTAAAG
TGGAATGTTCAATTTTGCCTCACCATCCCTCCCAGCGCGCCACCCATTGCACCTCCTGGG
ACACCAGCTGTGGTCCTGAAATCCAAAATGCTCTTTTTTCTTCAACTAACTCAGAAAACA
TCAGTCCCTCCCCAAGAACCTGTTAGTATAATAGTTCCAATTATTTATGATATGGCTTCA
GGTACCACTCAGCAGGCAGACATTCCCAGACAGCAGAACTCTTCTGTTGCTGCGCCAATG
ATGGTCAGCAACATTCTGAAGAGGTTTGCAGAGATGAACCCTCCACGACAAGGTGAATGC
ACAATATTTGCAGCTGTTCGTGATTTAATGGCTAATCTTACACTGCCCCCTGGTGGGCGT
CCA

#Uba1y1_v2
>Uba1y1_v2
ATGTCCAGCTCGGTCCTGTCCAAGAAACGCAGAGTGTCTGGACCTGACTCTGAGGTGGAT
TCTAGTTGGCCTTCTACCCATTCTGTGATGTTTGGCGCACCCCCAGGGCCAAACAGCGGA
ATGTCAAAAAAC---AAGGAAATGGATATAGATGAAAGCCTTTACTCCCGCCAGCTGTAT
GTACTAGGTCATGAGGCAATGAAACATCTCCAGACGTCCAGTGTACTGATATCAGGCCTG
CAGGGTCTGGGTGTGGAAATTGCCAAGAATATCATCCTTGGTGGGGTCAAGGCTGTCACT
CTCCATGACCAGGGCACTGCCCAGTGGGCTGATCTGTCTTCCCAGTTCTACCTGCATGAG
GAAGATATTGGCAAAAATCGAGCTGAGGTATCCCAACCACGCCTTGCTGAACTCAACAGT
TATGTTCCTGTGCACACTTACACTGGACCTCTAGTTGACGACTTCCTTAGTGGTTTTCAG
GTGGTGGTTCTTACCAACACTCCTTTGGAATATCAGCTGCAGGTGGGTGAATTCTGCCAT
AGCCATGGAATCAAGCTGGTAGTAGCAGACACTCGGGGCCTAGTTGGACAACTCTTCTGT
GACTTTGGAGAGGAAATGATTCTCACTGATGCAAATGGAGAACAGCCACTCAGTGCTATG
GTTTCAATGATCACTAAGGAGAATCCAGGGATTGTCACCTGCTTGGAGGAAACCCGGCAT
GGATTTGAAAGTGGTGACTTTGTCTCTTTCACAGAAGTTCAAGGCATGAGTGAACTGAAT
GGCATTGGTCCTATGGAGATCAAAGTTCTGGGTCCCTATTCCTTTAGTATCTGTGATACC
TCCAGCTTCTCTGAGTACACCCGTGGAGGCATTGTCAGTCAAGTGAAAGTATCTCAGAAG
ATCAGTTTTAAATCCCTAGTTGCCTCGCTGGCAGAGCCAGAGTTTGTGATAACAGATTTT
GCTAAGTGCTGTCGCCCTGCTCAGCTCCACATTGGCTTCCAGGCCCTGCATCAGTTCTGT
ACTCAGCACAGCAGGCCTCCTCGGCCCCATAATGAGGAGGATGCTGCAGAAATGGTGACC
TTAGCACAGGCTGTGAATGCTCAATCTTTGCCAGCAGTCCAGCAGGATTGCCTAGATATA
GACCTCATCCGGAAGTTGGCCTATGTAGCAGCTGGGGATCTGGCACCCATGAGTGCTTTC
ATTGGTGGTTTGGCTGCCCAGGAGGTCATGAAGGCTTGTTCTGGAAAGTTTATGCCTATT
AGGCAGTGGCTGTACTTTGATGCCCTCGAATGTCTCCCGGAGCACAGAGTGGCCTTCATG
GAAGATAAGTGCCTGCCGCGCCAGAACCGTTACGATGGGCAAGTGGCGGTATTTGGATCA
GACCTACAAGAGAAGCTTGGCAAGCAGAAGTACTTCCTGGTAGGTGCAGGTGCCATTGGT
TGTGAGCTGCTCAAGAACTTTGCCATGATTGGCCTTGGCTGTGGAGAGGGTGGAGAAATC
ACAGTTACAGACATGGACACCATTGAGAAGTCAAACCTGAACAGACAGTTTCTCTTTCGC
CCCTGGGATGTCACAAAATTAAAGTCTGAGACTGCTGCTGCAGCAGTACGTGACATAAAT
CCACACATCAGGGTGTGCAGCCACCAGAATCGAGTAGGCCCTGAGACAGAACACGTCTAT
GATGATGACTTCTTCCAAAACCTGGATGGTGTGGCCAATGCTCTAGACAATGTGGATGCT
CGATTATACATGGACCGCCGTTGTGTTTACTATCGTAAGCCTCTGCTGGAATCCGGCACA
TTGGGCACCAAGGGCAACGTGCAAGTGGTTGTTCCCTTCTTGACAGAATCTTACAGCTCT
AGCCAGGACCCACCTGAGAAATCCATCCCCATCTGCACACTGAAGAACTTCCCCAATGCC
ATTGAGCATACCCTGCAGTGGGCTCGGGATGAGTTTGAAGGACTGTTCAAGCAGTCAGCC
GAAAATGTTAACCAATACCTCATGGACCCCAAGTTCATGGAGCGGACACTGCAGCTAGCT
GGCACCCAGCCTTTGGAAGTACTGGAGGCTATACAGTGCAGCCTGGTCCTGCAGAGGCCA
CAGACTTGGGCCGACTGTGTGACTTGGGCCTACCAGCACTGGCACACCCAGTATTCTCAC
AACATCCAGCAGTTGCTGCACAACTTCCCTCCAGACCAGCTTACAAGCTCTGGGGTACTT
TTTTGGTCAGGACCTAAACGCTGTCCACATCCACTCACCTTTGACACAAACAATCCCCTA
CATCTGGATTATGTTATGGCTGCTGCCAACCTGTTTGCTCAGACATACGGACTAGAAGGG
TCCCAGGACTGTGCTGCTGTGACCACACTCCTGCAGTCTCTGCCAGCCCCCAAGTTTGCT
CCCAAGTCTGGCATCAGGATCCATGTTTCTGAACAGGAGCTGCAGAGTACCAGTGCCACA
GTCGATGACAGCCACCTAGAGGAACTCAAGACTTCACTACCTACTCCAGACAAGATGCTT
GGATTCAAGATGCATCCCATTGATTTCGAGAAGGATGATGACAGCAACTTTCACATGGAT
TTCATTGTGGCAGCATCCAACCTCCGGGCAGAAAACTATGACATTCCCCCTGCAGACCGG
CATAAGAGCAAACTGATTGCAGGGAAGATCATCCCAGCTATTGCAACCACTACATCAGCT
GTAGTTGGCCTCGTGTGTCTGGAGCTGTATAAGGTGGTTCAGGGTCACCAACAACTGGAT
TCTTTTAAAAACAGTTTTATCAACTTGGCTCTGCCTTTCTTCAGCTTCTCTGCACCTCTA
GCTCCAGGGTATCACCAGTACTATGATAAAAAGTGGACATTGTGGGATCGTTTTGATGTG
CAGGGACTGCAACCTAGTGGTGAAGAGATGACCCTCAAGCAGTTTCTAGACTACTTTAAG
ACAGAGCACAAGCTGGAAATCACCATACTATCCCAGGGTGTGTCCATGCTCTATTCCTTC
TTTATGCCAGCCACCAAACTCCAGGAACGGTTGGATCAGCCGATGACAGAGATTGTGAGC
CGTGTGTCAAAGCGGAAACTGGGCCAGCACGTGAAGTCCCTTGTGTTTGAGCTGTGCTGC
AACAATGAGAGTGGAGACGACATTGAAGTTCCTTATGTACGATACATCATCGGC
>NM_0010140
ATGTCCAGCTCGCCGCTGTCCAAGAAACGTCGCGTGTCCGGGCCTGATCCAAAGCCAGGT
TCTAACTGCTCCTCTGCACAGTCAGTGCTGTCCGAAGTGTCTTCAGTGCCAACCAACGGA
ATGGCGAAGAACGGCAGTGAAGCAGACATAGACGAGAGCCTTTACTCCCGGCAGCTGTAC
GTTTTGGGCCATGAGGCAATGAAAATGCTCCAGACATCCAGTGTCCTCGTCTCAGGCTTG
CGGGGCTTAGGTGTCGAGATTGCTAAGAACATCATCCTTGGTGGGGTCAAGGCTGTCACC
CTACATGACCAAGGCACTACACAGTGGGCTGATCTCTCCTCCCAGTTTTACCTTCGGGAG
GAGGACATTGGTAAAAATCGAGCTGAGGTATCCCAGCCCCGACTTGCTGAACTCAACAGC
TATGTACCTGTTACTGCCTACACTGGGCCTCTTGTTGAAGACTTCCTTAGTGGTTTCCAG
GTGGTGGTCCTTACCAACAGCCCCCTGGAAGAACAGCTTCGAGTGGGTGAGTTCTGTCAT
AGCCGTGGCATCAAGCTAGTGGTGGCAGATACAAGAGGCCTATTTGGGCAACTTTTCTGT
GATTTTGGAGAGGAAATGGTTCTCACAGATTCCAATGGGGAGCAGCCACTCAGTGCTATG
GTTTCAATGGTCACCAAGGACAACCCCGGTGTGGTTACCTGCCTTGATGAGGCCCGACAT
GGCTTTGAGACTGGTGACTTCGTCTCATTCTCAGAAGTACAGGGCATGGTCCAACTCAAT
GGATGTCAGCCCATAGAGATCAAAGTGCTGGGTCCTTATACTTTTAGTATCTGTGACACC
TCCAACTTCTCTGACTACATCCGTGGAGGCATCGTCAGCCAGGTCAAAGTACCTAAAAAG
ATTAGCTTTAAATCCTTGCCAGCATCACTGGCAGAGCCTGACTTTGTGATGACTGACTTT
GCCAAGTATTCTCGCCCTGCCCAACTGCACATTGGCTTTCAAGCTCTGCACCAATTCTGT
GCTCAGCACAACCGACCACCTCGACCACGAAATGAGGAAGATGCAACAGAACTGGTGACC
CTAGCTCAGGCTGTGAATGCTCGGTCCCCACCTGCAGTACAACAGGACAACGTGGATGAA
GACCTTATTCGGAAGCTAGCTTATGTTGCTGCTGGGGACCTGGCACCTATAAATGCTTTC
ATTGGGGGCCTCGCTGCCCAGGAAGTCATGAAGGCCTGTTCTGGAAAGTTTATGCCCATC
ATGCAGTGGTTGTACTTTGATGCTCTTGAATGTCTCCCAGAGGACAAAGAGGCTCTGACA
GAGGACAAGTGCCTCCCACGTCAGAACCGTTATGATGGGCAGGTAGCTGTATTTGGCTCA
GACCTTCAAGAGAAGCTGGGCAAGCAAAAGTACTTCCTGGTGGGTGCAGGGGCCATTGGC
TGTGAATTGCTCAAGAACTTTGCCATGATTGGGTTAGGCTGTGGAGAGGGTGGAGAGGTC
GTGGTCACAGACATGGACACCATTGAGAAATCGAATCTGAACCGACAGTTTCTTTTCCGG
CCCTGGGATGTCACGAAGTTAAAGTCTGACACGGCCGCTGCAGCTGTGCGACAGATGAAT
CCTTACATCCAGGTGACAAGCCACCAGAACCGTGTAGGCCCTGACACGGAGCGCATCTAT
GATGATGATTTTTTCCAAAATTTGGATGGTGTGGCCAATGCACTGGACAATGTAGATGCC
CGGATGTACATGGATCGCCGCTGTGTGTACTATCGGAAGCCACTGCTAGAGTCTGGCACA
CTGGGCACAAAGGGCAATGTGCAGGTGGTGATCCCCTTCCTGACAGAATCATACAGCTCT
AGCCAGGACCCACCAGAGAAATCCATCCCCATTTGTACCCTGAAAAACTTTCCCAATGCC
ATCGAACACACTCTACAGTGGGCCCGGGATGAATTTGAAGGCCTTTTCAAGCAGCCAGCA
GAAAATGTTAATCAGTACCTCACAGACTCCAAATTTGTGGAGCGGACATTGCGGCTGGCG
GGTACCCAGCCATTGGAGGTGCTGGAGGCTGTGCAGCGCAGCCTGGTGCTGCAGCGACCA
CAGACTTGGGGCGACTGTGTGACCTGGGCCTGCCACCACTGGCACACCCAGTACTGTAAC
AACATACGGCAGCTGCTGCACAACTTTCCTCCCGACCAGCTCACCAGCTCAGGGGCCCCT
TTCTGGTCTGGACCCAAACGATGTCCACACCCACTTACTTTTGATGTTAACAATACATTG
CATCTGGATTATGTGATGGCTGCTGCCAACCTTTTTGCCCAGACCTATGGGTTGACTGGC
TCCCAAGACCGAGCTGCTGTGGCCTCACTCCTACAGTCAGTACAAGTTCCAGAGTTCACC
CCCAAGTCTGGTGTCAAGATCCATGTTTCTGACCAGGAGTTGCAGAGCGCCAATGCCTCT
GTTGATGACAGCCGTCTCGAGGAGCTCAAAGCCACACTGCCGAGCCCAGACAAGTTACCT
GGATTTAAGATGTACCCCATTGATTTTGAAAAGGACGATGACAGCAATTTCCACATGGAT
TTCATTGTGGCTGCATCTAATCTTCGGGCCGAAAACTATGATATTTCCCCTGCAGACCGG
CACAAGAGCAAGCTGATCGCAGGGAAGATCATCCCAGCTATCGCCACAACCACAGCTGCT
GTGGTTGGCCTTGTGTGTCTGGAACTCTACAAGGTAGTTCAGGGGCACCAACAACTTGAT
TCCTACAAAAATGGTTTCCTGAATTTGGCCCTGCCCTTCTTTGGGTTTTCGGAACCTCTT
GCTGCGCCTCGTCACCAGTACTATAATCAAGAGTGGACATTGTGGGATCGCTTTGAAGTA
CAAGGGCTACAGCCTAATGGTGAGGAGATGACTCTCAAGCAGTTCCTTGATTACTTTAAG
ACGGAGCACAAATTAGAGATCACCATGCTGTCCCAGGGTGTGTCCATGCTCTATTCTTTC
TTCATGCCAGCTGCTAAGCTCAAGGAACGGTTGGATCAGCCGATGACAGAGATTGTGAGC
CGAGTGTCAAAGAGAAAGCTGGGCCGCCATGTGCGTGCACTGGTGCTTGAGCTGTGCTGC
AACGATGAAAGTGGCGAGGACGTCGAGGTCCCCTATGTACGATATACAATTCGC

#Mpp1
>Mpp1y
ATGACGCTCGAGTCCGGCAGCGGCGTTGGCGACGGAGGCGACAGCGGCAGCGGCCTGCGC
ACTGCGCTCTCCGACCTCTTCCTGGAGCAGCTGCTGCGGAACCGCGGAGGCCGCGGTGAT
GAGGCGCAGTCGGACCGGGCCGAGGATGGGGCCGTGCGCACCAATGGCTCCGTGGACCTC
GGGGAGGAGGAGGAGGCAGCGCGCGGGGTCCGGGTCGTGCGGTTCGAGAAGAGCGCGGAG
CCCATGGGCATCACCCTGAAGCTGAACGACAAGGCCGCGTCCTGCACCGTGGCCCGGATC
CTGCATGGTGGCGCCGCCCACAGGCAAGGCTCCCTGCACGTCGGGGACGAGATCCTGGAG
ATCAACGGCACGGACGTCACGGGCCGCTCGGTGGACCAGCTGCAGAGGGCCATGAAGGAG
ACGCGGGGGACGATCTCGCTGAAGGTGATTCCCCGCCAGCAGAGCCGCCTTCCCGCGCTG
CAGATGTTCGTGCGGGCGCAGTTCGACTACGACCCCCAGAAGGACGACCTCATCCCCTGC
AAGGAGGCGGGGCTCGCGTTCTCCACGGGCGACGTCATCCAGGTCATCAACAAGGACGAC
GGCAACTGGTGGCAGGGACGAGTGCAGGGCAACGTCCGGGGGTCGGCGGGGCTCCTCCCC
TCGCCGGAGCTGCAGGAGTGGAGGGCGGCGAGCGCGGCCCAGGTGGCCCCGGCTGAGGCC
CCCAGCTGCAGCCCCTTCGGGAAGAAGAAGAAGTGCAAGGACAAATACCTGGCCAAGCAC
AGCGCGATCTTTGACCGCCTGGACGTCGTTTCCTACGAGGAGGTCGTGCGGCTCCCCGCG
TTCAAGAGGAAGACGCTGGTGCTCATCGGGGCCAGCGGGGTCGGGCGGAGCCACATCAAG
AACGCGCTGCTCGCCCAGAACCCGGAGAGGTTCGCCTACCCCGCGCCGCACACCACGCGG
CCCCCGCGGAAGGGCGAGGCGGACGGCGCCGAGTACCACTTCGTGTCGGCGGAGGAGATG
GCGCGGGGCATCGCGGCCAACGAGTTCCTGGAGTTCGGCAGCTTCCGGGGCGACATGTTC
GGGACCAGGCTCGACGCCGTGCGCCGCATCCACAAGTGCGGCCAGGTCGCCGTCCTGGAC
ATCGAGCCCCAGACCCTGAAGGCCGTGCGCACCGCTGAGCTCTCGCCCTTCATCGTCTTC
ATCGCGCCTACGGACCAGGGCGCCGAGACCGAGGCCCTGCGCCAGCTCCGCGCCGACTCC
GACGCCATCCGGGGCCGCTACGCCCACCTCTTCGACCTCTGCCTGGTGCACAACGGTGTG
GACGAGACGCTAGGGCGCCTGTGCGAGGCCTTCGACCGCGCGTGCGCCGACCCGCAGTGG
GTGCCCGTGTCCTGGGTCTAC
>Mpp1x
ATGACGCTCGAGTCCGGCAGCGGCGTTGGCGACGGAGGCGACAGCGGCAGCGGCCTGCGC
ACTGCGCTCTCCGACCTCTTCCTGGAGCAGCTGCTGCGGAACCGCGGAGGCCGCGGTGAT
GAGGCGCAGTCGGACCGGGCCGAGGATGGGGCCGTGCGCACCAATGGCTCCGTGGACCTC
GGGGAGGAGGAGGAGGCAGCGCGCGGGGTCCGGGTCGTGCGGTTCGAGAAGAGCGCGGAG
CCCATGGGCATCACCCTGAAGCTGAACGACAAGGCCGCGTCCTGCACCGTGGCCCGGATC
CTGCATGGTGGCGCCGCCCACAGGCAAGGCTCCCTGCACGTCGGGGACGAGATCCTGGAG
ATCAACGGCACGGACGTCACGGGCCGCTCGGTGGACCAGCTGCAGAGGGCCATGAAGGAG
ACGCGGGGGACGATCTCGCTGAAGGTGATTCCCCGCCAGCAGAGCCGCCTTCCCGCGCTG
CAGATGTTCGTGCGGGCGCAGTTCGACTACGACCCCCAGAAGGACGACCTCATCCCCTGC
AAGGAGGCGGGGCTCGCGTTCTCCACGGGCGACGTCATCCAGGTCATCAACAAGGACGAC
GGCAACTGGTGGCAGGGACGAGTGCAGGGCAACGCCCGGGGGTCGGCGGGGCTCCTCCCC
TCGCCGGAGCTGCAGGAGTGGAGGGCGGCGAGCGCGGCCCAGGTGGCCCCGGCTGAGGCC
CCCAGCTGCAGCCCCTTCGGGAAGAAGAAGAAGTGCAAGGACAAATACCTGGCCAAGCAC
AGCGCGATCTTTGACCGCCTGGACGTCGTCTCCTACGAGGAGGTCGTGCGGCTCCCCGCG
TTCAAGAGGAAGACGCTGGTGCTCATCGGGGCCAGCGGGGTCGGGCGGAGTCACATCAAG
AACGCGCTGCTCGCCCAGAACCCGGAGAGGTTCGCCTACCCCGCGCCGCACACCACGCGG
CCCCCGCGGAAGGGCGAGGCGGACGGCGCCGAGTACCACTTCGTGTCGGCGGAGGAGATG
GCGCGGGGCATCGCGGCCAACGAGTTCCTGGAGTTCGGCAGCTTCCGGGGCGACATGTTC
GGGACCAGGCTCGACGCCGTGCGCCGCATCCACGAGTGCGGCCAGGTCGCCGTCCTGGAC
ATCGAGCCCCAGACCCTGAAGGCCGTGCGCACCGCTGAGCTCTCGCCCTTCATCGTCTTC
ATCGCGCCTACGGACCAGGGCGCCGAGACCGAGGCCCTGCGCCAGCTCCGCGCCGACTCC
GACGCCATCCGGGGCCGCTACGCCCACCTCTTCGACCTCTGCCTGGTGCACAACGGTGTG
GACGAGACGCTAGGGCGCCTGTGCGAGGCCTTCGACCGCGCGTGCGCCGACCCGCAGTGG
GTGCCCGTGTCCTGGGTCTAC

#Uba1y3_v3
>Uba1y3_v3
ATGTCCAGCTCGGTCCTGTCCAAGAAACGCAGAGTGTCCGGACCTGACTCTAAGGTGGAT
TCTAGTTGGTCTTCTACCCATTCTGTGATGTTTGGCGTACCCCCAGGGCCAAACAGCGGA
ATGTCAAAAAAC---AAGGAAATGGATATAGATGAAAGCCTTTACTCCCGCCAGCTGTAT
GTACTAGGTCATGAGGCAATGAAACATCTCCAGACGTCCAGTGTACTGATATCAGGCCTG
CAGGGTCTGGGTGTGGAAATTGCCAAGAATATCATCCTTGGTGGGGTCAAGGCTGTCACT
CTCCATGACCAGGGCACTGCCCAGTGGGCTGATCTGTCTTCCCAGTTCTACCTGCATGAG
GAAGATATTGGCAAAAATCGAGCTGAGGTATCCCAACCACGCCTTGCTGAACTCAACAGT
TATGTTCCTGTGCACACTTACACTGGACCTCTAGTTGACGACTTCCTTAGTGGTTTTCAG
GTGGTGGTTCTTACCAACACTCCTTTGGAATATCAGCTGCAGGTGGGTGAATTCTGCCAT
AGCCATGGAATCAAGCTGGTAGTAGCAGACACTCGGGGCCTAGTTGGACAACTCTTCTGT
GACTTTGGAGAGGAAATGATTCTCACTGATGCAAATGGAGAACAGCCACTCAGTGCTATG
GTTTCAATGATCACTAAGGAGAATCCAGGGATTGTCACCTGCTTGGAGGAAACCCGGCAT
GGATTTGAAAGTGGTGACTTTGTCTCTTTCACAGAAGTTCAAGGCATGAGTGAACTGAAT
GGCATTGGTCCTATGGAGATCAAAGTTCTGGGTCCCTATTCCTTTAGTATCTGTGATACC
TCCAGCTTCTCTGAGTACACCCGTGGAGGCATTGTCAGTCAAGTGAAAGTATCTCAGAAG
ATCAGTTTTAAATCCCTAGTTGCCTCGCTGGCAGAGCCAGAGTTTGTGATAACAGATTTT
GCTAAGTGCTGTCGCCCTGCTCAGCTCCACATTGGCTTCCAGGCCCTGCATCAGTTCTGT
ACTCAGCACAGCAGGCCTCCTCGGCCCCATAATGAGGAGGATGCTGCAGAAATGGTGACC
TTAGCACAGGCTGTGAATGCTCAATCTTTGCCAGCAGTCCAGCAGGATTGCCTAGATATA
GACCTCATCCGGAAGTTGGCCTATGTAGCAGCTGGGGATCTGGCACCCATGAGTGCTTTC
ATTGGTGGTTTGGCTGCCCAGGAGGTCATGAAGGCTTGTTCTGGAAAGTTTATGCCTATT
AGGCAGTGGCTGTACTTTGATGCCCTCGAATGTCTCCCGGAGCACAGAGTGGCCTTCATG
GAAGATAAGTGCCTGCCGCGCCAGAACCGTTACGATGGGCAAGTGGCGGTATTTGGATCA
GACCTACAAGAGAAGCTTGGCAAGCAGAAGTACTTCCTGGTAGGTGCAGGTGCCATTGGT
TGTGAGCTGCTCAAGAACTTTGCCATGATTGGCCTTGGCTGTGGAGAGGGTGGAGAAATC
ACAGTTACAGACATGGACACCATTGAGAAGTCAAACCTGAACAGACAGTTTCTCTTTCGC
CCCTGGGATGTCACAAAATTAAAGTCTGAGACTGCTGCTGCAGCAGTACGTGACATAAAT
CCACACATCAGGGTGTGCAGCCACCAGAATCGAGTAGGCCCTGAGACAGAACACGTCTAT
GATGATGACTTCTTCCAAAACCTGGATGGTGTGGCCAATGCTCTAGACAATGTGGATGCT
CGATTATACATGGACCGCCGTTGTGTTTACTATCGTAAGCCTCTGCTGGAATCCGGCACA
TTGGGCACCAAGGGCAACGTGCAAGTGGTTGTTCCCTTCTTGACAGAATCTTACAGCTCT
AGCCAGGACCCACCTGAGAAATCCATCCCCATCTGCACACTGAAGAACTTCCCCAATGCC
ATTGAGCATACCCTGCAGTGGGCTCGGGATGAGTTTGAAGGACTGTTCAAGCAGTCAGCC
GAAAATGTTAACCAATACCTCATGGACCCCAAGTTCATGGAGCGGACACTGCAGCTAGCT
GGCACCCAGCCTTTGGAAGTACTGGAGGCTATACAGTGCAGCCTGGTCCTGCAGAGGCCA
CAGACTTGGGCCGACTGTGTGACTTGGGCCTACCAGCACTGGCACACCCAGTATTCTCAC
AACATCCAGCAGTTGCTGCACAACTTCCCTCCAGACCAGCTTACAAGCTCTGGGGTACTT
TTTTGGTCAGGACCTAAACGCTGTCCACATCCACTCACCTTTGACACAAACAATCCCCTA
CATCTGGATTATGTTATGGCTGCTGCCAACCTGTTTGCTCAGACATACGGACTAGAAGGG
TCCCAGGACTGTGCTGCTGTGACCACACTCCTGCAGTCTCTGCCAGCCCCCAAGTTTGCT
CCCAAGTCTGGCATCAGGATCCATGTTTCTGAACAGGAGCTGCAGAGTACCAGTGCCACA
GTCGATGACAGCCACCTAGAGGAACTCAAGACTTCACTACCTACTCCAGACAAGATGCTT
GGATTCAAGATGCATCCCATTGATTTCGAGAAGGATGATGACAGCAACTTTCACATGGAT
TTCATTGTGGCAGCATCCAACCTCCGGGCAGAAAACTATGACATTCCCCCTGCAGACCGG
CATAAGAGCAAACTGATTGCAGGGAAGATCATCCCAGCTATTGCAACCACTACATCAGCT
GTAGTTGGCCTCGTGTGTCTGGAGCTGTATAAGGTGGTTCAGGGTCACCAACAACTGGAT
TCTTTTAAAAACAGTTTTATCAACTTGGCTCTGCCTTTCTTCAGCTTCTCTGCACCTCTA
GCTCCAGGGTATCACCAGTACTATGATAAAAAGTGGACATTGTGGGATCGTTTTGATGTG
CAGGGACTGCAACCTAGTGGTGAAGAGATGACCCTCAAGCAGTTTCTAGACTACTTTAAG
ACAGAGCACAAGCTGGAAATCACCATGCTGTCCCAGGGTGTGTCCATGCTCTATTCCTTC
TTTATGCCAGCCACCAAACTCCAGGAACGGTTGGATCAGCCGATGACAGAGATTGTGAGC
CGTGTGTCAAAGCGGAAACTGGGCCAGCACGTGAAGTCCCTTGTGTTTGAGCTGTGCTGC
AACAATGAGAGTGGAGACGACATTGAAGTTCCTTATGTACGATACATCATCGGC
>NM_0010140
ATGTCCAGCTCGCCGCTGTCCAAGAAACGTCGCGTGTCCGGGCCTGATCCAAAGCCAGGT
TCTAACTGCTCCTCTGCACAGTCAGTGCTGTCCGAAGTGTCTTCAGTGCCAACCAACGGA
ATGGCGAAGAACGGCAGTGAAGCAGACATAGACGAGAGCCTTTACTCCCGGCAGCTGTAC
GTTTTGGGCCATGAGGCAATGAAAATGCTCCAGACATCCAGTGTCCTCGTCTCAGGCTTG
CGGGGCTTAGGTGTCGAGATTGCTAAGAACATCATCCTTGGTGGGGTCAAGGCTGTCACC
CTACATGACCAAGGCACTACACAGTGGGCTGATCTCTCCTCCCAGTTTTACCTTCGGGAG
GAGGACATTGGTAAAAATCGAGCTGAGGTATCCCAGCCCCGACTTGCTGAACTCAACAGC
TATGTACCTGTTACTGCCTACACTGGGCCTCTTGTTGAAGACTTCCTTAGTGGTTTCCAG
GTGGTGGTCCTTACCAACAGCCCCCTGGAAGAACAGCTTCGAGTGGGTGAGTTCTGTCAT
AGCCGTGGCATCAAGCTAGTGGTGGCAGATACAAGAGGCCTATTTGGGCAACTTTTCTGT
GATTTTGGAGAGGAAATGGTTCTCACAGATTCCAATGGGGAGCAGCCACTCAGTGCTATG
GTTTCAATGGTCACCAAGGACAACCCCGGTGTGGTTACCTGCCTTGATGAGGCCCGACAT
GGCTTTGAGACTGGTGACTTCGTCTCATTCTCAGAAGTACAGGGCATGGTCCAACTCAAT
GGATGTCAGCCCATAGAGATCAAAGTGCTGGGTCCTTATACTTTTAGTATCTGTGACACC
TCCAACTTCTCTGACTACATCCGTGGAGGCATCGTCAGCCAGGTCAAAGTACCTAAAAAG
ATTAGCTTTAAATCCTTGCCAGCATCACTGGCAGAGCCTGACTTTGTGATGACTGACTTT
GCCAAGTATTCTCGCCCTGCCCAACTGCACATTGGCTTTCAAGCTCTGCACCAATTCTGT
GCTCAGCACAACCGACCACCTCGACCACGAAATGAGGAAGATGCAACAGAACTGGTGACC
CTAGCTCAGGCTGTGAATGCTCGGTCCCCACCTGCAGTACAACAGGACAACGTGGATGAA
GACCTTATTCGGAAGCTAGCTTATGTTGCTGCTGGGGACCTGGCACCTATAAATGCTTTC
ATTGGGGGCCTCGCTGCCCAGGAAGTCATGAAGGCCTGTTCTGGAAAGTTTATGCCCATC
ATGCAGTGGTTGTACTTTGATGCTCTTGAATGTCTCCCAGAGGACAAAGAGGCTCTGACA
GAGGACAAGTGCCTCCCACGTCAGAACCGTTATGATGGGCAGGTAGCTGTATTTGGCTCA
GACCTTCAAGAGAAGCTGGGCAAGCAAAAGTACTTCCTGGTGGGTGCAGGGGCCATTGGC
TGTGAATTGCTCAAGAACTTTGCCATGATTGGGTTAGGCTGTGGAGAGGGTGGAGAGGTC
GTGGTCACAGACATGGACACCATTGAGAAATCGAATCTGAACCGACAGTTTCTTTTCCGG
CCCTGGGATGTCACGAAGTTAAAGTCTGACACGGCCGCTGCAGCTGTGCGACAGATGAAT
CCTTACATCCAGGTGACAAGCCACCAGAACCGTGTAGGCCCTGACACGGAGCGCATCTAT
GATGATGATTTTTTCCAAAATTTGGATGGTGTGGCCAATGCACTGGACAATGTAGATGCC
CGGATGTACATGGATCGCCGCTGTGTGTACTATCGGAAGCCACTGCTAGAGTCTGGCACA
CTGGGCACAAAGGGCAATGTGCAGGTGGTGATCCCCTTCCTGACAGAATCATACAGCTCT
AGCCAGGACCCACCAGAGAAATCCATCCCCATTTGTACCCTGAAAAACTTTCCCAATGCC
ATCGAACACACTCTACAGTGGGCCCGGGATGAATTTGAAGGCCTTTTCAAGCAGCCAGCA
GAAAATGTTAATCAGTACCTCACAGACTCCAAATTTGTGGAGCGGACATTGCGGCTGGCG
GGTACCCAGCCATTGGAGGTGCTGGAGGCTGTGCAGCGCAGCCTGGTGCTGCAGCGACCA
CAGACTTGGGGCGACTGTGTGACCTGGGCCTGCCACCACTGGCACACCCAGTACTGTAAC
AACATACGGCAGCTGCTGCACAACTTTCCTCCCGACCAGCTCACCAGCTCAGGGGCCCCT
TTCTGGTCTGGACCCAAACGATGTCCACACCCACTTACTTTTGATGTTAACAATACATTG
CATCTGGATTATGTGATGGCTGCTGCCAACCTTTTTGCCCAGACCTATGGGTTGACTGGC
TCCCAAGACCGAGCTGCTGTGGCCTCACTCCTACAGTCAGTACAAGTTCCAGAGTTCACC
CCCAAGTCTGGTGTCAAGATCCATGTTTCTGACCAGGAGTTGCAGAGCGCCAATGCCTCT
GTTGATGACAGCCGTCTCGAGGAGCTCAAAGCCACACTGCCGAGCCCAGACAAGTTACCT
GGATTTAAGATGTACCCCATTGATTTTGAAAAGGACGATGACAGCAATTTCCACATGGAT
TTCATTGTGGCTGCATCTAATCTTCGGGCCGAAAACTATGATATTTCCCCTGCAGACCGG
CACAAGAGCAAGCTGATCGCAGGGAAGATCATCCCAGCTATCGCCACAACCACAGCTGCT
GTGGTTGGCCTTGTGTGTCTGGAACTCTACAAGGTAGTTCAGGGGCACCAACAACTTGAT
TCCTACAAAAATGGTTTCCTGAATTTGGCCCTGCCCTTCTTTGGGTTTTCGGAACCTCTT
GCTGCGCCTCGTCACCAGTACTATAATCAAGAGTGGACATTGTGGGATCGCTTTGAAGTA
CAAGGGCTACAGCCTAATGGTGAGGAGATGACTCTCAAGCAGTTCCTTGATTACTTTAAG
ACGGAGCACAAATTAGAGATCACCATGCTGTCCCAGGGTGTGTCCATGCTCTATTCTTTC
TTCATGCCAGCTGCTAAGCTCAAGGAACGGTTGGATCAGCCGATGACAGAGATTGTGAGC
CGAGTGTCAAAGAGAAAGCTGGGCCGCCATGTGCGTGCACTGGTGCTTGAGCTGTGCTGC
AACGATGAAAGTGGCGAGGACGTCGAGGTCCCCTATGTACGATATACAATTCGC

#Uty_v1
>Uty_v1
------------------------------------------------------------
------------------ATGGCGGCGGAAAAGGCTAGAGGCGAGGGCGAAGAGGGGTCC
TTCAGTCTCACAGTCGAAGAGAAGAAGGCGCTTTGTGGATTAGACAGCAGCTTCTTCGGG
TTCTTGAGCCTATGCAAAGATGGCGTCAAGATGAAGACGCTGTTGAACAAGGCAATTCAT
TGCTATGAATCTTTAATAGTAAAAGCTGAAGGAAAAGTGGAATCAGATTTCTTTTGTCAA
TTAGGTCACTTCAATCTCTTACTGGAAGATTATTCAAAAGCATTGTCATCTTACCAGAGA
TACTACAGTTTACAGACTGACTACTGGAAGAATGCTGCATTTTTATATGGTCTTGGTTTG
GTCTACTTCTACTACAATGCATTTCAATGGGCAATTAGAGCATTTCAAGAAGTCCTTTAT
GTTGACCCTAATTTTTGCAGAGCCAAGGAAATTCATTTACGACTTGGCTTTATGTTCAAA
GTAAATACAGATTATGAGTCTAGTTTAAAGCATTTTCAGCTGGCTCTAAGGGACTCTAAT
GTCTGTACCTTGTCCAGTGTTGAAATTCAGTTTCATATTGCTCACTTATATGAAATTCAG
AGGAAATACCATTCTGCAAAAGCAGCCTATGAACAACTTTTACAAATTGAAAGCCTTCCA
TCACAAGTCAAAGCAACTGTATTGCAACAGTTAGGTTGGATGCACCATAATATGGATCTA
GTAGGAGACAATACCACCAAAGAAAGATATGCCATTCAGTATCTTCAAAAGTCATTGGAG
GAAGATCCTAATTCTGGCCAATCTTGGTATTTCCTTGGAAGGTGTTACTCGTGTATTGGG
AAAGTTCAGGATGCCTTTGTATCTTATAGGCAATCCATTGATAAATCAGAAGCAAGTGCA
GACACATGGTGTTCAATAGGTGTGCTTTATCAACAGCAAAATCAACCTATGGATGCCTTG
CAAGCTTATATATGTGCTGTACAGTTAGATCATGGACATGCAGCAGCCTGGATGGACTTA
GGTATTCTTTATGAATCCTGCAACCAAACCCAGGACGCCATTAAATGCTACTTAAATGCA
ACTCGGAGCAAAAGCTGTAGTAACACCTCTGTGCTTATATCAAGAATTAAGTTTTTACAG
GCTCAGTTGTGTAACCTTCCACAAAGTAGTCTACAGAATAAAACTAAATTACTTCCTAGT
ATTGAGGAGGCATGGAGCCTACCAATCCCCGCAGAGCTTACCTCCAGGCAGGGTGCCATG
AACACAGCACAGCAGAATGTTTCTGATAGCTGGAATAGTGTCCACACAGCTTCACATCAT
CCAGTACAGCAGCAAGTTTATACACAGTGCTTCACAACACAGAAATTA------------
------------------------------------------------------------
------------------------------------------------------------
------------------------------------------------------------
------------------------------------------------------------
------------------------------------------------------------
------------------------------------------------------------
------------------------------------------------------------
------------------------------------------------------------
------CAGGGTCTT---------------------------GGTAAAGATCAACAACGT
CCGTTTCAA---ACTGGGTCTACACGGTATATCCATGCAGCTTGCGTTGATAATCAGAAT
CAGAATGGAAATCATACTTTGCCTCAAAATTCA------AAGGGGGATACTCAAAACCAC
TCTTCCTTACATATTCCTACCTCAGAAGAACAAAAGATCTTTAACTTTACCAAAGAGAGC
AAGGATTCAAGAAGTAAATCCTTGAGTCCTAAAACAAGTAGGCAAGATAGAGACACATCT
AATATCTATGTTAATGCAAAGGAACATTCTAAAAATATTCATGAGATCACATCAGTTCCT
ATTTCCAGTCTTAATAATGAAGATTCTGTGTCACCAAATTTAATAATTGTAGATAATCCT
CAGCTTTCTGTC---TTGGTAGGAGAAGCTATGGACAGTGTGGACCATGACTCTAGAACT
TGTGACAAAGTCAATAATGTTCATCCAACCCTTCACAAAAAGCCTGATAATCTTACTGCT
TCTTCACCCTCTTCAGCCAGTTCCACAGAAACACTTTCTCTAAAGGTCACTGAGCAGATG
CACACACACATTGTTACCAGCTTTATCAGCCCTAACAGTGGATTAGACACAATTAATGGA
---GGACCTGAGAACTCAGAAAGTTCTATCAGTGTTAGT---------GTTGGCCTCAGA
CCTAGACCTCAAATCATACCATCGATGTCTGTGTCCATATACTCGAGTTCAACAGAAGTT
CTGAAAGCATGCAGGAATCTAGGTAAAAATGGTTTGTCAAATGGTCATATTCTCTTGGAT
ATATGCCCACCTCCAAGACCACCAACTTCACCATACCCTCCCTTACCAAAAGAGAAGTTG
AATCCACCCACTCCTAGTATTTATTTGGAAAATAAGCGTGATGCCTTTTTCCCTCCATTA
CATCAATTTTGCATCAATCCAAAAAACCCTGTTACGGTAATTCGTGGCCTTGCTGGAGCT
CTTAAGTTAGATCTTGGACTTTTCTCTACCAAAACTTTGGTAGAAGCTAACAATGAGCAT
ATCGTAGAAGTGAGGACCCAATTTTTGCAGCCAGCAGATGAAAACTGGGATCCTTCTGGA
ACAAAGAAAATCTGGCGGTATGAAAATAAAAGTTCTCATACTACAATTGCTAAATATGCA
CAGTACCAGGCCTGCTCCTTCCAGGAATCATTGAGAGAAGAAAATGAGAGAAAAACACAA
GTTAAAGACTATTCAGATAATGAATCAACATGTTCAGATATTTCCAGAAGGAGACAGAAA
GTACCTTTTAAAACCATAAAATGTGGCATTAACATTGACCTGTCTGATAACAAAAAGTGG
AAGTTGCAGTTACATGAGCTGACTAAGCTTCCTGCTTTTGTACGTGTTGTATCAGCAGGG
AATCTTCTCAGTCATGTTGGCTATACCATACTGGGAATGAATTCAGTTCAACTTTGTATG
AAAGTTCCAGGGAGTAGGATACCAGGTCACCAAGAAAATAACAACTTCTGTTCTGTTAAC
ATAAATATTGGTCCAGGTGATTGTGAATGGTTTGTTGTACCTGAAGATTATTGGGGTGTT
CTGAATGACTTCTGTGAAAAAAATAATTTGAATTTCTTGATGAGTTCTTGGTGGCCGAAC
CTTGAAGATCTTTATGAAGCAAATGTTCCTGTTTATAGGTTTATTCAAAGACCTGGAGAT
TTGGTCTGGATAAATGCAGGCACTGTTCACTGGGTTCAGGCTATTGGGTGGTGTAACAAC
ATCACCTGGAATGTTGGTCCACTCACAGCCTTCCAGTATAAATTGGCAGTTGAAAGATAT
GAATGGAACAAATTGCAAAGTATCAAGTCAGTAGTACCCATGGTTCATCTTTCATGGAAT
ATGGCACGAAATATCAAAGTCTCAGATCCAAAGCTTTTTGAAATGATTAAATATTGTCTC
CTCAAGATTCTAAAGCAGTGTCAAACTTTGAGAGAAGCTCTTGTTGCAGCAGGGAAAGAG
GTTTTGTGGCACGGAAGGATAAATGATGAACCAGCTCCTTACTGTAGCATCTGTGAGGTG
GAAGTTTTTAATTTGCTTTTTGTCACAAATGAAAGCAATTCTCAAAAGACATACATAGTA
CATTGTCAGAACTGTGCACGAAAAACAAGTGGGAATCTGGAAAATTTTGTGGTGCTAGAA
CAGTACAAAATGGAGGATCTGATTCAAGTCTATGACCAGTTTACATTAGCT---------
------------------------------------------------------------
---CCTTCATTATCTTCTTCATCT
>NM_009483.
ATGAAATCCTGCGGAGTGTCGCTCGCTACCGCCGCCGCCGCCGCCGCCGCCGCCGCTTTC
GGTGATGAGGAAAAGAAAATGGCGGCGGGAAAAGCGAGCGGCGAGAGCGAGGAGGCGTCC
CCCAGCCTGACAGCGGAGGAGAGGGAGGCGCTCGGCGGACTGGACAGCCGCCTTTTCGGG
TTCGTGAGGTTTCATGAAGATGGCGCCAGGATGAAGGCCCTGCTGGGCAAGGCTGTTCGC
TGCTACGAATCTCTAATCTTAAAAGCTGAAGGGAAAGTGGAGTCTGATTTCTTTTGTCAA
TTAGGTCACTTCAACCTCTTATTGGAAGATTATCCAAAAGCATTATCTGCATACCAGAGG
TACTACAGTTTACAGTCTGATTACTGGAAGAATGCTGCCTTTTTATATGGTCTTGGTTTG
GTCTACTTCCATTACAATGCATTTCAGTGGGCTATTAAAGCATTTCAGGAGGTGCTTTAT
GTCGATCCCAGCTTTTGTCGAGCCAAGGAAATTCATTTACGACTTGGGCTTATGTTCAAA
GTGAACACAGACTATGAGTCTAGTTTAAAGCATTTTCAGTTAGCTTTGGTTGACTGTAAT
CCCTGCACTTTGTCCAATGCTGAAATTCAGTTTCACATTGCCCACTTATATGAAACCCAG
AGGAAGTATCATTCTGCAAAAGAAGCTTATGAGCAACTTTTGCAGACAGAAAACCTTTCT
GCACAAGTAAAAGCAACTATTTTACAACAATTAGGTTGGATGCATCACACTGTGGATCTC
CTGGGAGATAAGGCCACCAAGGAAAGTTATGCTATTCAGTATCTCCAGAAGTCCTTGGAA
GCAGATCCAAATTCTGGCCAGTCCTGGTATTTCCTTGGAAGGTGCTATTCAAGTATTGGG
AAAGTTCAGGATGCCTTTATATCTTACAGGCAATCTATTGATAAATCAGAAGCAAGTGCA
GATACATGGTGTTCAATAGGTGTGCTCTATCAACAGCAAAATCAGCCTATGGATGCTTTG
CAAGCTTATATTTGTGCTGTACAATTGGACCACGGTCATGCTGCAGCCTGGATGGATCTA
GGCACTCTCTATGAATCCTGCAACCAACCTCAGGATGCTATTAAATGCTATTTAAATGCA
ACTAGAAGCAAAAATTGTAGTAATACCTCTGGACTTGCAGCACGAATTAAGTATTTACAG
GCTCAGTTGTGTAACCTTCCACAAGGTAGTCTACAGAATAAAACTAAATTACTTCCTAGT
ATTGAGGAGGCATGGAGCCTACCAATCCCCGCAGAGCTTACCTCCAGGCAGGGTGCCATG
AACACAGCACAGCAGAATACTTCTGATAATTGGAGTGGTGGCAAT------GCACCACCT
CCAGTAGAACAACAAACTCATTCATGGTGTTTGACACCACAGAAATTACAGCACTTGGAA
CAGCTCCGAGCAAACAGAAATAATTTAAATCCAGCACAGAAACTAATGCTGGAACAGCTG
GAAAGTCAGTTTGTCTTAATGCAGCAACACCAAATGAGACAAACAGGAGTTGCACAGGTA
CGGCCTACTGGAATTCTTAATGGGCCAACAGTTGACTCATCACTGCCTACAAACTCAGTT
TCTGGCCAGCAGCCACAGCTTCCTCTGACCAGAATGCCTAGTGTCTCTCAGCCTGGAGTC
CACACTGCCTGTCCTAGGCAGACTTTGGCCAATGGACCCTTTTCTGCAGGCCATGTTCCC
TGTAGCACATCAAGAACACTGGGAAGTACAGACACTGTTTTGATAGGCAATAATCATGTA
ACAGGAAGTGGAAGTAATGGAAACGTGCCTTACCTGCAGCGAAACGCACCCACTCTACCT
CATAACCGCACAAACCTGACCAGCAGCACAGAGGAGCCGTGGAAAAACCAACTATCTAAC
TCCACTCAGGGGCTTCACAAAGGTCCGAGTTCACATTTGGCAGGTCCTAATGGTGAACGA
CCTCTATCTTCCACTGGGCCTTCCCAGCATCTCCAGGCAGCTGGCTCTGGTATTCAGAAT
CAGAATGGACATCCCACCCTGCCTAGCAATTCAGTAACACAGGGGGCTGCTCTCAATCAC
CTCTCCTCTCACACTGCTACCTCAGGTGGACAACAAGGCATTACCTTAACCAAAGAGAGC
AAGCCTTCAGGAAACACATTGACGGTGCCTGAAACAAGCAGGCAAACTGGAGAGACACCT
AACAGCACTGCCAGTGTTGAGGGACTTCCTAATCATGTCCATCAGGTGATGGCAGATGCT
GTTTGCAGTCCTAGCCATGGAGATTCTAAGTCACCAGGTTTACTAAGTTCAGACAATCCT
CAGCTCTCTGCCTTGTTGATGGGAAAAGCTAATAACAATGTG------GGTCCTGGAACC
TGTGACAAAGTCAATAACATCCACCCAACTGTCCATACAAAGACTGATAATTCTGTTGCC
TCTTCACCATCTTCAGCCATTTCCACAGCAACACCTTCTCCTAAGTCCACTGAACAGACA
ACCACAAACAGTGTTACCAGCCTTAACAGCCCTCACAGTGGGCTGCACACAATTAATGGA
GAAGGAATGGAAGAATCTCAGAGCCCCATTAAAACAGATCTGCTTCTAGTTAGCCACAGA
CCTAGTCCTCAGATCATACCATCAATGTCTGTGTCCATATATCCCAGCTCAGCAGAAGTT
CTGAAAGCTTGCAGGAATCTAGGTAAAAACGGCCTGTCTAATAGTAGCATTCTGTTGGAT
AAATGTCCGCCTCCAAGACCACCATCCTCACCATACCCTCCCTTGCCAAAGGACAAGTTG
AATCCACCTACACCTAGTATTTATTTGGAAAATAAACGTGATGCTTTCTTTCCTCCATTA
CATCAATTTTGTACAAACCCAAACAACCCTGTTACAGTAATACGTGGCCTTGCTGGAGCT
CTTAAATTAGACTTGGGACTTTTCTCTACTAAAACTTTGGTGGAAGCTAACAATGAACAT
ATGGTAGAAGTGAGGACACAGTTGTTACAACCAGCAGATGAAAATTGGGACCCTACTGGA
ACCAAGAAAATCTGGCACTGTGAAAGTAATAGATCTCATACTACAATTGCTAAATATGCT
CAGTACCAGGCCTCCTCATTCCAAGAATCATTGAGAGAAGAAAATGAGAAAAGAAGTCAC
CATAAAGACCACTCAGACAGTGAATCTACATCATCAGATAATTCTGGGAAAAGAAGAAAA
GGACCCTTTAAAACCATTAAGTTTGGGACCAACATTGACCTGTCTGATGACAAAAAGTGG
AAGTTACAGCTACATGAGCTGACTAAACTTCCTGCCTTCGTGAGAGTTGTATCTGCAGGA
AATCTTTTAAGCCACGTTGGTCATACTATACTGGGCATGAACACAGTTCAACTATACATG
AAAGTTCCAGGAAGCAGAACACCAGGTCATCAAGAAAATAACAACTTCTGTTCAGTTAAT
ATAAATATTGGCCCAGGTGACTGTGAATGGTTTGTTGTTCCTGAAGGCTACTGGGGTGTT
TTGAATGACTTCTGTGAAAAAAATAATTTGAATTTCTTAATGGGTTCTTGGTGGCCCAAC
CTTGAAGATCTATATGAAGCAAATGTTCCAGTGTATAGGTTTATTCAGCGACCTGGAGAT
CTGGTCTGGATAAATGCTGGCACTGTTCATTGGGTTCAAGCTATTGGCTGGTGCAACAAT
ATTGCTTGGAATGTTGGTCCACTTACAGCCTGTCAGTATAAGTTAGCAGTGGAACGTTAT
GAATGGAACAAGTTGCAAAATGTAAAGTCAATAGTACCCATGGTTCATCTTTCCTGGAAT
ATGGCACGAAATATCAAGGTTTCAGATCCAAAGCTTTTTGAAATGATTAAGTATTGTCTT
CTGAGAACGCTGAAGCAATGTCAGACATTGAGGGAAGCTCTAATTGCTGCAGGAAAAGAG
ATCATATGGCACGGGCGGACAAAAGAAGAACCAGCTCATTATTGTAGTATTTGTGAGGTG
GAGGTTTTTGATCTGCTTTTTGTCACTAATGAGAGTAATTCTCGAAAAACCTACATAGTA
CATTGCCAAGATTGTGCACGAAAAACAAGTGGGAATCTGGAAAATTTTGTGGTGCTAGAA
CAGTACAAAATGGAGGATCTGATGCAAGTCTATGACCAATTTACATTAGTAAGTGAAATC
AACATGCTCCTCCATTACCATCCGCCTCATCTTGATATTGTTCCATGGACATTAAACATG
AGACCTTTTCTGCTATTCAGAAAG

#Uba1y2_v2
>Uba1y2_v2
ATGTCCAGCTCGGTCCTGTCCAAGAAACGCAGAGTGTCCGGACCTGACTCTAAGGTGGAT
TCTAGTTGGTCTTCTACCCATTCTGTGATGTTTGGCGTACCCCCAGGGCCAAACAGCGGA
ATGTCAAAAAAC---AAGGAAATGGATATAGATGAAAGCCTTTACTCCCGCCAGCTGTAT
GTACTAGGTCATGAGGCAATGAAACATCTCCAGACGTCCAGTGTACTGATATCAGGCCTG
CAGGGTCTGGGTGTGGAAATTGCCAAGAATATCATCCTTGGTGGGGTCAAGGCTGTCACT
CTCCATGACCAGGGCACTGCCCAGTGGGCTGATCTGTCTTCCCAGTTCTACCTGCATGAG
GAAGATATTGGCAAAAATCGAGCTGAGGTATCCCAACCACGCCTTGCTGAACTCAACAGT
TATGTTCCTGTGCACACTTACACTGGACCTCTAGTTGACGACTTCCTTAGTGGTTTTCAG
GTGGTGGTTCTTACCAACACTCCTTTGGAATATCAGCTGCAGGTGGGTGAATTCTGCCAT
AGCCATGGAATCAAGCTGGTAGTAGCAGACACTCGGGGCCTAGTTGGACAACTCTTCTGT
GACTTTGGAGAGGAAATGATTCTCACTGATGCAAATGGAGAACAGCCACTCAGTGCTATG
GTTTCAATGATCACTAAGGAGAATCCAGGGATTGTCACCTGCTTGGAGGAAACCCGGCAT
GGATTTGAAAGTGGTGACTTTGTCTCTTTCACAGAAGTTCAAGGCATGAGTGAACTGAAT
GGCATTGGTCCTATGGAGATCAAAGTTCTGGGTCCCTATTCCTTTAGTATCTGTGATACC
TCCAGCTTCTCTGAGTACACCCGTGGAGGCATTGTCAGTCAAGTGAAAGTATCTCAGAAG
ATCAGTTTTAAATCCCTAGTTGCCTCGCTGGCAGAGCCAGAGTTTGTGATAACAGATTTT
GCTAAGTGCTGTCGCCCTGCTCAGCTCCACATTGGCTTCCAGGCCCTGCATCAGTTCTGT
ACTCAGCACAGCAGGCCTCCTCGGCCCCATAATGAGGAGGATGCTGCAGAAATGGTGACC
TTAGCACAGGCTGTGAATGCTCAATCTTTGCCAGCAGTCCAGCAGGATTGCCTAGATATA
GACCTCATCCGGAAGTTGGCCTATGTAGCAGCTGGGGATCTGGCACCCATGAGTGCTTTC
ATTGGTGGTTTGGCTGCCCAGGAGGTCATGAAGGCTTGTTCTGGAAAGTTTATGCCTATT
AGGCAGTGGCTGTACTTTGATGCCCTCGAATGTCTCCCGGAGCACAGAGTGGCCTTCATG
GAAGATAAGTGCCTGCCGCGCCAGAACCGTTACGATGGGCAAGTGGCGGTATTTGGATCA
GACCTACAAGAGAAGCTTGGCAAGCAGAAGTACTTCCTGGTAGGTGCAGGTGCCATTGGT
TGTGAGCTGCTCAAGAACTTTGCCATGATTGGCCTTGGCTGTGGAGAGGGTGGAGAAATC
ACAGTTACAGACATGGACACCATTGAGAAGTCAAACCTGAACAGACAGTTTCTCTTTCGC
CCCTGGGATGTCACAAAATTAAAGTCTGAGACTGCTGCTGCAGCAGTACGTGACATAAAT
CCACACATCAGGGTGTGCAGCCACCAGAATCGAGTAGGCCCTGAGACAGAACACGTCTAT
GATGATGACTTCTTCCAAAACCTGGATGGTGTGGCCAATGCTCTAGACAATGTGGATGCT
CGATTATACATGGACCGCCGTTGTGTTTACTATCGTAAGCCTCTGCTGGAATCCGGCACA
TTGGGCACCAAGGGCAACGTGCAAGTGGTTGTTCCCTTCTTGACAGAATCTTACAGCTCT
AGCCAGGACCCACCTGAGAAATCCATCCCCATCTGCACACTGAAGAACTTCCCCAATGCC
ATTGAGCATACCCTGCAGTGGGCTCGGGATGAGTTTGAAGGACTGTTCAAGCAGTCAGCC
GAAAATGTTAACCAATACCTCATGGACCCCAAGTTCATGGAGCGGACACTGCAGCTAGCT
GGCACCCAGCCTTTGGAAGTACTGGAGGCTATACAGTGCAGCCTGGTCCTGCAGAGGCCA
CAGACTTGGGCCGACTGTGTGACTTGGGCCTACCAGCACTGGCACACCCAGTATTCTCAC
AACATCCAGCAGTTGCTGCACAACTTCCCTCCAGACCAGCTTACAAGCTCTGGGGTACTT
TTTTGGTCAGGACCTAAACGCTGTCCACATCCACTCACCTTTGACACAAACAATCCCCTA
CATCTGGATTATGTTATGGCTGCTGCCAACCTGTTTGCTCAGACATACGGACTAGAAGGG
TCCCAGGACTGTGCTGCTGTGACCACACTCCTGCAGTCTCTGCCAGCCCCCAAGTTTGCT
CCCAAGTCTGGCATCAGGATCCATGTTTCTGAACAGGAGCTGCAGAGTACCAGTGCCACA
GTCGATGACAGCCACCTAGAGGAACTCAAGACTTCACTACCTACTCCAGACAAGATGCTT
GGATTCAAGATGCATCCCATTGATTTCGAGAAGGATGATGACAGCAACTTTCACATGGAT
TTCATTGTGGCAGCATCCAACCTCCGGGCAGAAAACTATGACATTCCCCCTGCAGACCGG
CATAAGAGCAAACTGATTGCAGGGAAGATCATCCCAGCTATTGCAACCACTACATCAGCT
GTAGTTGGCCTCGTGTGTCTGGAGCTGTATAAGGTGGTTCAGGGTCACCAACAACTGGAT
TCTTTTAAAAACAGTTTTATCAACTTGGCTCTGCCTTTCTTCAGCTTCTCTGCACCTCTA
GCTCCAGGGTATCACCAGTACTATGATAAAAAGTGGACATTGTGGGATCGTTTTGATGTG
CAGGGACTGCAACCTAGTGGTGAAGAGATGACCCTCAAGCAGTTTCTAGACTACTTTAAG
ACAGAGCACAAGCTGGAAATCACCATGCTGTCCCAGGGTGTGTCCATGCTCTATTCCTTC
TTTATGCCAGCCACCAAACTCCAGGAACGGTTGGATCAGCCGATGACAGAGATTGTGAGC
CGTGTGTCAAAGCGGAAACTGGGCCAGCACGTGAAGTCCCTTGTGTTTGAGCTGTGCTGC
AACAATGAGAGTGGAGACGACATTGAAGTTCCTTATGTACGATACATCATCGGC
>NM_0010140
ATGTCCAGCTCGCCGCTGTCCAAGAAACGTCGCGTGTCCGGGCCTGATCCAAAGCCAGGT
TCTAACTGCTCCTCTGCACAGTCAGTGCTGTCCGAAGTGTCTTCAGTGCCAACCAACGGA
ATGGCGAAGAACGGCAGTGAAGCAGACATAGACGAGAGCCTTTACTCCCGGCAGCTGTAC
GTTTTGGGCCATGAGGCAATGAAAATGCTCCAGACATCCAGTGTCCTCGTCTCAGGCTTG
CGGGGCTTAGGTGTCGAGATTGCTAAGAACATCATCCTTGGTGGGGTCAAGGCTGTCACC
CTACATGACCAAGGCACTACACAGTGGGCTGATCTCTCCTCCCAGTTTTACCTTCGGGAG
GAGGACATTGGTAAAAATCGAGCTGAGGTATCCCAGCCCCGACTTGCTGAACTCAACAGC
TATGTACCTGTTACTGCCTACACTGGGCCTCTTGTTGAAGACTTCCTTAGTGGTTTCCAG
GTGGTGGTCCTTACCAACAGCCCCCTGGAAGAACAGCTTCGAGTGGGTGAGTTCTGTCAT
AGCCGTGGCATCAAGCTAGTGGTGGCAGATACAAGAGGCCTATTTGGGCAACTTTTCTGT
GATTTTGGAGAGGAAATGGTTCTCACAGATTCCAATGGGGAGCAGCCACTCAGTGCTATG
GTTTCAATGGTCACCAAGGACAACCCCGGTGTGGTTACCTGCCTTGATGAGGCCCGACAT
GGCTTTGAGACTGGTGACTTCGTCTCATTCTCAGAAGTACAGGGCATGGTCCAACTCAAT
GGATGTCAGCCCATAGAGATCAAAGTGCTGGGTCCTTATACTTTTAGTATCTGTGACACC
TCCAACTTCTCTGACTACATCCGTGGAGGCATCGTCAGCCAGGTCAAAGTACCTAAAAAG
ATTAGCTTTAAATCCTTGCCAGCATCACTGGCAGAGCCTGACTTTGTGATGACTGACTTT
GCCAAGTATTCTCGCCCTGCCCAACTGCACATTGGCTTTCAAGCTCTGCACCAATTCTGT
GCTCAGCACAACCGACCACCTCGACCACGAAATGAGGAAGATGCAACAGAACTGGTGACC
CTAGCTCAGGCTGTGAATGCTCGGTCCCCACCTGCAGTACAACAGGACAACGTGGATGAA
GACCTTATTCGGAAGCTAGCTTATGTTGCTGCTGGGGACCTGGCACCTATAAATGCTTTC
ATTGGGGGCCTCGCTGCCCAGGAAGTCATGAAGGCCTGTTCTGGAAAGTTTATGCCCATC
ATGCAGTGGTTGTACTTTGATGCTCTTGAATGTCTCCCAGAGGACAAAGAGGCTCTGACA
GAGGACAAGTGCCTCCCACGTCAGAACCGTTATGATGGGCAGGTAGCTGTATTTGGCTCA
GACCTTCAAGAGAAGCTGGGCAAGCAAAAGTACTTCCTGGTGGGTGCAGGGGCCATTGGC
TGTGAATTGCTCAAGAACTTTGCCATGATTGGGTTAGGCTGTGGAGAGGGTGGAGAGGTC
GTGGTCACAGACATGGACACCATTGAGAAATCGAATCTGAACCGACAGTTTCTTTTCCGG
CCCTGGGATGTCACGAAGTTAAAGTCTGACACGGCCGCTGCAGCTGTGCGACAGATGAAT
CCTTACATCCAGGTGACAAGCCACCAGAACCGTGTAGGCCCTGACACGGAGCGCATCTAT
GATGATGATTTTTTCCAAAATTTGGATGGTGTGGCCAATGCACTGGACAATGTAGATGCC
CGGATGTACATGGATCGCCGCTGTGTGTACTATCGGAAGCCACTGCTAGAGTCTGGCACA
CTGGGCACAAAGGGCAATGTGCAGGTGGTGATCCCCTTCCTGACAGAATCATACAGCTCT
AGCCAGGACCCACCAGAGAAATCCATCCCCATTTGTACCCTGAAAAACTTTCCCAATGCC
ATCGAACACACTCTACAGTGGGCCCGGGATGAATTTGAAGGCCTTTTCAAGCAGCCAGCA
GAAAATGTTAATCAGTACCTCACAGACTCCAAATTTGTGGAGCGGACATTGCGGCTGGCG
GGTACCCAGCCATTGGAGGTGCTGGAGGCTGTGCAGCGCAGCCTGGTGCTGCAGCGACCA
CAGACTTGGGGCGACTGTGTGACCTGGGCCTGCCACCACTGGCACACCCAGTACTGTAAC
AACATACGGCAGCTGCTGCACAACTTTCCTCCCGACCAGCTCACCAGCTCAGGGGCCCCT
TTCTGGTCTGGACCCAAACGATGTCCACACCCACTTACTTTTGATGTTAACAATACATTG
CATCTGGATTATGTGATGGCTGCTGCCAACCTTTTTGCCCAGACCTATGGGTTGACTGGC
TCCCAAGACCGAGCTGCTGTGGCCTCACTCCTACAGTCAGTACAAGTTCCAGAGTTCACC
CCCAAGTCTGGTGTCAAGATCCATGTTTCTGACCAGGAGTTGCAGAGCGCCAATGCCTCT
GTTGATGACAGCCGTCTCGAGGAGCTCAAAGCCACACTGCCGAGCCCAGACAAGTTACCT
GGATTTAAGATGTACCCCATTGATTTTGAAAAGGACGATGACAGCAATTTCCACATGGAT
TTCATTGTGGCTGCATCTAATCTTCGGGCCGAAAACTATGATATTTCCCCTGCAGACCGG
CACAAGAGCAAGCTGATCGCAGGGAAGATCATCCCAGCTATCGCCACAACCACAGCTGCT
GTGGTTGGCCTTGTGTGTCTGGAACTCTACAAGGTAGTTCAGGGGCACCAACAACTTGAT
TCCTACAAAAATGGTTTCCTGAATTTGGCCCTGCCCTTCTTTGGGTTTTCGGAACCTCTT
GCTGCGCCTCGTCACCAGTACTATAATCAAGAGTGGACATTGTGGGATCGCTTTGAAGTA
CAAGGGCTACAGCCTAATGGTGAGGAGATGACTCTCAAGCAGTTCCTTGATTACTTTAAG
ACGGAGCACAAATTAGAGATCACCATGCTGTCCCAGGGTGTGTCCATGCTCTATTCTTTC
TTCATGCCAGCTGCTAAGCTCAAGGAACGGTTGGATCAGCCGATGACAGAGATTGTGAGC
CGAGTGTCAAAGAGAAAGCTGGGCCGCCATGTGCGTGCACTGGTGCTTGAGCTGTGCTGC
AACGATGAAAGTGGCGAGGACGTCGAGGTCCCCTATGTACGATATACAATTCGC

#Sry3bII
>Sry3bII
ATG---------------------------------------------------------
------------------------------------------------------------
------------------------------------------------------------
------------------------------------------------------------
------------------------------------------------------------
------------------------------------------------------------
---------------------------------------------------------GAG
GGCCATGTCAAGCGCCCCATGAATGCATTTATGGTGTGGTCCCGTGGAGAGAGGCGCAAG
TTGGCTCAACAGAATCCCAGCATGCAGAATTCAGAGATCAGCAAGCAGCTGGGATATCAG
TGGAAAAGCCTTACAGAAGCCGAAAAAAGGCCCTTTTTCCAGGAGGCGCAGAGACTGAAG
ACCCTACACAGAGAGAAATATCCAAACTATAAATATCAGACTCATCGAAGGGTTAAA---
------------------------------------------------------------
------------------------------------------------GTGCCACAGAGG
------AGTTATACTTTGCAGCGTGAAGTTGCCTCAACAAAACTGTACAACCTGTTGCAA
TGGGACAACAACCTACACACTATCATA---------------------------------
------------------------------------------------------------
------------------------------------------------------------
------------------------------------------------------------
---TACGGACAGGACTGGGCTAGAGCTGCACACCAGTCCTCC------------------
------------------------------------------------------------
---------------------------------AAGAACCAGAAAAGCATTTATTTACAG
CCT------------GTGGACATCCCCACTGGATACCCACTACAGCAGAAACAGCAGCAC
CAGCAGCAGCAGCAC---------------------------------GTGCACCTGCAG
CAGCAGCAGCAGCAGCAGCAGCACCAGTTCCAC
>NM_0014011
ATGCGACCAGCTCGAGAGAACGCATCAGGTGAGAGAAGCCCGCGCGTTCCCGCCGACTTC
GCGCGGAGCCCTTCTGCAAGCCTGCCCTTCCCGCCTGAGCTGCCGGCCCGCCGGCCCCCG
AGCGCCACTCCGACGGAGTCCCCGGGCCTTTTCACCGTGGCCGCTCCAGCCCCCGGAGCG
CCATCTCCTCCCGCCACGCTGGCGCACCTCCTTCCCGCCCCGGCGATGTACAGCCTGCTG
GAGACTGAACTCAAGAACCCCGTGGGGCCGCCTACCCCAGCCGCGGCCACCGGCGGCCCC
CCAGCTCCTGGCGCTGCGGGCAAGAGTAGCGCGAACCCAGCCGGCGGCGCGAACGCAGGC
AGCGGGGGCAGCGGGGGCGCGAACGGCGGCGGCGGCGGCGGCGGCGGGGGCAGCGACCAG
GACCGCGTCAAGAGACCCATGAACGCTTTCATGGTGTGGTCCCGCGGGCAGCGGCGCAAG
ATGGCCCTGGAGAACCCCAAGATGCACAACTCCGAGATCAGCAAGCGCCTGGGCGCCGAC
TGGAAACTGCTGACCGACGCGGAGAAGCGGCCGTTCATCGACGAGGCCAAGCGACTGCGC
GCCGTGCACATGAAGGAGTACCCGGACTACAAGTACCGGCCCCGCCGCAAGACCAAGACG
CTGCTCAAGAAGGACAAGTACTCGCTGCCCGGCGGCCTCCTGCCCCCGGGCGCTGCCGCC
GCCGCCGCCGCCGCTGCCGCTGCCGCCGCCGCCAGCAGCCCGGTGGGCGTGGGCCAGCGC
CTGGACACGTACACG---------------------------------CACGTGAACGGC
TGGGCCAACGGCGCCTACTCGCTGGTGCAGGAGCAGCTGGGCTACGCGCAGCCCCCGAGC
ATGAGCAGCCCGCCGCCGCCGCCCGCGCTGCCGCAGATGCACCGCTACGACATGGCCGGC
CTGCAGTACAGCCCCATGATGCCACCCGGCGCCCAGAGCTACATGAACGCCGCCGCCGCC
GCCGCCGCCGCCTCCGGCTACGGGGGCATGGCGCCCTCCGCCGCCGCTGCGGCGGCCGCC
GCCTATGGCCAGCAGCCCGCCACCGCCGCCGCCGCGGCCGCCGCCGCCGCCGCCATGAGC
CTGGGCCCCATGGGCTCCGTGGTGAAGTCGGAGCCCAGCTCTCCGCCGCCCGCCATCGCT
TCGCACTCGCAGCGCGCGTGCCTCGGCGACCTGCGCGACATGATCAGCATGTACCTGCCA
CCTGGCGGGGACGCGGCCGACGCCGCCTCT------CCGCTCCCGGGCGGCCGGCTGCAC
GGCGTGCACCAGCACTACCAGGGCGCCGGGACTGCGGTCAATGGAACGGTGCCGCTGACC
CACATC---------------------------

#Sry2
>Sry2
ATG---------------------------------------------------------
------------------------------------------------------------
------------------------------------------------------------
------------------------------------------------------------
------------------------------------------------------------
------------------------------------------------------------
---------------------------------------------------------GAG
GGCCAAGTCAAGCGCCCCATGAATGCATTTATGGTGTGGTCCCGCGGAGAGAGGCACAAG
TTGGCTCAACAGAATCCCAGCATGCAGAATTCAGAGATCAGCAAGCAGCTGGGATATCAG
TGGAAAAGCCTTACAGAAGCTGAAAAAAGGCCCTTTTTCCAGGAGGCGCAGAGACTGAAG
ACCCTACACAGAGAGAAATACCCAAACTATAAATATCAGCCTCATCGAAGGGTTAAA---
------------------------------------------------------------
------------------------------------------------GTGCCACAGAGG
------AGTTATACTTTGCAGCGTGAAGTTGCCTCAACAAAACTGTACAACCTGCTGCAA
TGGGACAACAACCTACACACTATTATA---------------------------------
------------------------------------------------------------
------------------------------------------------------------
------------------------------------------------------------
---TACGGACAGGACTGGGCTAGAGCTGCACACCAGTCCTCC------------------
------------------------------------------------------------
---------------------------------AAGAACCAGAAAAGCATTTATTTACAG
CCT------------GTGGACATCCCCACTGGATACCCACTACAGCAGAAACAGCAGCAG
CAGCAGCACCAGTTCCAC------------------------------------------
------
>NM_0014011
ATGCGACCAGCTCGAGAGAACGCATCAGGTGAGAGAAGCCCGCGCGTTCCCGCCGACTTC
GCGCGGAGCCCTTCTGCAAGCCTGCCCTTCCCGCCTGAGCTGCCGGCCCGCCGGCCCCCG
AGCGCCACTCCGACGGAGTCCCCGGGCCTTTTCACCGTGGCCGCTCCAGCCCCCGGAGCG
CCATCTCCTCCCGCCACGCTGGCGCACCTCCTTCCCGCCCCGGCGATGTACAGCCTGCTG
GAGACTGAACTCAAGAACCCCGTGGGGCCGCCTACCCCAGCCGCGGCCACCGGCGGCCCC
CCAGCTCCTGGCGCTGCGGGCAAGAGTAGCGCGAACCCAGCCGGCGGCGCGAACGCAGGC
AGCGGGGGCAGCGGGGGCGCGAACGGCGGCGGCGGCGGCGGCGGCGGGGGCAGCGACCAG
GACCGCGTCAAGAGACCCATGAACGCTTTCATGGTGTGGTCCCGCGGGCAGCGGCGCAAG
ATGGCCCTGGAGAACCCCAAGATGCACAACTCCGAGATCAGCAAGCGCCTGGGCGCCGAC
TGGAAACTGCTGACCGACGCGGAGAAGCGGCCGTTCATCGACGAGGCCAAGCGACTGCGC
GCCGTGCACATGAAGGAGTACCCGGACTACAAGTACCGGCCCCGCCGCAAGACCAAGACG
CTGCTCAAGAAGGACAAGTACTCGCTGCCCGGCGGCCTCCTGCCCCCGGGCGCTGCCGCC
GCCGCCGCCGCCGCTGCCGCTGCCGCCGCCGCCAGCAGCCCGGTGGGCGTGGGCCAGCGC
CTGGACACGTACACG---------------------------------CACGTGAACGGC
TGGGCCAACGGCGCCTACTCGCTGGTGCAGGAGCAGCTGGGCTACGCGCAGCCCCCGAGC
ATGAGCAGCCCGCCGCCGCCGCCCGCGCTGCCGCAGATGCACCGCTACGACATGGCCGGC
CTGCAGTACAGCCCCATGATGCCACCCGGCGCCCAGAGCTACATGAACGCCGCCGCCGCC
GCCGCCGCCGCCTCCGGCTACGGGGGCATGGCGCCCTCCGCCGCCGCTGCGGCGGCCGCC
GCCTATGGCCAGCAGCCCGCCACCGCCGCCGCCGCGGCCGCCGCCGCCGCCGCCATGAGC
CTGGGCCCCATGGGCTCCGTGGTGAAGTCGGAGCCCAGCTCTCCGCCGCCCGCCATCGCT
TCGCACTCGCAGCGCGCGTGCCTCGGCGACCTGCGCGACATGATCAGCATGTACCTGCCA
CCTGGCGGGGACGCGGCCGACGCCGCCTCT------CCGCTCCCGGGCGGCCGGCTGCAC
GGCGTGCACCAGCACTACCAGGGCGCCGGGACTGCGGTCAATGGAACGGTGCCGCTGACC
CACATC

#Uba1y1_v3
>Uba1y1_v3
ATGTCATGC---------------------------------------------------
------------------------------------------------------------
------------------------------------------------------------
------------------------------------------------------------
------------------------------------------------------------
------------------------------------------------------------
------------------------------------------------------------
------------------------------------------------------------
------------------------------------------------------------
------------------------------------------------------------
------------------------------------------------------------
------------------------------------------------------------
------------------------------------------------------------
------------------------------------------------------------
------------------------------------------------------------
------------------------------------------------------------
------------------------------------------------------------
------------------------------------------------------------
------------------------------------------------------------
------------------------------------------------------------
------------------------------------------------------------
------------------------------------------------------------
------------------------------------------------------------
------------------------------------------------------------
------------------------------------------------------------
------------------------------------------------------------
------------------------------------------------------------
------------------------------------------------------------
------------------------------------------------------------
------------------------------------------------------------
------------------------------------------------------------
------------------------------------------------------------
------------CTAGAATGGGCTCGGGATGAGTTTGAAGGACTGTTCAAGCAGTCAGCC
GAAAATGTTAACCAATACCTCATGGACCCCAAGTTCATGGAGCGGACACTGCAGCTAGCT
GGCACCCAGCCTTTGGAAGTACTGGAGGCTATACAGTGCAGCCTGGTCCTGCAGAGGCCA
CAGACTTGGGCCGACTGTGTGACTTGGGCCTACCAGCACTGGCACACCCAGTATTCTCAC
AACATCCAGCAGTTGCTGCACAACTTCCCTCCAGACCAGCTTACAAGCTCTGGGGTACTT
TTTTGGTCAGGACCTAAACGCTGTCCACATCCACTCACCTTTGACACAAACAATCCCCTA
CATCTGGATTATGTTATGGCTGCTGCCAACCTGTTTGCTCAGACATACGGACTAGAAGGG
TCCCAGGACTGTGCTGCTGTGACCACACTCCTGCAGTCTCTGCCAGCCCCCAAGTTTGCT
CCCAAGTCTGGCATCAGGATCCATGTTTCTGAACAGGAGCTGCAGAGTACCAGTGCCACA
GTCGATGACAGCCACCTAGAGGAACTCAAGACTTCACTACCTACTCCAGACAAGATGCTT
GGATTCAAGATGCATCCCATTGATTTCGAGAAGGATGATGACAGCAACTTTCACATGGAT
TTCATTGTGGCAGCATCCAACCTCCGGGCAGAAAACTATGACATTCCCCCTGCAGACCGG
CATAAGAGCAAACTGATTGCAGGGAAGATCATCCCAGCTATTGCAACCACTACATCAGCT
GTAGTTGGCCTCGTGTGTCTGGAGCTGTATAAGGTGGTTCAGGGTCACCAACAACTGGAT
TCTTTTAAAAACAGTTTTATCAACTTGGCTCTGCCTTTCTTCAGCTTCTCTGCACCTCTA
GCTCCAGGGTATCACCAGTACTATGATAAAAAGTGGACATTGTGGGATCGTTTTGATGTG
CAGGGACTGCAACCTAGTGGTGAAGAGATGACCCTCAAGCAGTTTCTAGACTACTTTAAG
ACAGAGCACAAGCTGGAAATCACCATACTATCCCAGGGTGTGTCCATGCTCTATTCCTTC
TTTATGCCAGCCACCAAACTCCAGGAACGGTTGGATCAGCCGATGACAGAGATTGTGAGC
CGTGTGTCAAAGCGGAAACTGGGCCAGCACGTGAAGTCCCTTGTGTTTGAGCTGTGCTGC
AACAATGAGAGTGGAGACGACATTGAAGTTCCTTATGTACGATACATCATCGGC
>NM_0010140
ATGTCCAGCTCGCCGCTGTCCAAGAAACGTCGCGTGTCCGGGCCTGATCCAAAGCCAGGT
TCTAACTGCTCCTCTGCACAGTCAGTGCTGTCCGAAGTGTCTTCAGTGCCAACCAACGGA
ATGGCGAAGAACGGCAGTGAAGCAGACATAGACGAGAGCCTTTACTCCCGGCAGCTGTAC
GTTTTGGGCCATGAGGCAATGAAAATGCTCCAGACATCCAGTGTCCTCGTCTCAGGCTTG
CGGGGCTTAGGTGTCGAGATTGCTAAGAACATCATCCTTGGTGGGGTCAAGGCTGTCACC
CTACATGACCAAGGCACTACACAGTGGGCTGATCTCTCCTCCCAGTTTTACCTTCGGGAG
GAGGACATTGGTAAAAATCGAGCTGAGGTATCCCAGCCCCGACTTGCTGAACTCAACAGC
TATGTACCTGTTACTGCCTACACTGGGCCTCTTGTTGAAGACTTCCTTAGTGGTTTCCAG
GTGGTGGTCCTTACCAACAGCCCCCTGGAAGAACAGCTTCGAGTGGGTGAGTTCTGTCAT
AGCCGTGGCATCAAGCTAGTGGTGGCAGATACAAGAGGCCTATTTGGGCAACTTTTCTGT
GATTTTGGAGAGGAAATGGTTCTCACAGATTCCAATGGGGAGCAGCCACTCAGTGCTATG
GTTTCAATGGTCACCAAGGACAACCCCGGTGTGGTTACCTGCCTTGATGAGGCCCGACAT
GGCTTTGAGACTGGTGACTTCGTCTCATTCTCAGAAGTACAGGGCATGGTCCAACTCAAT
GGATGTCAGCCCATAGAGATCAAAGTGCTGGGTCCTTATACTTTTAGTATCTGTGACACC
TCCAACTTCTCTGACTACATCCGTGGAGGCATCGTCAGCCAGGTCAAAGTACCTAAAAAG
ATTAGCTTTAAATCCTTGCCAGCATCACTGGCAGAGCCTGACTTTGTGATGACTGACTTT
GCCAAGTATTCTCGCCCTGCCCAACTGCACATTGGCTTTCAAGCTCTGCACCAATTCTGT
GCTCAGCACAACCGACCACCTCGACCACGAAATGAGGAAGATGCAACAGAACTGGTGACC
CTAGCTCAGGCTGTGAATGCTCGGTCCCCACCTGCAGTACAACAGGACAACGTGGATGAA
GACCTTATTCGGAAGCTAGCTTATGTTGCTGCTGGGGACCTGGCACCTATAAATGCTTTC
ATTGGGGGCCTCGCTGCCCAGGAAGTCATGAAGGCCTGTTCTGGAAAGTTTATGCCCATC
ATGCAGTGGTTGTACTTTGATGCTCTTGAATGTCTCCCAGAGGACAAAGAGGCTCTGACA
GAGGACAAGTGCCTCCCACGTCAGAACCGTTATGATGGGCAGGTAGCTGTATTTGGCTCA
GACCTTCAAGAGAAGCTGGGCAAGCAAAAGTACTTCCTGGTGGGTGCAGGGGCCATTGGC
TGTGAATTGCTCAAGAACTTTGCCATGATTGGGTTAGGCTGTGGAGAGGGTGGAGAGGTC
GTGGTCACAGACATGGACACCATTGAGAAATCGAATCTGAACCGACAGTTTCTTTTCCGG
CCCTGGGATGTCACGAAGTTAAAGTCTGACACGGCCGCTGCAGCTGTGCGACAGATGAAT
CCTTACATCCAGGTGACAAGCCACCAGAACCGTGTAGGCCCTGACACGGAGCGCATCTAT
GATGATGATTTTTTCCAAAATTTGGATGGTGTGGCCAATGCACTGGACAATGTAGATGCC
CGGATGTACATGGATCGCCGCTGTGTGTACTATCGGAAGCCACTGCTAGAGTCTGGCACA
CTGGGCACAAAGGGCAATGTGCAGGTGGTGATCCCCTTCCTGACAGAATCATACAGCTCT
AGCCAGGACCCACCAGAGAAATCCATCCCCATTTGTACCCTGAAAAACTTTCCCAATGCC
ATCGAACACACTCTACAGTGGGCCCGGGATGAATTTGAAGGCCTTTTCAAGCAGCCAGCA
GAAAATGTTAATCAGTACCTCACAGACTCCAAATTTGTGGAGCGGACATTGCGGCTGGCG
GGTACCCAGCCATTGGAGGTGCTGGAGGCTGTGCAGCGCAGCCTGGTGCTGCAGCGACCA
CAGACTTGGGGCGACTGTGTGACCTGGGCCTGCCACCACTGGCACACCCAGTACTGTAAC
AACATACGGCAGCTGCTGCACAACTTTCCTCCCGACCAGCTCACCAGCTCAGGGGCCCCT
TTCTGGTCTGGACCCAAACGATGTCCACACCCACTTACTTTTGATGTTAACAATACATTG
CATCTGGATTATGTGATGGCTGCTGCCAACCTTTTTGCCCAGACCTATGGGTTGACTGGC
TCCCAAGACCGAGCTGCTGTGGCCTCACTCCTACAGTCAGTACAAGTTCCAGAGTTCACC
CCCAAGTCTGGTGTCAAGATCCATGTTTCTGACCAGGAGTTGCAGAGCGCCAATGCCTCT
GTTGATGACAGCCGTCTCGAGGAGCTCAAAGCCACACTGCCGAGCCCAGACAAGTTACCT
GGATTTAAGATGTACCCCATTGATTTTGAAAAGGACGATGACAGCAATTTCCACATGGAT
TTCATTGTGGCTGCATCTAATCTTCGGGCCGAAAACTATGATATTTCCCCTGCAGACCGG
CACAAGAGCAAGCTGATCGCAGGGAAGATCATCCCAGCTATCGCCACAACCACAGCTGCT
GTGGTTGGCCTTGTGTGTCTGGAACTCTACAAGGTAGTTCAGGGGCACCAACAACTTGAT
TCCTACAAAAATGGTTTCCTGAATTTGGCCCTGCCCTTCTTTGGGTTTTCGGAACCTCTT
GCTGCGCCTCGTCACCAGTACTATAATCAAGAGTGGACATTGTGGGATCGCTTTGAAGTA
CAAGGGCTACAGCCTAATGGTGAGGAGATGACTCTCAAGCAGTTCCTTGATTACTTTAAG
ACGGAGCACAAATTAGAGATCACCATGCTGTCCCAGGGTGTGTCCATGCTCTATTCTTTC
TTCATGCCAGCTGCTAAGCTCAAGGAACGGTTGGATCAGCCGATGACAGAGATTGTGAGC
CGAGTGTCAAAGAGAAAGCTGGGCCGCCATGTGCGTGCACTGGTGCTTGAGCTGTGCTGC
AACGATGAAAGTGGCGAGGACGTCGAGGTCCCCTATGTACGATATACAATTCGC

#Eif2s3y_v2
>Eif2s3y_v2
ATGGCGGGCGGAGAAGCCGGAGTGACTCTCGGGCAGCCGCACCTTTCTCGTCAGGATCTT
GCCACTTTGGAGCAGAAAGGAGATGATGCAGAGTTGTGTATTGTAAATACATGGATCTTT
GGAAAGCGTTGGTTTGCCTTGAAAGGCAATGGACTTAAAAATGTTTCATTGCAGGATGTT
ACCAAGTTGACTCCGCTATCACATGAAATTATCAGCAGACAAGCCACAATTAATATAGGC
ACAATTGGTCATGTTGCTCATGGGAAATCTACAGTTGTAAAAGCCATTTCTGGTGTTCAT
ACTGTCCGATTCAAAAATGAACTGGAAAGGAATATTACCATAAAACTTGGATATGCTAAT
GCCAAGATTTATAAGCTTGATGACTCAAGTTGTCCTCGACCAGAATGTTACAGATCTTGT
GGGAGTAGTACACCTGATGAGTTTCCTTCAGATATCCCAGGGATCAAAGGAAACTTCAGA
CTAGTCAGACATGTTTCCTTTGTTGATTGTCCTGGTCATGATATTTTGATGGCAACTATG
CTGAATGGTGCAGCAGTGATGGATGCAGCTCTTCTGTTGATAGCTGGTAATGAATCTTGT
CCTCAACCTCAGACTTCTGAACACCTGGCTGCCATTGAAATTATGAAGCTAAAACATATT
TTGATTCTGCAAAATAAAATTGATTTGGTGAAAGAAAGTCAGGCTAAAGAACAGTATGAG
CAGATACTTGCATTTGTACAGGGTACAGTAGCTGAAGGAGCTCCTATTATTCCAATTTCT
GCTCAGTTAAAATACAATATTGAAGTTGTTTGTGAGTATATAGTAAAGAAAATACCAGTA
CCTCTAAGAGACTTTACTTCAGAACCCCGACTTATTGTTATTCGATCTTTTGATGTTAAC
AAACCTGGCTGTGAAGTTGATGATCTTAAAGGGGGTGTAGCTGGTGGTAGTATTTTAAAA
GGAGTATTAAAGGTGGGCCAAGAGATAGAAGTGAGACCTGGTATTGTTTCTAAAGACAGT
GAAGGGAAGCTTATGTGTAAACCAATCTTTTCCAAGATTGTGTCACTTTTTGCAGAACAC
AATGATCTTCAGTATGCTGCACCAGGTGGTCTTATTGGAGTTGGAACAAAAATTGACCCA
ACATTATGCCGAGCAGATAGAATGGTTGGGCAGGTCCTTGGTGCTGTTGGAGCATTACCT
GAGATATTCACAGAATTAGAAATTTCCTACTTCTTACTGAGACGACTCCTAGGTGTTCGT
ACAGAAGGAGACAAAAAAGCTGCAAAGGTTCAAAAACTATCCAAGAATGAAGTACTCATG
GTAAACATAGGATCCTTATCTACAGGAGGCAGAGTTAGTGCAGTCAAGGCAGATTTGGGT
AAAATTGTTCTCACCAATCCTGTGTGCACAGAAGTAGGAGAAAAAATTGCTCTTAGTCGA
CGAGTTGAAAAGCACTGGCGTTTAATTGGTTGGGGCCAGATAAGAAGAGGAGTGACTATC
AAGCCAACAATAGATGATGAA
>NM_0011005
ATGGCTGGGGGTGAGGCTGGAGTGACTCTCGGACAGCCACATCTTTCCCGACAGGATCTC
GCCACATTG---------------------------------------------------
------------------------------------------------------GATGTT
ACCAAGTTGACACCACTTTCCCATGAGGTTATCAGCAGACAAGCTACAATTAATATTGGT
ACAATTGGTCATGTAGCTCATGGGAAGTCCACCGTGGTAAAGGCTATTTCTGGAGTTCAC
ACTGTCAGATTCAAAAATGAGCTAGAAAGAAACATTACCATCAAGCTTGGATATGCTAAT
GCTAAGATTTATAAACTTGATGACCCAAGTTGTCCTAGACCAGAATGTTATAGATCATGT
GGAAGCAGTACACCAGATGAGTTTCCTACAGACATTCCAGGGACCAAAGGGAACTTCAAA
TTAGTCAGGCATGTGTCCTTCGTTGACTGTCCTGGCCATGATATTTTGATGGCTACGATG
CTGAACGGTGCAGCGGTGATGGACGCAGCTCTTCTATTGATAGCTGGTAATGAATCGTGT
CCTCAGCCCCAGACTTCAGAACACCTGGCTGCCATAGAAATCATGAAACTCAAGCATATT
TTGATCTTACAGAATAAAATTGATCTGGTAAAAGAAAGTCAGGCTAAGGAACAATATGAG
CAAATTCTCGCATTTGTGCAAGGAACCGTAGCAGAAGGGGCACCAATTATTCCAATTTCT
GCTCAGCTGAAATACAATATTGAAGTTGTCTGTGAATACATAGTAAAGAAAATACCAGTG
CCCCCAAGAGACTTTACTTCAGAGCCACGTCTTATTGTTATCAGGTCATTTGATGTCAAC
AAACCTGGCTGTGAAGTTGATGACCTTAAGGGAGGTGTAGCTGGCGGTAGTATTCTAAAA
GGAGTGTTAAAGGTAGGCCAGGAGATAGAAGTCAGACCCGGTATTGTCTCCAAAGACAGT
GAAGGAAAACTCATGTGTAAACCCATCTTTTCCAAAATTGTGTCACTTTTCGCTGAACAT
AATGATCTTCAGTATGCTGCCCCGGGTGGTCTCATTGGAGTTGGAACAAAGATCGACCCC
ACTTTGTGCAGAGCTGACAGAATGGTGGGACAAGTGCTTGGTGCAGTTGGAGCTTTACCT
GAAATATTCACAGAACTGGAAATTTCCTATTTCCTGCTCAGACGTCTTCTGGGCGTACGT
ACTGAAGGAGACAAGAAAGCAGCAAAGGTCCAAAAACTGTCTAAGAATGAAGTGCTCATG
GTCAACATAGGATCCTTGTCAACAGGAGGAAGAGTTAGTGCTGTCAAGGCTGATTTGGGC
AAGATTGTTTTGACCAATCCTGTGTGCACAGAAGTAGGAGAAAAAATTGCCCTTAGCAGA
AGAGTTGAAAAACACTGGCGTTTAATTGGTTGGGGTCAGATAAGAAGAGGAGTGACCATT
AAGCCGACTGTAGATGATGAC

#Sry3bI
>Sry3bI
ATG---------------------------------------------------------
------------------------------------------------------------
------------------------------------------------------------
------------------------------------------------------------
------------------------------------------------------------
------------------------------------------------------------
---------------------------------------------------------GAG
GGCCATGTCAAGCGCCCCATGAATGCATTTATGGTGTGGTCCCGTGGAGAGAGGCGCAAG
TTGGCTCAACAGAATCCCAGCATGCAGAATTCAGAGATCAGCAAGCAGCTGGGATATCAG
TGGAAAAGCCTTACAGAAGCCGAAAAAAGGCCCTTTTTCCAGGAGGCGCAGAGACTGAAG
ACCCTACACAGAGAGAAATATCCAAACTATAAATATCAGACTCATCGAAGGGTTAAA---
------------------------------------------------------------
------------------------------------------------GTGCCACAGAGG
------AGTTATACTTTGCAGCGTGAAGTTGCCTCAACAAAACTGTACAACCTGTTGCAA
TGGGACAACAACCTACACACTATCATA---------------------------------
------------------------------------------------------------
------------------------------------------------------------
------------------------------------------------------------
---TACGGACAGGACTGGGCTAGAGCTGCACACCAGTCCTCC------------------
------------------------------------------------------------
---------------------------------AAGAACCAGAAAAGCATTTATTTACAG
CCT------------GTGGACATCCCCACTGGATACCCACTACAGCAGAAACAGCAGCAC
CAGCAGCAGCAGCAC------------------------------------------ATG
CACCTGCAGCAGCAGCAGCAGCAGCAGCAGCACCAGTTCCAC
>NM_0014011
ATGCGACCAGCTCGAGAGAACGCATCAGGTGAGAGAAGCCCGCGCGTTCCCGCCGACTTC
GCGCGGAGCCCTTCTGCAAGCCTGCCCTTCCCGCCTGAGCTGCCGGCCCGCCGGCCCCCG
AGCGCCACTCCGACGGAGTCCCCGGGCCTTTTCACCGTGGCCGCTCCAGCCCCCGGAGCG
CCATCTCCTCCCGCCACGCTGGCGCACCTCCTTCCCGCCCCGGCGATGTACAGCCTGCTG
GAGACTGAACTCAAGAACCCCGTGGGGCCGCCTACCCCAGCCGCGGCCACCGGCGGCCCC
CCAGCTCCTGGCGCTGCGGGCAAGAGTAGCGCGAACCCAGCCGGCGGCGCGAACGCAGGC
AGCGGGGGCAGCGGGGGCGCGAACGGCGGCGGCGGCGGCGGCGGCGGGGGCAGCGACCAG
GACCGCGTCAAGAGACCCATGAACGCTTTCATGGTGTGGTCCCGCGGGCAGCGGCGCAAG
ATGGCCCTGGAGAACCCCAAGATGCACAACTCCGAGATCAGCAAGCGCCTGGGCGCCGAC
TGGAAACTGCTGACCGACGCGGAGAAGCGGCCGTTCATCGACGAGGCCAAGCGACTGCGC
GCCGTGCACATGAAGGAGTACCCGGACTACAAGTACCGGCCCCGCCGCAAGACCAAGACG
CTGCTCAAGAAGGACAAGTACTCGCTGCCCGGCGGCCTCCTGCCCCCGGGCGCTGCCGCC
GCCGCCGCCGCCGCTGCCGCTGCCGCCGCCGCCAGCAGCCCGGTGGGCGTGGGCCAGCGC
CTGGACACGTACACG---------------------------------CACGTGAACGGC
TGGGCCAACGGCGCCTACTCGCTGGTGCAGGAGCAGCTGGGCTACGCGCAGCCCCCGAGC
ATGAGCAGCCCGCCGCCGCCGCCCGCGCTGCCGCAGATGCACCGCTACGACATGGCCGGC
CTGCAGTACAGCCCCATGATGCCACCCGGCGCCCAGAGCTACATGAACGCCGCCGCCGCC
GCCGCCGCCGCCTCCGGCTACGGGGGCATGGCGCCCTCCGCCGCCGCTGCGGCGGCCGCC
GCCTATGGCCAGCAGCCCGCCACCGCCGCCGCCGCGGCCGCCGCCGCCGCCGCCATGAGC
CTGGGCCCCATGGGCTCCGTGGTGAAGTCGGAGCCCAGCTCTCCGCCGCCCGCCATCGCT
TCGCACTCGCAGCGCGCGTGCCTCGGCGACCTGCGCGACATGATCAGCATGTACCTGCCA
CCTGGCGGGGACGCGGCCGACGCCGCCTCT------CCGCTCCCGGGCGGCCGGCTGCAC
GGCGTGCACCAGCACTACCAGGGCGCCGGGACTGCGGTCAATGGAACGGTGCCGCTGACC
CACATC------------------------------------

#Ddx3
>Ddx3y
---------ATGGCGGCGGAAAATACGGTTGGCCTTGACCAGCAATTTGCTGGTCTTGAC
ATGAAC---TCAGATAATCAGAATGGAGGAGTTAGTACAGAAAGCAAAGGGCGCTATATA
CCTCCTCACTTAAGGAACAGAGAAACATCTAAAGGTGTCTGTGATAAGGACAATTCAGGG
TGGAGT------AAAGATAAAGATGCCTACAGCAGTTTTGGATCTCGG---GATTCCAGA
GGAAAACCCAATTATTTCAGTGATCGTGGAAGTGGATCCAGAGGAAGGTTTGATGATCCT
GGTCGAAGTGACTATGATTGTATTGCCAGTCGT---GACCGAAGTGGATTTGGCAAATTT
GAACGAAGTGGTTATAGTCGTTGGGGTGACAAATCAGATGAAGATGATTGGTCAAAACCA
CTTCCACCAAGTGAACGCTTAGAGCAAGAACTTTTCTCTGGAGGTAATACAGGGATTAAC
TTTGAGAAATATGATGATATACCAGTAGAGGCAACTGGAAATAATTGTCCTCCTCACATT
GAAAATTTCAGTGATGTTGAGATGGGAGAAATTATCATGGGAAACATTGAACTTACTCGT
TACACTCGTCCTACTCCAGTTCAGAAACATGCTATTCCAATTATTAAAGAAAAAAGGGAC
TTAATGGCTTGTGCTCAAACAGGGTCTGGAAAAACTGCTGCATTTCTACTGCCCATTCTC
AGTCAGATTTACACAGATGGTCCAGGAGAGGCTTTGAAGGCTATGAAGGAAAACGGAAGA
TATGGTCGCCGTAAACAATACCCAATCTCCTTGGTGTTAGCTCCAACAAGAGAATTGGCT
GTGCAGATCTATGAGGAAGCCAGAAAATTTTCGTACCGGTCTAGAGTCCGACCTTGTGTA
GTGTATGGTGGTGCTGATACTGTTCAACAGATTCGGGACTTAGAACGAGGATGCCACTTG
TTAGTTGCCACACCAGGACGTCTAGTGGACATGATGGAAAGAGGAAAGATTGGACTAGAT
TTCTGCAAATACTTAGTGTTGGATGAAGCTGACAGGATGCTGGATATGGGATTTGAACCT
CAGATACGTCGTATAGTTGAACAGGACACTATGCCACCAAAGGGAGTTCGTCACACCATG
ATGTTTAGTGCTACTTTTCCTAAGGAGATACAGATGCTTGCTCGTGACTTTTTAGATGAA
TACATCTTTCTGGCTGTAGGCAGAGTAGGCTCTACTTCTGAGAACATCACACAGAAAGTA
GTATGGGTTGAAGAGTTAGACAAACGGTCATTTTTACTTGATCTCTTAAATGCAACAGGG
AAGGATTCATTGACTTTAGTATTTGTGGAGACTAAAAAGGGTGCAGATTCACTGGAGAAC
TTCTTATTTCAAGAAAGATATGCATGTACTAGTATTCATGGAGACAGATCACAGAAAGAT
CGAGAGGAGGCCCTTCACCAATTCCGCTCAGGGAGGAAGCCAATTTTAGTGGCTACAGCT
GTGGCAGCAAGAGGTCTAGACATTTCAAATGTGAAACATGTTATCAATTTTGATTTGCCA
AGTGATATTGAAGAATATGTGCATCGTATTGGCCGCACAGGACGCGTAGGAAACCTTGGT
CTTGCCACCTCTTTTTTCAATGAGAGGAATTTGAACATTACGAAAGATTTGTTAGATCTC
CTCGTTGAGGCTAAACAAGAAGTACCATCTTGGTTGGAAAGTATGGCTTATGAACACCAC
TACAAGGGAAACAGCCGGGGACGTTCTAAAAGC---AGATTCAGTGGAGGATTTGGTGCC
AGAGACTATCGACAGAGCAGTGGTTATGCAAATTCTGGGTTTAATAATAATCGTGCCAAC
AGCAGCCGAACTAGTGGTAGTACCCAC------AACAGAGGATTTGGTGGAGGTGGCTAT
GGAGGTTTCTACAGCAATGAAGGATATGGAGGAAATTATAACTCCCAGGCAGTTGACTGG
TGGGGCAAT
>NM_0013987
ATGAGTCATGTGGCAGTGGAAAATGCGCTCGGGCTGGACCAGCAGTTTGCTGGCCTAGAC
CTGAACTCTTCAGATAATCAGACTGGAGGA---AGTACAGCAAGCAGG---CGCTATATC
CCTCCTCATTTAAGGAACAGAGAAGCTACTAAAGGATTCTATGACAAAGACAGTTCAGGG
TGGAGTTCTAGTAAAGATAAAGATGCATACAGCAGCTTTGGATCCCGGGGTGACTCACGA
GGGAAGTCTAGCTTCTTTGGTGATCGTGGAAGTGGATCAAGGGGAAGGTTTGATGATCGT
GGACGGGGAGACTATGATGGCATTGGTGGCCGTGGAGATAGGAGTGGCTTTGGCAAATTT
GAAAGAGGTGGAAATAGTCGCTGGTGTGATAAATCAGATGAAGATGACTGGTCAAAGCCA
CTCCCACCAAGTGAACGCTTGGAACAGGAACTCTTTTCTGGAGGCAATACTGGGATTAAC
TTTGAGAAATATGATGACATTCCAGTTGAAGCAACAGGCAACAACTGTCCTCCACATATT
GAAAGTTTCAGTGATGTTGAGATGGGAGAAATTATTATGGGAAACATTGAGCTTACTCGT
TATACTCGTCCAACTCCAGTGCAGAAGCATGCTATTCCTATTATCAAAGAGAAAAGAGAC
TTGATGGCTTGTGCTCAAACAGGCTCTGGAAAAACTGCAGCATTTCTCTTGCCCATCTTG
AGTCAGATTTATGCTGATGGTCCCGGAGAGGCTCTGAGGGCCATGAAGGAAAATGGAAGA
TATGGGCGTCGTAAACAGTATCCAATCTCCTTGGTACTGGCACCAACGAGAGAATTGGCA
GTGCAGATCTATGAGGAAGCCAGAAAATTCTCATACCGGTCTAGAGTCCGTCCTTGCGTG
GTTTATGGTGGTGCTGAAATTGGTCAGCAGATTCGAGACTTAGAACGTGGATGCCACTTG
TTAGTAGCCACTCCAGGACGTCTAGTGGACATGATGGAGAGAGGGAAGATCGGGCTAGAC
TTCTGCAAATACCTGGTGTTAGATGAAGCTGACCGGATGTTAGATATGGGGTTTGAACCT
CAGATACGTAGAATAGTTGAACAAGACACTATGCCTCCAAAAGGTGTCCGCCACACTATG
ATGTTTAGTGCTACTTTTCCTAAGGAAATACAGATGCTGGCCCGTGATTTCTTAGATGAG
TACATATTTCTGGCTGTAGGAAGAGTTGGGTCTACTTCAGAGAACATCACACAAAAAGTG
GTTTGGGTGGAGGAGATAGACAAAAGATCATTTCTGCTTGACCTCCTAAATGCAACAGGC
AAGGATTCCCTGACTCTAGTGTTTGTGGAGACCAAAAAGGGTGCAGATTCGCTGGAGGAT
TTCTTATACCATGAAGGATATGCCTGTACCAGTATCCATGGAGACCGTTCTCAGAGAGAT
AGGGAAGAGGCCCTTCACCAGTTCCGCTCAGGAAAAAGCCCAATTCTAGTAGCTACAGCA
GTAGCAGCAAGAGGACTGGATATTTCAAATGTGAAGCATGTTATTAATTTTGACCTGCCT
AGTGATATCGAAGAATATGTGCATCGCATAGGCCGTACAGGGCGTGTAGGAAACCTTGGT
CTTGCCACCTCATTCTTTAATGAAAGAAATATAAATATTACTAAGGATTTACTGGATCTT
CTTGTTGAAGCAAAACAAGAAGTGCCATCTTGGTTGGAAAACATGGCTTTTGAACACCAC
TATAAGGGTAGCAGCCGTGGACGTTCTAAGAGCAGTCGATTTAGTGGAGGGTTTGGTGCC
AGAGACTATCGACAGAGTAGCGGCGCCAGCAGTTCCAGCTTCAGCAGCAGCCGCGCAAGC
AGCAGCCGGAGTGGTGGAGGTGGCCATGGCAGCAGCAGAGGATTTGGTGGAGGTGGCTAT
GGAGGCTTTTACAACAGTGATGGATACGGAGGAAATTACAACTCCCAGGGGGTTGACTGG
TGGGGAAAC

#Eif2s3y_v1
>Eif2s3y_v1
ATGGCGGGCGGAGAAGCCGGAGTGACTCTCGGGCAGCCGCACCTTTCTCGTCAGGATCTT
GCCACTTTGGATGTTACCAAGTTGACTCCGCTATCACATGAAATTATCAGCAGACAAGCC
ACAATTAATATAGGCACAATTGGTCATGTTGCTCATGGGAAATCTACAGTTGTAAAAGCC
ATTTCTGGTGTTCATACTGTCCGATTCAAAAATGAACTGGAAAGGAATATTACCATAAAA
CTTGGATATGCTAATGCCAAGATTTATAAGCTTGATGACTCAAGTTGTCCTCGACCAGAA
TGTTACAGATCTTGTGGGAGTAGTACACCTGATGAGTTTCCTTCAGATATCCCAGGGATC
AAAGGAAACTTCAGACTAGTCAGACATGTTTCCTTTGTTGATTGTCCTGGTCATGATATT
TTGATGGCAACTATGCTGAATGGTGCAGCAGTGATGGATGCAGCTCTTCTGTTGATAGCT
GGTAATGAATCTTGTCCTCAACCTCAGACTTCTGAACACCTGGCTGCCATTGAAATTATG
AAGCTAAAACATATTTTGATTCTGCAAAATAAAATTGATTTGGTGAAAGAAAGTCAGGCT
AAAGAACAGTATGAGCAGATACTTGCATTTGTACAGGGTACAGTAGCTGAAGGAGCTCCT
ATTATTCCAATTTCTGCTCAGTTAAAATACAATATTGAAGTTGTTTGTGAGTATATAGTA
AAGAAAATACCAGTACCTCTAAGAGACTTTACTTCAGAACCCCGACTTATTGTTATTCGA
TCTTTTGATGTTAACAAACCTGGCTGTGAAGTTGATGATCTTAAAGGGGGTGTAGCTGGT
GGTAGTATTTTAAAAGGAGTATTAAAGGTGGGCCAAGAGATAGAAGTGAGACCTGGTATT
GTTTCTAAAGACAGTGAAGGGAAGCTTATGTGTAAACCAATCTTTTCCAAGATTGTGTCA
CTTTTTGCAGAACACAATGATCTTCAGTATGCTGCACCAGGTGGTCTTATTGGAGTTGGA
ACAAAAATTGACCCAACATTATGCCGAGCAGATAGAATGGTTGGGCAGGTCCTTGGTGCT
GTTGGAGCATTACCTGAGATATTCACAGAATTAGAAATTTCCTACTTCTTACTGAGACGA
CTCCTAGGTGTTCGTACAGAAGGAGACAAAAAAGCTGCAAAGGTTCAAAAACTATCCAAG
AATGAAGTACTCATGGTAAACATAGGATCCTTATCTACAGGAGGCAGAGTTAGTGCAGTC
AAGGCAGATTTGGGTAAAATTGTTCTCACCAATCCTGTGTGCACAGAAGTAGGAGAAAAA
ATTGCTCTTAGTCGACGAGTTGAAAAGCACTGGCGTTTAATTGGTTGGGGCCAGATAAGA
AGAGGAGTGACTATCAAGCCAACAATAGATGATGAA
>NM_0011005
ATGGCTGGGGGTGAGGCTGGAGTGACTCTCGGACAGCCACATCTTTCCCGACAGGATCTC
GCCACATTGGATGTTACCAAGTTGACACCACTTTCCCATGAGGTTATCAGCAGACAAGCT
ACAATTAATATTGGTACAATTGGTCATGTAGCTCATGGGAAGTCCACCGTGGTAAAGGCT
ATTTCTGGAGTTCACACTGTCAGATTCAAAAATGAGCTAGAAAGAAACATTACCATCAAG
CTTGGATATGCTAATGCTAAGATTTATAAACTTGATGACCCAAGTTGTCCTAGACCAGAA
TGTTATAGATCATGTGGAAGCAGTACACCAGATGAGTTTCCTACAGACATTCCAGGGACC
AAAGGGAACTTCAAATTAGTCAGGCATGTGTCCTTCGTTGACTGTCCTGGCCATGATATT
TTGATGGCTACGATGCTGAACGGTGCAGCGGTGATGGACGCAGCTCTTCTATTGATAGCT
GGTAATGAATCGTGTCCTCAGCCCCAGACTTCAGAACACCTGGCTGCCATAGAAATCATG
AAACTCAAGCATATTTTGATCTTACAGAATAAAATTGATCTGGTAAAAGAAAGTCAGGCT
AAGGAACAATATGAGCAAATTCTCGCATTTGTGCAAGGAACCGTAGCAGAAGGGGCACCA
ATTATTCCAATTTCTGCTCAGCTGAAATACAATATTGAAGTTGTCTGTGAATACATAGTA
AAGAAAATACCAGTGCCCCCAAGAGACTTTACTTCAGAGCCACGTCTTATTGTTATCAGG
TCATTTGATGTCAACAAACCTGGCTGTGAAGTTGATGACCTTAAGGGAGGTGTAGCTGGC
GGTAGTATTCTAAAAGGAGTGTTAAAGGTAGGCCAGGAGATAGAAGTCAGACCCGGTATT
GTCTCCAAAGACAGTGAAGGAAAACTCATGTGTAAACCCATCTTTTCCAAAATTGTGTCA
CTTTTCGCTGAACATAATGATCTTCAGTATGCTGCCCCGGGTGGTCTCATTGGAGTTGGA
ACAAAGATCGACCCCACTTTGTGCAGAGCTGACAGAATGGTGGGACAAGTGCTTGGTGCA
GTTGGAGCTTTACCTGAAATATTCACAGAACTGGAAATTTCCTATTTCCTGCTCAGACGT
CTTCTGGGCGTACGTACTGAAGGAGACAAGAAAGCAGCAAAGGTCCAAAAACTGTCTAAG
AATGAAGTGCTCATGGTCAACATAGGATCCTTGTCAACAGGAGGAAGAGTTAGTGCTGTC
AAGGCTGATTTGGGCAAGATTGTTTTGACCAATCCTGTGTGCACAGAAGTAGGAGAAAAA
ATTGCCCTTAGCAGAAGAGTTGAAAAACACTGGCGTTTAATTGGTTGGGGTCAGATAAGA
AGAGGAGTGACCATTAAGCCGACTGTAGATGATGAC

#Rbmy
>Rbmy1j
ATGGCAGAAAGTGAGCAGCCTGGGAAAATTTTTATAGGAGGCCTCAACTTAGAGACCAGA
CAAAAGACTCTTCAAGTAATATTTGGGAGATTTGGACCAATAACACATGTTATTTTGATG
AGAGATCGTGAAACTAAGAAGTCTAGAGGCTTTGCTTTCGTTACTTTTCAATGTCCTGGA
GATGCTAAGAATGCTGTCAAAGAAATGAACGGAGTGTCTTTGGATGGAAAAAGAATTAAA
GTAGAACAAGCCAGAAGACCATCATCACTTGAAAGGAGTAGCAAGAGGAGACCATTATCC
TTTTCAAGAACCAGAGGTGCTTCAAGAATTCTGAAATGTGGAAGAGGAGGAAGTAGCAGA
GGAAGAAGTCGTCCTTCACGTGAAAGAAATTTGGATGATGGTAGATATACTCCTAATTTC
AACATAAGTTCTTCTGGGAGACACTTTGCAGTTAAAAGAAGTACATCTTCAAAAAGGGAA
GGTCCTCCTTCTAAAAGATCTGCAACTTCTGCTCTGACAAGAGCCAATCCTGGACTGAGA
GGACGAGAACCA------CATGGAAGAGAGGTGTCTAGAAATATGCCAAGAAGAGAGCCA
GTATCTTCCAGAAGAGATGAATATCCATTACCAAGGGATGATGGTTATTCTTCTAATGAT
AGTTATTCAAGGAGA------------------------------TATGCGTCAACATCT
AGAGGA------TACCGTGACTATGGCAATTACAGCTCTCGGGATGAACATGCATCTAAA
GTCTTCAGTGATCATGCTGGCTACCATGGGGGACGTGATAGAGATTTCTCTGAATACTTA
AGTGGAAGTTCATACAGAGATACATATGAAAGTTATGGAAGCTTCCATGAGGAACCATCT
GCAAGAGGC---------ACTTACACTGGAAACAACCGCTATGATGACTATAGTAGCTCA
CGAGGTGGATATGGTGGAGGACGAGAAACTTACTCAGGCAGCCGAAGTGACATATATGGC
TATGAACGTAGTGGTAGACAAGTGCTTCCACCTATTGATAGGGAATACTCTGAGCGTGGG
GGCAGAGAAGAAAGAGGGCACTCACCT---ATGGATAGGCTGTATAGGGCATCTCATGAA
TCATACACTATTAGTTCAAGGTTTGGGGGATACCATGGAGGT---CATGAAGAAACCAGA
TATGAAAGTGGAGGCAGGCGT------
>NM_0010256
ATGGTTGAAGCAGATCGCCCAGGAAAGCTCTTTATTGGTGGGCTTAATACAGAAACAAAT
GAGAAAGCCCTGGAGGCAGTGTTTGGCAAATATGGACGAATAGTGGAAGTGCTTTTGATG
AAGGACCGAGAAACCAATAAGTCAAGAGGATTTGCTTTTGTCACATTTGAAAGCCCAGCA
GATGCAAAGGATGCTGCCAGAGACATGAATGGAAAGTCCTTAGATGGAAAAGCCATCAAG
GTGGAGCAAGCCACCAAACCATCA---TTTGAA---AGTGGCAGACGTGGACTACCTCCA
CCTCCAAGAAGCAGAGGCCCTCCCAGAGGTCTTCGAGGAGGAAGAGGGGGAAGTGGAGGA
ACCAGAGGACCCCCATCACGGGGAGGACACATGGATGATGGTGGCTACTCCATGAATTTT
ACTTTGAGTTCTTCCAGAGGACCTCTTCCAGTAAAAAGAGGACCACCACCAAGAAGTGGA
GGTCCTCCTCCTAAAAGATCAGCACCTTCAGGACCAGTTCGCAGCAGCAGTGGAATGGGA
GGAAGAGCTCCTGTGTCACGTGGAAGAGATGGTTATGGAGGCCCACCACGAAGAGAGCCC
CTGCCTTCTCGTAGAGATGTTTATTTGTCCCCGAGAGATGATGGATATTCCACTAAAGAC
AGCTATTCAAGCAGAGACTATCCAAGTTCTCGAGATACACGAGATTATGCACCACCACCA
AGAGATTATACTTACCGTGATTATGGTCATTCCAGTTCACGAGATGACTATCCATCAAGA
GGCTATAGTGATAGAGATGGATAT------GGTCGGGAGCGTGACTATTCGGATCATCCA
AGTGGAGGTTCCTACAGAGATTCGTATGAGAGTTATGGTAACTCACGTAGTGCTCCACCT
ACACGAGGGCCCCCGCCATCTTATGGTGGAAGCAGTCGCTATGATGATTACAGCAGCTCA
CGTGACGGATATGGTGGAAGTCGAGACAGTTACACAAGCAGCCGAAGTGATCTCTACTCA
---------AGTGGTCGT---------------------------------GATCGCGTG
GGCAGACAAGAACGAGGGCTTCCCCCTTCTATGGAAAGGGGGTACCCTCCTCCACGTGAT
TCCTACAGC---AGTTCAAGCCGCGGAGCACCAAGAGGTGGTGGCCGTGGAGGAAGCCGA
TCTGATAGAGGGGGCAGAAGCAGATAC

#Sry4a
>Sry4a
ATG---------------------------------------------------------
------------------------------------------------------------
------------------------------------------------------------
------------------------------------------------------------
------------------------------------------------------------
------------------------------------------------------------
---------------------------------------------------------GAG
GGCCATGTCAAGCGCCCCATGAATGCATTTATGGTGTGGTCCCGTGGAGAGAGGCGCAAG
TTGGCTCAACAGAATCCCAGCATGCAGAATTCAGAGATCAGCAAGCAGCTGGGATATCAG
TGGAAAAGCCTTACAGAAGCCGAAAAAAGGCCCTTTTTCCAGGAGGCGCAGAGACTGAAG
ACCCTACACAGAGAGAAATATCCAAACTATAAATATCAGCCTCATCGAAGGGTTAAA---
------------------------------------------------------------
------------------------------------------------GTGCCACAGAGG
AGTTATACTTTGCAGCGTGAAGTTGCCTCAACAAAAGTGTACAACCTGCTGCAATGGGAC
AACAACCTACACACTATCATATACGGACAAGACTGGGCTAGAGCTGCACACCAGTCCTCC
AAGAACCAGAAAAGCATTTATTTACAGCCTGTGGACATCCCCACTGGATACCCACTACAG
CAGAAACAGCAGCAGCAGCAGCAGCAGCAGCAGCAGCAGCAG------------------
------------------------------------------------------------
---------------------------------------------CAGCAG---------
------------------------------------------------------------
------------------------------------CAGCAGCAGCAGCAC---------
------------------------------------------------------------
---------------------------------ATGCACCAGCAGCAGCAG---------
------------------------------------
>NM_0014011
ATGCGACCAGCTCGAGAGAACGCATCAGGTGAGAGAAGCCCGCGCGTTCCCGCCGACTTC
GCGCGGAGCCCTTCTGCAAGCCTGCCCTTCCCGCCTGAGCTGCCGGCCCGCCGGCCCCCG
AGCGCCACTCCGACGGAGTCCCCGGGCCTTTTCACCGTGGCCGCTCCAGCCCCCGGAGCG
CCATCTCCTCCCGCCACGCTGGCGCACCTCCTTCCCGCCCCGGCGATGTACAGCCTGCTG
GAGACTGAACTCAAGAACCCCGTGGGGCCGCCTACCCCAGCCGCGGCCACCGGCGGCCCC
CCAGCTCCTGGCGCTGCGGGCAAGAGTAGCGCGAACCCAGCCGGCGGCGCGAACGCAGGC
AGCGGGGGCAGCGGGGGCGCGAACGGCGGCGGCGGCGGCGGCGGCGGGGGCAGCGACCAG
GACCGCGTCAAGAGACCCATGAACGCTTTCATGGTGTGGTCCCGCGGGCAGCGGCGCAAG
ATGGCCCTGGAGAACCCCAAGATGCACAACTCCGAGATCAGCAAGCGCCTGGGCGCCGAC
TGGAAACTGCTGACCGACGCGGAGAAGCGGCCGTTCATCGACGAGGCCAAGCGACTGCGC
GCCGTGCACATGAAGGAGTACCCGGACTACAAGTACCGGCCCCGCCGCAAGACCAAGACG
CTGCTCAAGAAGGACAAGTACTCGCTGCCCGGCGGCCTCCTGCCCCCGGGCGCTGCCGCC
GCCGCCGCCGCCGCTGCCGCTGCCGCCGCCGCCAGCAGCCCGGTGGGCGTGGGCCAGCGC
------------------------------------------------------------
------CTGGACACGTACACGCACGTGAACGGCTGGGCCAACGGCGCCTACTCGCTGGTG
CAGGAGCAGCTGGGC---TACGCGCAGCCCCCGAGCATGAGCAGCCCGCCGCCGCCGCCC
GCGCTGCCGCAGATGCACCGCTACGACATGGCCGGCCTGCAGTACAGCCCCATGATGCCA
CCCGGCGCCCAGAGCTACATGAACGCCGCCGCCGCCGCCGCCGCCGCCTCCGGCTACGGG
GGCATGGCGCCCTCCGCCGCCGCTGCGGCGGCCGCCGCCTATGGCCAGCAGCCCGCCACC
GCCGCCGCCGCGGCCGCCGCCGCCGCCGCCATGAGCCTGGGCCCCATGGGCTCCGTGGTG
AAGTCGGAGCCCAGCTCTCCGCCGCCCGCCATCGCTTCGCACTCGCAGCGCGCGTGCCTC
GGCGACCTGCGCGACATGATCAGCATGTACCTGCCACCTGGCGGGGACGCGGCCGACGCC
GCCTCTCCGCTCCCGGGCGGCCGGCTGCACGGCGTGCACCAGCACTACCAGGGCGCCGGG
ACTGCGGTCAATGGAACGGTGCCGCTGACCCACATC

#Usp9
>Usp9y
ATGACGGTCACAACTCGTGGCTCTCCAGTGGGAGAGAATGAGAGCCAGGGACAGGCTCCT
GATGGGCAATCTCAGCCTTCTTTCCAACAGAACCAG------------------------
---AATTCTCCAGCAACTCCTCCTGATGAACAAGGCCAAGGTGATGCTCCACCACAGCAT
GAAGAAGAAGACCCTACATTTCCTCATGCTGACCTGGCAAAGTTAGAAGACATGATCAAC
AGACCCCGATGGGTGGTTCCTGTTTTGCCAAAGGGGGAATTGGAAGTACTTTTGGAAGCT
TCTATTGATCTTACTAAAAAAGGCATTGATGCAAAAAGTGAAGCATGCCAGCGGTTTTTC
CGAGATGTTTTAACTGTGTCTTTTACCAAAATCCTTACGGATGAGGCAGTGAGTGGATGG
AAGTTTGAAATTCATAGGTGCATTATAAACAACACCCATCGCCTAATGGAGCTTTGTGTG
GCCAAATTGTCTCAGGACTGGTTTCCATTTCTAGAACTTCTGGCAATAGCATTAAATCCT
CATTGCAAATTTCATGTCTATAACGGTGCACGTCCATGTGAATCAGTGTCCTCAAGTGTT
CAGTTTCCTGAAGATGAACTCTTTGCCTGTTCTCCAGACCTACGTTCACCAAAAGGTTGG
CTAGTGGATCTCATTAACACATTTGGTACACTAAATGGTTTCCAGATTTTGCATGATCGT
TTCATTAGTGGATCAGCATTAAATGTCCAAACAATTGCAGCTCTTATTAAGCCATTTGGA
CAGTGCTGTGAGTATCTTACTCAACATACATTAAAAAAGTACTTCATTCCAGTTATAGAA
GTTGTTCCACAATTACTACAAAAATTAACCAATGAAGAACTGAAAAAAGAAGCAAAGACT
GAAGTGAAAAATGATGCTATTTCAATGATTATTAAATTTCTAAAAAATTTAGCCTCAAGA
ATTCCAGGACAAGAAGAAACTGTTAAAAATTTAGAAATTTTTAGGTTAAAAATGATACTC
AGATTGCTACAGATTTCTTCTTTTAATGGGAAGATGAATGCGCTGAATGAAATTAACAAG
GTGCTATCAAGTGTGTCATATTATACACATCGGCATGGTAATTCT---GAAGAAGAGTGG
CTAACCGCTGAGCGAATGGCAGAATGGATACAACAAAATAATATCTTATCCATAGTCTTG
CAAGATAGCCTTCATCAACCACAGTATGTGGAAAAGCTAGAGAAGATTCTTCGTTTTGTA
ATTAAAGAAAAGGCTCTTACTTTACAGGATCTTAATAATATCTGGGCAGCACAGGCTGGA
AAACATGAAGCTATTGTGAAGAATGTACATGACTTACTAGCAAAATTGGCTTGGGATTTT
TCTCCTGAACAACTTGATCATCTTTTTGATTGCTTTAAGGCTAGCTGGACAAATGCAAGT
AAAAAACAACGTGAAAAACTCCTTGAATTGATACGTCGTCTTGCCGAAGATGATAAAGAT
GGTGTAATGGCACAGAAAGTGTTGAATCTTCTTTGGAATCTTGCTCACAGTGATGATGTG
CCTGTAGATATCATGGATCTGGCTCTCAGTGCCCACATAAAAATACTTGATTACAGTTGT
TCCCAGGATCGAGATACACAAAAGATCCAGTGGATAGACTGTTTTATAGAAGAATTTCGA
ACAAATAATAAATGGGTTATCCCTGCATTAAAACAAATTAAAGAGATTTGTAGTTTGTTT
GGTGAAGCACCTCAAAATTTA---------------AGTCAGACTCATCGAAGTCCTCAT
GTATTTTATCGCCATGACTTAATCAGCCAACTTCAGCATAATCATGCTTTAGTTACTTTG
GTAGCAGAAAACCTTGCAACTTACATGAACAGCATACGATTGTATGCTAGAGATCATGAA
GATTATGACCCACAAACTATAAGACTAGGAAGTAGATACAGTCATGTTCAAGAAGTCCAA
GAACGGCTTAATTTCCTCAGATTCTTATTGAAGGATGGTCAACTCTGGCTCTGTGCTTCC
CAGGCAAAACAAATATGGCACTGTTTAGCAGAGAATGCAGTTTACTTTAGTGATCGAGAA
GCCTGTTTTATGTGGTATTCCAAATTAATGGGAGATGAACCTGACTTAGATCCTGATATC
AATAAGGAGTTTTTTGAAAGTAATGTGCTTCAGCTTGATCCTTCTCTATTAACTGAAAAT
GGAATAAAATGTTTTGAAAGATTTTTCAAAACTGTTAATTGTCGAGAAGGGAAACTAATG
ATAAAAAGAAAAGTCTACATGATGGATGATTTGGACTTAATAGGATTAGACTATCTTTGG
AAGGTTGTGATTCAGAGTAATGATGATATTTCAAACAGAGCTATAGATCTCCTTAAAGAG
ATATATACAAGCCTTGGTCCTAGATTACAAGCTAATCAGGTAGTTATTCATGAAGACTTT
ATTCAATCTTGCTTTGATCGTATGAAATCGTCATATGATACGTTGCATGTTTTGGATAGT
GATAAAGACAATATTTTTAGCTGTGCAAGACAAGAAGCCATCCGAATAGTTCGCATATTA
ACTGTTTTAAGGGAATACATAAGTGAATGTGACAGTGATTACCATGAGGAAAGGATGATT
CTGCCTATGTCAAGAGCATTCCGTGGGAAACACTTGTCTCTTACAGTTCGATTTCCAAAC
CAGAGCAAAGAAGTTGATGATTTGGACATACTGTCTCATACGAATGCTACCATTGGTTCT
GTGCGACGCTGCATTCTCAATCGTATTAATGCCAATGTAACCCATACAAAAATTGAACTG
TTTATAGGTGGAGAGTTAATAGATTCTGAAGATGACAGAAAGCTAGTTGAACAGTTAAAT
TTGAAAGATAAATCACTAATTACTGCTAAATTTTTACAAATAAATTCCAACATGCCTTCA
AGTCCTGATAGCTCATCTGATTCATCAGCCGGATCTCCTGGAAACCACTGTCATAATAAC
TATAGAGATGTTCCCAATTCAGAAATGGAAAATTGTTTACCAGGCGTGATAATGTCACTG
CAGCCCAGATACATATCTTTCCTTTGGCAAGTTGCAGACTTAGGAAGCATGTTGACTATG
CCAACTCTTAGAGATGGAGCAAGAATACTTATGAAACTAATGCCACCAGATAACACAACT
ATAGAAAACTTAAGAGCTGTATGTTCAGACCATTTAAATCTTGGAGAAAGACGACTTGGT
CAATCTCTTCACTCACTTTTCTTTGGTTCTTCTGCCTCCAAAGTACTATATTTAACAGAG
GTAGTTTACATCCTGTTAATGCCTGCCGGTGCACATCTAGCTGATATTTCCTCTGACTTT
CAGTATCACTTCTTAAAAAATGGTGGCTTGCCCCTTGTACTAAGTATGCTGATACAAAAT
AACTTCTTACCAAATACAGATGTTGAAACTCGTAGAGATGCTTACTTCAGTGCTCTTAAA
ATAGCCAAACTGTTGCTAACTACCATTGGCTATGGCCATGTCCAGGCCATAGCAGAAGCT
TGTCAGCCTGTTGCAGATGGTACAGATCCTAAAACACCGATTAACCAAGCTACTCATGAT
CAAGCTGTGGTATTACAAAATGCCCTTCAGAGCATTCCTAATCCTTCTTCTGAGTGCATG
CTTAGGAATGTATCGATTCGTCTTGCTCACCAAATATCAGGGTTGGCCTCAAGATACATA
CCTGATATTTGTGTTATTAGAGCTATACAAAAAATCATTTGGACATCAGGATGTGGATCA
TTAGAGCTAGTATTTAGTCCACACGAAGATATCACAAAAACTTACAAGATGACCACCAGT
ACTAGGAGTAAT------------CCAGAAGTGAAAGATGAGCAAGTTTGCTGTGAAGCC
CTAGAAGTAATGACATTATGTTTTGCTTTAATTCCAACTGCTTTGGATTCACTCAGTAAA
GAAAAGGCCTGGCAGTCATTTGTCATTGATTTACTATTGTACTGTCCTAGCAAAACTATA
CGGCAGTTGGCACAGGAGCAGTTCTTTTTAATATGTACCAGATGTTGCATGGGACATAGA
CCTTTGCTGTTCTTCATTACTCTACTCTTTACCATTTTGGGGAGTGCAGCAACGGAGAAG
GGTAAACATTCAGATGTCTACTTTCCACTTTTAAGGCGTCTTCTCACTTATGCTTACAAC
AGCAACATTCACATACCCAATGTTGATGTTCTTCTCAATGACGAAATTAATTGGCTTAAA
AGGGTTAGGGATTACATTAAAAATACAGGCGAAACCAGTGTAGAAGACCCAATCTTGGAA
GGCCATCTGGGAGTAACAAAAGAGTTACTGTCCTTTCAAACTCCCGATAAAAAGTATCAT
ATTGGTTGTAAAGCAGGAGGTGCTAATCTAGTTAAAGAATTAATTGATGATTTCATCTTT
CCTGCATCCAAAGCTTACCTGCAATATTCAAGAAGTGGGGAAATGCCAAACAAACAAACT
ATTCCAGTCTGTGGTTCACCAGCCACAGTTAATGCTGGTTTTGAGCTACTTGTAGCTTTG
GCTTTTGGTTGTGTACGGAATCTTAAACAGATAGTAAACTGTTTGACTGAAATGTTTTAC
ATAGGCACACCTGTAAATACA---------CTTGCTGAATGGGAATATTTACCACCTGTT
GGACCCCGCCCACCAAAAGGATTTGTGGGACTCAAAAATGCTGGTGCTACTTGTTATATG
AATTCTGTGATTCAACAGCTGTACATGATTCCTTCAATCAGGAACAGTATTCTTGCAATT
GAAAACATATGGAATGATACAGATGATGATACATTCAAAGATGAAAGGCAGGACAGTGAA
AATAATATTGATCCCAGAGATGATGTATTTGGATATCCTCATCAATTTGAAGATAAACCA
ACATTAAATAAAGCAGAAGATCGAAAAGACTACAACATTGGTGTTTTAAAACACCTTCAG
ATAACCTTTGGACATTTGGCTGCTTCTCAACTACAGTACTATGTGCCAAGAGGATTTTGG
CAACAATTCAGGCTTTGGGGTGAGCCTGTTAATCTCCGTGAGCAACATGATGCATTAGAG
TTTTTTAATTCTTTGGTGGATAGTTTAGATGAAGCTTTTAAAGCTTTAGGACATCCAACT
CTGCTAAGTAAAGTTCTTGGAGGATCCTTTGCTGATCAAAAGATTTGCCAAGGCTGCCCA
CATAGGTATGAATGTGAAGAATCTTTTACAACTTTAAACGTAGACATTAGAAATCACCAA
AATCTTCTTGATTCCTTGGAACAGTATATTAAAGGAGATTTATTAGAGGGTGCAAATGCA
TATCACTGTGAAAAATGTGATAAAAAGGTTGATACAGTAAAGCGCCTACTGATTAAAAAA
CTACCTTCTGTTCTTGCTATCCAACTGAAACGTTTTGACTATGATTGGGAAAGAGAATGT
GCAATCAAATTCAATGATTACTTTGAATTTCCAAGAGAATTAGATATGGAACCTTATACA
GTGGCAGGTGCCACAAAGCTGGAAGGTGACGGTGTACATCCACAGACTCAATTGATTAAG
CAAAATGAGCAGTCTGAAAATGTGGTACCAGGAAGCACAAAATACAGACTTGTTGGTGTG
CTTGTACACAGTGGCCAAGCAAATGGTGGACATTATTATTCTTATATCATTCAAAGGAAT
GGTAAAGACAATAATAGAGGTCGCTGGTTCAAATTTGATGATGGAGACGTAACAGAATGT
AAAATGGATGATGATGAAGAAATGAAAAATCAGTGCTTTGGTGGGGAGTATATGGGAGAA
GTTTTTGATCATATGATGAAGCGTATGTCATACAGGCGTCAGAAAAGATGGTGGAATGCT
TATATTCTTTTTTATGAACGGATGGATATAACTGATGAAGATAATGAGATGATAACATAT
TTGTCAGAGCTAACAATTACC---AGACCTCATCAGATT---ATGTCACCAGCTATTGAG
AGAAGTGTATGGAAACAGAATGTGCAATTCCTGCATAATCAAATGCAATTTAGCTTAGAA
TATTTTCAGTTTATTAAAAAACTGCTTACATGTAATGCTGTATACTTAAACCCTGCTCCA
GGACAAGATCACTTACCACCAGAAGCAGAAGATATAACAATGATCAGCATTCAGCTTGCT
GCTAGATTCCTCTTTACAACTGGATTTCATACTAAGAAAATTGTCCGCGGACCTGCCAAT
GACTGGTATGACGCGCTGTGCATTCTCCTCCGTCACAGCAAGAATGTGCGTTTTTGGTTT
GCTCATAATGTCCTTTTTAATGTATCAAACCGTTTCTCTGAGTACCTTCTGGAATGTCCA
AGTGCAGAAGTCAGAGGTACATTTGCAAAGCTTATAGTTTTTATTGCACATTTTTCTTTG
CAAGATGGATCTTCTTCATCTTTTGCATCACCTTTTGCAACTCCAGGACCTTATAGTCAG
ATCTATGACAATTTGAGTTTGAGCGATCATTTGCTAAAAGCAGTATTAAGTCTCTTGAGA
AGGGAAGTTTCTGAACATGGGCGACATTTACAACAGTATTTCAATTTATTTATAATGTAT
GCCAGTTTAGGTTTGGCAGAAAAGACCCAGCTTCTAAAACTGAATGTACCTACAACCTTT
ATGCTTGTGTCTTTGGATGAAGGCCCAGGTCCTCCAATTAAATATCAATATGCTGAGTTA
GGCAAGCTACATTCAGTAGTATCTCAGCTGATCCGATGTTGCAGTGTCTCATCAAGAATG
CAGTCCTCTATAAATGGTAATCCCCCTCTTCCAAATCCATTTGGTGACCCAAATTTATCA
CAGCCTATAATGCCAATTCAGCAGAATGTGGCTGACATTTTATTTATGAGAACCACTTAT
GTGAAAAAAATTATTGAAGACTGCAGTAACTCAGAGGAAACAGTCAAATTACTTCGCTTC
TGCTGCTGGGAGAATCCCCAGTTTTCATGTTCTGTTCTCAGCGAACTGCTATGGCAGGTT
GCATATTCATATGCATATGAACTTCAGCCATACTTGGATCTACTTTTGCAAATTATTCTG
CTTGAAGACTCCTGGCAAGCTCACAGAATTCATAATGCACTTAAAGGAATACCAAGTGAT
CGAGATGGACTGTTTGATACAATCCAGCACTTTAAAAATCATCATCAGAAAAGAGCCTAT
CAATGTATAAAATGGATGGTAACTCTCTTTAACAGCTGTCCTGTTGCCTACCAGATCTTA
CAGGGGAATGGAGACCTTAAAAAAAAGTGGACCTGGGCTGTGGAATGGCTTGGAGACGAA
CTTGAAAGAAAGCCATATTCTGGCAATCCTCACTACACTTACAGCAACTGGTCTCCTCCA
ATACAAAGCAATGAAACAGCAAATGGTTATTTTTTAGAGAGATCTCATAGTGCAAGAATG
ACACTTGCAAAAGCTTGTGATCTGTGTCCAGAAGAGGACACTGATGACCAAGATGCCCCA
GATGAGCATGAGTCACCTGCACCACAAGAAAGAACATTTTATCTTTATTCTCATAGATCT
CAGTATCAACAGAGT---TATGTACCTGAACAGCCATATTCAGGTTTAACAGAACATCAC
TTGAATGAACCTCAGAAAAATGATGAA---CCACAAGAAACTCATGAAAGCAGTGAAGAA
GAATCTTCATCTCTAATAAAAGATCAG
>NM_0014342
ATGACAGCCACGACTCGTGGCTCTCCAGTTGGAGGGAATGACAACCAGGGCCAAGCTCCT
GATGGACAGTCTCAGCCCCCCCTCCAACAGAATCAGACTTCATCGCCTGATTCATCCAAT
GAAAATTCCCCTGCAACTCCTCCTGATGAGCAAGGCCAAGGTGATGCTCCTCCCCAGATT
GAAGATGAGGAACCTGCATTTCCACACACTGACCTGGCAAAGTTAGATGATATGATCAAC
AGGCCTCGCTGGGTCGTTCCAGTTTTGCCGAAAGGGGAATTAGAAGTGCTTTTAGAAGCT
GCTATTGATCTTAGTAAGAAAGGCCTTGATGTCAAAAGTGAAGCATGTCAGAGATTTTTC
CGAGATGGGCTAACAATCTCATTCACAAAAATCCTTACAGATGAAGCAGTGAGTGGCTGG
AAGTTTGAAATTCATAGATGTATTATTAACAATACTCATCGCCTGGTGGAGCTGTGTGTG
GCTAAGTTAGCCCAAGACTGGTTTCCACTTCTAGAACTTCTTGCCATGGCCTTAAATCCT
CATTGCAAATTCCATATCTACAATGGTACACGTCCCTGCGAGTCAGTGTCCTCAAGTGTT
CAGTTGCCTGAAGATGAACTCTTTGCTCGTTCTCCAGACCCTCGATCACCAAAAGGTTGG
CTAGTGGATCTCCTCAACAAATTTGGCACTTTAAATGGATTCCAGATACTGCATGATCGT
TTTATTAATGGATCAGCATTAAATGTTCAGATAATTGCAGCCCTTATTAAACCATTTGGA
CAGTGCTATGAGTTTCTTACTCTTCACACGGTGAAAAAATACTTTCTTCCAATAATAGAA
ATGGTTCCACAGTTTTTAGAAAACTTAACTGATGAAGAGCTGAAGAAAGAAGCAAAGAAT
GAAGCCAAAAATGATGCTCTCTCAATGATTATTAAATCATTGAAGAGTTTAGCTTCACGA
GTTCCTGGACAGGAAGAAACTGTAAAGAACTTAGAAATATTTAGGTTAAAAATGATACTT
AGATTATTGCAAATTTCTTCCTTCAATGGAAAGATGAATGCACTGAATGAGGTTAATAAG
GTGATTTCCAGTGTGTCATACTATACCCATCGGCATGGCAGTTCTGAGGAAGAAGAGTGG
CTCACAGCAGAGAGGATGGCTGAATGGATACAGCAGAACAATATTTTATCAATAGTTTTA
CGAGATAGTCTTCATCAACCACAGTATGTAGAGAAACTAGAAAAGATTCTTCGCTTTGTC
ATAAAAGAAAAAGCTCTGACCTTGCAAGATCTTGATAATATCTGGGCAGCACAGGCAGGG
AAACATGAAGCCATCGTAAAGAATGTCCATGATCTACTGGCCAAATTGGCATGGGATTTT
TCTCCTGAACAACTTGATCATCTTTTTGATTGCTTTAAGGCCAGTTGGACAAATGCAAGT
AAAAAGCAACGTGAAAAGCTCCTTGAGCTGATTCGTCGTCTTGCAGAAGATGATAAAGAT
GGTGTGATGGCACATAAAGTGTTGAACCTTCTGTGGAATCTAGCTCACAGTGATGATGTG
CCTGTGGATATCATGGACTTGGCTCTCAGTGCTCACATCAAAATACTAGATTATAGTTGC
TCCCAGGACCGGGACACACAAAAGATCCAGTGGATAGATCGCTTCATAGAAGAACTTCGC
ACAAATGACAAGTGGGTCATTCCTGCACTGAAACAAATTAGAGAAATTTGCAGTTTGTTT
GGTGAAGCACCTCAAAATTTGAGTTCTTCTCGTTTCAGTCAAACTCAGAGAAGTCCCCAT
GTATTTTATCGCCATGATTTAATCAATCAACTTCAGCACAATCATGCCCTAGTTACTTTG
GTAGCAGAAAACCTTGCAACTTACATGGAAAGCATGAGACTGTATGGCAGAGACAATGAA
GACTATGACCCACAAACTGTGAGAGTGGGAAGTAGATATAGTCATGTTCAAGAAGTCCAA
GAACGTCTTAACTTTCTTAGATTTTTATTGAAGGATGGCCAGCTATGGCTGTGTGCTCCT
CAGGCAAAACAAATATGGAAGTGCTTAGCAGAGAATGCGGTTTATCTTTGTGACCGTGAA
GCCTGCTTTAAGTGGTATTCCAAATTAATGGGAGATGAACCAGACTTAGATCCTGATATC
AATAAGGACTTCTTTGAAAGTAATGTGCTTCAGCTTGATCCTTCACTATTAACTGAAAAT
GGAATGAAATGTTTTGAGAGATTCTTCAAAGCTGTGAATTGTCGAGAAGGAAAACTAGTA
GCAAAAAGAAGAGCCTATATGATGGATGATTTGGAATTGATAGGATTAGACTATCTTTGG
AGGGTTGTAATTCAGAGTAATGATGATATTGCCAGCCGAGCTATTGATCTCCTCAAAGAG
ATATACACAAACCTTGGTCCAAGACTGCAGGTCAATCAGGTGGTGATCCATGAAGACTTC
ATTCAGTCTTGCTTTGATCGTTTGAAAGCCTCTTATGACACGTTGTGTGTTTTGGATGGT
GACAAAGACAGTATT---AATTGTGCAAGACAGGAAGCTGTTCGAATGGTCCGAGTATTA
ACTGTTTTAAGAGAATATATAAATGAATGTGACAGTGATTATCATGAAGAAAGAACAATT
TTGCCTATGTCAAGAGCTTTCCGTGGTAAACACCTCTCTTTTATAGTTCGGTTTCCAAAC
CAGGGCAGACAAGTAGATGACTTGGAAGTTTGGTCTCATACAAATGATACCATTGGTTCA
GTTCGACGATGTATACTAAATCGCATTAAAGCCAATGTAGCTCATACAAAAATTGAACTC
TTTGTGGGTGGTGAGCTTATTGATCCTGGAGATGACAGAAAGTTGATTGGACAATTAAAC
CTAAAAGATAAATCACTAATTACAGCCAAACTTACACAAATCAGCTCCAATATGCCGTCA
AGTCCTGATAGCTCCTCTGATTCCTCAACTGGATCTCCTGGAAACCAT---GGTAATCAT
TACAGTGATGGTCCCAACCCAGAGGTAGAAAGCTGTTTGCCTGGAGTGATAATGTCACTT
CATCCCAGATACATCTCTTTCCTTTGGCAAGTTGCAGACTTAGGGAGCAGCCTAAATATG
CCCCCTCTTAGAGATGGAGCAAGAGTTCTTATGAAACTTATGCCGCCAGATAGTACAACA
ATAGAAAAATTAAGAGCTATTTGTTTAGATCATGCCAAACTTGGAGAAAGCAGCCTTAGT
CCATCTCTTGACTCACTTTTCTTTGGTCCTTCAGCCTCACAAGTGCTATACCTAACAGAG
GTAGTCTATGCCCTGTTAATGCCTGCTGGTGCACCCCTGGCTGATGACTCCTCTGATTTT
CAGTTTCACTTCTTGAAAAGTGGTGGTTTGCCCCTTGTTCTGAGTATGCTAACCAGAAAT
AACTTCCTACCAAATGCTGATATGGAAACTCGAAGGGGTGCCTACCTCAATGCTCTTAAA
ATAGCCAAACTGTTACTAACTGCCATTGGCTATGGCCATGTTCGGGCTGTGGCAGAAGCA
TGTCAGCCAGGTGTAGAAGGCGTGAATCCTATGACATCGGTCAACCAAGTAACTCATGAT
CAAGCAGTGGTGCTACAAAGTGCCCTTCAGAGCATTCCTAACCCATCATCTGAATGCATG
CTTAGAAACGTGTCTGTTCGTCTTGCTCAGCAGATTTCTGATGAGGCTTCAAGATATATG
CCTGATATTTGTGTAATTAGAGCTATACAAAAGATTATTTGGACATCAGGATGTGGGGGA
TTACAACTGGTATTCAGCCCAAATGAGGAAGTCACAAAAATTTATGAGAAGACC------
---------AATGCAGGCAATGAGCCAGACCTTGAAGATGAACAGGTTTGCTGTGAGGCA
TTGGAAGTGATGACACTGTGTTTCGCCCTGATTCCAACAGCCTTAGATGCTCTAAGTAAA
GAAAAGGCTTGGCAGACATTTATTATTGACTTACTGTTACACTGTCACAGCAAAACTGTC
CGTCAAGTAGCACAGGAACAATTCTTCTTAATGTGCACCAGATGTTGCATGGGACACAGG
CCTCTACTTTTCTTCATTACTCTACTCTTTACTGTTTTGGGGAGCACAGCCAGAGAGAGG
GCTAAACATTCAGGCGACTACTTTACTCTTTTAAGGCATCTTCTTAATTACGCTTACAAC
AGTAACATTAATGTACCCAATGCTGAAGTTCTTCTAAATAATGAAATTGATTGGCTTAAA
AGAATTAGGGATGATGTTAAAAGAACAGGTGAAACAGGCGTTGAAGAGACAATCTTAGAA
GGACACCTTGGGGTTACAAAGGAGCTACTGGCTTTTCAGACCCCTGAGAAAAAGTTTCAT
ATTGGTTGTGAAAAGGGGGGTGCTAATCTCATTAAAGAATTAATCGACGATTTCATCTTT
CCTGCATCCAATGTTTACCTCCAGTATATGAGAAATGGAGAACTCCCTGCTGAGCAGGCC
ATTCCTGTCTGTGGTTCACCAGCCACAATTAATGCTGGTTTTGAGTTACTTGTAGCATTA
GCTGTTGGCTGTGTAAGGAACCTCAAACAGATAGTAGATTCTTTGACTGAAATGTATTAC
ATTGGTACAGCAATAACTACTTGTGAGGCACTTACTGAGTGGGAATACCTGCCACCTGTT
GGACCCCGTCCACCAAAAGGATTTGTGGGGCTGAAAAATGCTGGTGCTACTTGTTACATG
AATTCTGTGATTCAGCAACTCTATATGATTCCCTCTATCAGGAACGGTATTCTTGCAATT
GAAGGCACAGGTAGTGATGTAGATGATGATATGTCTGGGGATGAGAAGCAGGACAATGAG
AGCAATGTTGATCCCAGGGATGATGTGTTTGGATATCCTCAACAATTTGAAGACAAACCA
CCACTGAGTAAAACAGAAGATAGAAAAGAGTACAATATTGGTGTTCTAAGACACCTTCAA
GTTATCTTTGGCCATTTAGCTGCTTCTCGACTACAGTACTATGTGCCCAGAGGATTTTGG
AAACAGTTCAGGCTTTGGGGTGAGCCTGTTAATCTTCGTGAACAACATGATGCTTTAGAG
TTCTTTAATTCATTGGTGGATAGTTTAGATGAAGCTTTAAAAGCCTTAGGGCATCCAGCT
ATGCTAAGTAAAGTCTTGGGAGGTTCCTTCGCTGATCAGAAAATTTGTCAAGGCTGCCCA
CATAGGTATGAATGTGAAGAATCTTTTACGACTCTGAATGTAGACATTAGAAACCACCAA
AATCTTCTTGATTCTTTGGAACAGTATGTCAAAGGAGATTTACTAGAAGGGGCAAATGCT
TATCATTGTGAAAAATGCAATAAAAAGGTTGATACTGTAAAGCGCTTGCTAATTAAAAAG
TTGCCTCCTGTTCTTGCTATCCAACTAAAACGATTCGATTATGACTGGGAAAGAGAATGT
GCAATCAAGTTCAATGATTACTTTGAGTTTCCTCGAGAGTTAGACATGGAGCCGTACACA
GTTGCAGGTGTTGCTAAACTAGAGGGAGATAATGTCAACCCAGAAAGTCAGCTGATACAA
CAGAATGAGCAGTCTGAAAGCGAAAAAGCCGGAAGCACAAAATACAGACTTGTGGGTGTG
CTTGTACACAGTGGTCAAGCAAGTGGGGGACATTACTATTCTTACATCATTCAGAGGAAT
GGAGGAGATGGTGAAAAAAATCGTTGGTATAAATTTGATGATGGAGATGTAACAGAGTGT
AAAATGGATGATGATGAAGAAATGAAAAACCAGTGTTTTGGTGGCGAGTACATGGGAGAA
GTGTTTGATCACATGATGAAGCGCATGTCGTACAGGCGGCAGAAAAGGTGGTGGAATGCA
TATATACTTTTTTATGAAAGAATGGATACGATAGATCATGATGATGAGGTGATAAGATAC
ATATCAGAGATTGCTATCACCACAAGGCCCCATCAGATTGTTATGCCATCGGCCATTGAA
AGAAGTGTGCGGAAGCAGAATGTCCAATTCATGCATAACCGAATGCAGTACAGTTTGGAA
TATTTTCAGTTTATGAAAAAGCTACTTACATGTAATGGTGTTTATTTAAACCCTCCACCA
GGGCAAGATCACCTGTCTCCTGAAGCAGAAGAAATCACTATGATTAGTATTCAGCTTGCT
GCTAGGTTCCTTTTTACTACAGGATTTCACACAAAGAAAATAGTCCGAGGATCCGCCAGT
GATTGGTATGATGCATTGTGTATTCTCCTCCGTCACAGCAAGAATGTGCGGTTTTGGTTT
GCTCACAATGTGCTTTTTAATGTTTCAAATCGATTCTCTGAGTACCTTTTGGAATGCCCT
AGTGCAGAAGTGAGAGGTGCATTTGCTAAACTTATAGTTTTCATTGCACACTTTTCCTTA
CAAGATGGGCCTTGTCCT---------TCACCTTTTGCATCTCCTGGACCTTCTAGTCAG
GCTTATGATAACTTAAGTTTGAGTGACCACCTACTAAGAGCAGTACTAAATCTCTTGAGG
AGGGAGGTTTCAGAGCATGGACGTCATTTACAGCAGTATTTCAACTTGTTTGTAATGTAT
GCCAATTTAGGAGTGGCAGAGAAAACACAGCTGCTCAAACTGAGTGTACCTGCTACCTTT
ATGCTTGTGTCCTTAGATGAAGGTCCTGGTCCTCCAATTAAATATCAGTATGCTGAATTA
GGCAAATTATACTCCGTAGTGTCACAGTTAATCCGCTGTTGCAATGTCTCTTCAAGAATG
CAGTCTTCAATCAATGGTAATCCTTCTCTTCCAAATCCTTTTGGTGATCCTAATTTATCA
CAACCTATAATGCCAATTCAACAAAATGTGGTAGACATTTTATTTGTGAGAACAAGTTAT
GTGAAGAAAATTATTGAAGACTGCAGTAACTCTGATGAGACCGTCAAATTGCTTCGCTTT
TGCTGCTGGGAGAATCCTCAGTTCTCATCTACTGTCCTGAGTGAACTTCTTTGGCAGGTT
GCGTATTCCTATACTTACGAACTCCGGCCCTATTTGGATCTGCTTTTACAAATCTTACTG
ATTGAAGACTCCTGGCAGACTCACAGAATTCATAATGCCCTTAAAGGAATTCCAGATGAC
CGAGATGGGCTGTTTGACACAATTCAGCGTTCTAAGAATCACTATCAAAAAAGAGCATAC
CAATGTATAAAATGTATGGTAGCCCTCTTTAGCAGTTGTCCTGTGGCTTACCAAATCCTG
CAGGGCAATGGAGATCTTAAAAGGAAATGGACCTGGGCAGTAGAGTGGCTTGGAGATGAA
CTCGAAAGAAGACCATACACTGGCAATCCTCAGTACACTTACAACAACTGGTCTCCTCCA
GTGCAAAGCAATGAAACATCAAATGGCTACTTCTTGGAGAGATCACATAGCGCTAGGATG
ACACTTGCAAAAGCTTGTGAACTCTGTCCTGAGGAGGAACCAGATGACCAAGATGCCCCA
GATGAGCATGAATCACCTCCACCTGAAGATGCCCCATTATACCCCCATTCCCCTGGATCT
CAATATCAGCAGAATAACCATGTGCATGGACAGCCCTATACAGGCCCAGCCGCACATCAC
ATGAACAACCCTCAGAGAACTGGCCAACGAGCACAAGAAAATTATGAAGGCAGTGAAGAA
GTGTCCCCACCTCAGACCAAGGATCAG

#Uba1y1_v1
>Uba1y1_v1
ATGTCCAGCTCGGTCCTGTCCAAGAAACGCAGAGTGTCTGGACCTGACTCTGAGGTGGAT
TCTAGTTGGCCTTCTACCCATTCTGTGATGTTTGGCGCACCCCCAGGGCCAAACAGCGGA
ATGTCAAAAAAC---AAGGAAATGGATATAGATGAAAGCCTTTACTCCCGCCAGCTGTAT
GTACTAGGTCATGAGGCAATGAAACATCTCCAGACGTCCAGTGTACTGATATCAGGCCTG
CAGGGTCTGGGTGTGGAAATTGCCAAGAATATCATCCTTGGTGGGGTCAAGGCTGTCACT
CTCCATGACCAGGGCACTGCCCAGTGGGCTGATCTGTCTTCCCAGTTCTACCTGCATGAG
GAAGATATTGGCAAAAATCGAGCTGAGGTATCCCAACCACGCCTTGCTGAACTCAACAGT
TATGTTCCTGTGCACACTTACACTGGACCTCTAGTTGACGACTTCCTTAGTGGTTTTCAG
GTGGTGGTTCTTACCAACACTCCTTTGGAATATCAGCTGCAGGTGGGTGAATTCTGCCAT
AGCCATGGAATCAAGCTGGTAGTAGCAGACACTCGGGGCCTAGTTGGACAACTCTTCTGT
GACTTTGGAGAGGAAATGATTCTCACTGATGCAAATGGAGAACAGCCACTCAGTGCTATG
GTTTCAATGATCACTAAGGAGAATCCAGGGATTGTCACCTGCTTGGAGGAAACCCGGCAT
GGATTTGAAAGTGGTGACTTTGTCTCTTTCACAGAAGTTCAAGGCATGAGTGAACTGAAT
GGCATTGGTCCTATGGAGATCAAAGTTCTGGGTCCCTATTCCTTTAGTATCTGTGATACC
TCCAGCTTCTCTGAGTACACCCGTGGAGGCATTGTCAGTCAAGTGAAAGTATCTCAGAAG
ATCAGTTTTAAATCCCTAGTTGCCTCGCTGGCAGAGCCAGAGTTTGTGATAACAGATTTT
GCTAAGTGCTGTCGCCCTGCTCAGCTCCACATTGGCTTCCAGGCCCTGCATCAGTTCTGT
ACTCAGCACAGCAGGCCTCCTCGGCCCCATAATGAGGAGGATGCTGCAGAAATGGTGACC
TTAGCACAGGCTGTGAATGCTCAATCTTTGCCAGCAGTCCAGCAGGATTGCCTAGATATA
GACCTCATCCGGAAGTTGGCCTATGTAGCAGCTGGGGATCTGGCACCCATGAGTGCTTTC
ATTGGTGGTTTGGCTGCCCAGGAGGTCATGAAGGCTTGTTCTGGAAAGTTTATGCCTATT
AGGCAGTGGCTGTACTTTGATGCCCTCGAATGTCTCCCGGAGCACAGAGTGGCCTTCATG
GAAGATAAGTGCCTGCCGCGCCAGAACCGTTACGATGGGCAAGTGGCGGTATTTGGATCA
GACCTACAAGAGAAGCTTGGCAAGCAGAAGTACTTCCTGGTAGGTGCAGGTGCCATTGGT
TGTGAGCTGCTCAAGAACTTTGCCATGATTGGCCTTGGCTGTGGAGAGGGTGGAGAAATC
ACAGTTACAGACATGGACACCATTGAGAAGTCAAACCTGAACAGACAGTTTCTCTTTCGC
CCCTGGGATGTCACAAAATTAAAGTCTGAGACTGCTGCTGCAGCAGTACGTGACATAAAT
CCACACATCAGGGTGTGCAGCCACCAGAATCGAGTAGGCCCTGAGACAGAACACGTCTAT
GATGATGACTTCTTCCAAAACCTGGATGGTGTGGCCAATGCTCTAGACAATGTGGATGCT
CGATTATACATGGACCGCCGTTGTGTTTACTATCGTAAGCCTCTGCTGGAATCCGGCACA
TTGGGCACCAAGGGCAACGTGCAAGTGGTTGTTCCCTTCTTGACAGAATCTTACAGCTCT
AGCCAGGACCCACCTGAGAAATCCATCCCCATCTGCACACTGAAGAACTTCCCCAATGCC
ATTGAGCATACCCTGCAGTGGGCTCGGGATGAGTTTGAAGGACTGTTCAAGCAGTCAGCC
GAAAATGTTAACCAATACCTCATGGACCCCAAGTTCATGGAGCGGACACTGCAGCTAGCT
GGCACCCAGCCTTTGGAAGTACTGGAGGCTATACAGTGCAGCCTGGTCCTGCAGAGGCCA
CAGACTTGGGCCGACTGTGTGACTTGGGCCTACCAGCACTGGCACACCCAGTATTCTCAC
AACATCCAGCAGTTGCTGCACAACTTCCCTCCAGACCAGCTTACAAGCTCTGGGGTACTT
TTTTGGTCAGGACCTAAACGCTGTCCACATCCACTCACCTTTGACACAAACAATCCCCTA
CATCTGGATTATGTTATGGCTGCTGCCAACCTGTTTGCTCAGACATACGGACTAGAAGGG
TCCCAGGACTGTGCTGCTGTGACCACACTCCTGCAGTCTCTGCCAGCCCCCAAGTTTGCT
CCCAAGTCTGGCATCAGGATCCATGTTTCTGAACAGGAGCTGCAGAGTACCAGTGCCACA
GTCGATGACAGCCACCTAGAGGAACTCAAGACTTCACTACCTACTCCAGACAAGATGCTT
GGATTCAAGATGCATCCCATTGATTTCGAGAAGGATGATGACAGCAACTTTCACATGGAT
TTCATTGTGGCAGCATCCAACCTCCGGGCAGAAAACTATGACATTCCCCCTGCAGACCGG
CATAAGAGCAAACTGATTGCAGGGAAGATCATCCCAGCTATTGCAACCACTACATCAGCT
GTAGTTGGCCTCGTGTGTCTGGAGCTGTATAAGGTGGTTCAGGGTCACCAACAACTGGAT
TCTTTTAAAAACAGTTTTATCAACTTGGCTCTGCCTTTCTTCAGCTTCTCTGCACCTCTA
GCTCCAGGGTATCACCAGTACTATGATAAAAAGTGGACATTGTGGGATCGTTTTGATGTG
CAGGGACTGCAACCTAGTGGTGAAGAGATGACCCTCAAGCAGTTTCTAGACTACTTTAAG
ACAGAGCACAAGCTGGAAATCACCATACTATCCCAGGGTGTGTCCATGCTCTATTCCTTC
TTTATGCCAGCCACCAAACTCCAGGAACGGTTGGATCAGCCGATGACAGAGATTGTGAGC
CGTGTGTCAAAGCGGAAACTGGGCCAGCACGTGAAGTCCCTTGTGTTTGAGCTGTGCTGC
AACAATGAGAGTGGAGACGACATTGAAGTTCCTTATGTACGATACATCATCGGC
>NM_0010140
ATGTCCAGCTCGCCGCTGTCCAAGAAACGTCGCGTGTCCGGGCCTGATCCAAAGCCAGGT
TCTAACTGCTCCTCTGCACAGTCAGTGCTGTCCGAAGTGTCTTCAGTGCCAACCAACGGA
ATGGCGAAGAACGGCAGTGAAGCAGACATAGACGAGAGCCTTTACTCCCGGCAGCTGTAC
GTTTTGGGCCATGAGGCAATGAAAATGCTCCAGACATCCAGTGTCCTCGTCTCAGGCTTG
CGGGGCTTAGGTGTCGAGATTGCTAAGAACATCATCCTTGGTGGGGTCAAGGCTGTCACC
CTACATGACCAAGGCACTACACAGTGGGCTGATCTCTCCTCCCAGTTTTACCTTCGGGAG
GAGGACATTGGTAAAAATCGAGCTGAGGTATCCCAGCCCCGACTTGCTGAACTCAACAGC
TATGTACCTGTTACTGCCTACACTGGGCCTCTTGTTGAAGACTTCCTTAGTGGTTTCCAG
GTGGTGGTCCTTACCAACAGCCCCCTGGAAGAACAGCTTCGAGTGGGTGAGTTCTGTCAT
AGCCGTGGCATCAAGCTAGTGGTGGCAGATACAAGAGGCCTATTTGGGCAACTTTTCTGT
GATTTTGGAGAGGAAATGGTTCTCACAGATTCCAATGGGGAGCAGCCACTCAGTGCTATG
GTTTCAATGGTCACCAAGGACAACCCCGGTGTGGTTACCTGCCTTGATGAGGCCCGACAT
GGCTTTGAGACTGGTGACTTCGTCTCATTCTCAGAAGTACAGGGCATGGTCCAACTCAAT
GGATGTCAGCCCATAGAGATCAAAGTGCTGGGTCCTTATACTTTTAGTATCTGTGACACC
TCCAACTTCTCTGACTACATCCGTGGAGGCATCGTCAGCCAGGTCAAAGTACCTAAAAAG
ATTAGCTTTAAATCCTTGCCAGCATCACTGGCAGAGCCTGACTTTGTGATGACTGACTTT
GCCAAGTATTCTCGCCCTGCCCAACTGCACATTGGCTTTCAAGCTCTGCACCAATTCTGT
GCTCAGCACAACCGACCACCTCGACCACGAAATGAGGAAGATGCAACAGAACTGGTGACC
CTAGCTCAGGCTGTGAATGCTCGGTCCCCACCTGCAGTACAACAGGACAACGTGGATGAA
GACCTTATTCGGAAGCTAGCTTATGTTGCTGCTGGGGACCTGGCACCTATAAATGCTTTC
ATTGGGGGCCTCGCTGCCCAGGAAGTCATGAAGGCCTGTTCTGGAAAGTTTATGCCCATC
ATGCAGTGGTTGTACTTTGATGCTCTTGAATGTCTCCCAGAGGACAAAGAGGCTCTGACA
GAGGACAAGTGCCTCCCACGTCAGAACCGTTATGATGGGCAGGTAGCTGTATTTGGCTCA
GACCTTCAAGAGAAGCTGGGCAAGCAAAAGTACTTCCTGGTGGGTGCAGGGGCCATTGGC
TGTGAATTGCTCAAGAACTTTGCCATGATTGGGTTAGGCTGTGGAGAGGGTGGAGAGGTC
GTGGTCACAGACATGGACACCATTGAGAAATCGAATCTGAACCGACAGTTTCTTTTCCGG
CCCTGGGATGTCACGAAGTTAAAGTCTGACACGGCCGCTGCAGCTGTGCGACAGATGAAT
CCTTACATCCAGGTGACAAGCCACCAGAACCGTGTAGGCCCTGACACGGAGCGCATCTAT
GATGATGATTTTTTCCAAAATTTGGATGGTGTGGCCAATGCACTGGACAATGTAGATGCC
CGGATGTACATGGATCGCCGCTGTGTGTACTATCGGAAGCCACTGCTAGAGTCTGGCACA
CTGGGCACAAAGGGCAATGTGCAGGTGGTGATCCCCTTCCTGACAGAATCATACAGCTCT
AGCCAGGACCCACCAGAGAAATCCATCCCCATTTGTACCCTGAAAAACTTTCCCAATGCC
ATCGAACACACTCTACAGTGGGCCCGGGATGAATTTGAAGGCCTTTTCAAGCAGCCAGCA
GAAAATGTTAATCAGTACCTCACAGACTCCAAATTTGTGGAGCGGACATTGCGGCTGGCG
GGTACCCAGCCATTGGAGGTGCTGGAGGCTGTGCAGCGCAGCCTGGTGCTGCAGCGACCA
CAGACTTGGGGCGACTGTGTGACCTGGGCCTGCCACCACTGGCACACCCAGTACTGTAAC
AACATACGGCAGCTGCTGCACAACTTTCCTCCCGACCAGCTCACCAGCTCAGGGGCCCCT
TTCTGGTCTGGACCCAAACGATGTCCACACCCACTTACTTTTGATGTTAACAATACATTG
CATCTGGATTATGTGATGGCTGCTGCCAACCTTTTTGCCCAGACCTATGGGTTGACTGGC
TCCCAAGACCGAGCTGCTGTGGCCTCACTCCTACAGTCAGTACAAGTTCCAGAGTTCACC
CCCAAGTCTGGTGTCAAGATCCATGTTTCTGACCAGGAGTTGCAGAGCGCCAATGCCTCT
GTTGATGACAGCCGTCTCGAGGAGCTCAAAGCCACACTGCCGAGCCCAGACAAGTTACCT
GGATTTAAGATGTACCCCATTGATTTTGAAAAGGACGATGACAGCAATTTCCACATGGAT
TTCATTGTGGCTGCATCTAATCTTCGGGCCGAAAACTATGATATTTCCCCTGCAGACCGG
CACAAGAGCAAGCTGATCGCAGGGAAGATCATCCCAGCTATCGCCACAACCACAGCTGCT
GTGGTTGGCCTTGTGTGTCTGGAACTCTACAAGGTAGTTCAGGGGCACCAACAACTTGAT
TCCTACAAAAATGGTTTCCTGAATTTGGCCCTGCCCTTCTTTGGGTTTTCGGAACCTCTT
GCTGCGCCTCGTCACCAGTACTATAATCAAGAGTGGACATTGTGGGATCGCTTTGAAGTA
CAAGGGCTACAGCCTAATGGTGAGGAGATGACTCTCAAGCAGTTCCTTGATTACTTTAAG
ACGGAGCACAAATTAGAGATCACCATGCTGTCCCAGGGTGTGTCCATGCTCTATTCTTTC
TTCATGCCAGCTGCTAAGCTCAAGGAACGGTTGGATCAGCCGATGACAGAGATTGTGAGC
CGAGTGTCAAAGAGAAAGCTGGGCCGCCATGTGCGTGCACTGGTGCTTGAGCTGTGCTGC
AACGATGAAAGTGGCGAGGACGTCGAGGTCCCCTATGTACGATATACAATTCGC

#Uba1y3_v1
>Uba1y3_v1
ATGTCCAGCTCGGTCCTGTCCAAGAAACGCAGAGTGTCCGGACCTGACTCTAAGGTGGAT
TCTAGTTGGTCTTCTACCCATTCTGTGATGTTTGGCGTACCCCCAGGGCCAAACAGCGGA
ATGTCAAAAAAC---AAGGAAATGGATATAGATGAAAGCCTTTACTCCCGCCAGCTGTAT
GTACTAGGTCATGAGGCAATGAAACATCTCCAGACGTCCAGTGTACTGATATCAGGCCTG
CAGGGTCTGGGTGTGGAAATTGCCAAGAATATCATCCTTGGTGGGGTCAAGGCTGTCACT
CTCCATGACCAGGGCACTGCCCAGTGGGCTGATCTGTCTTCCCAGTTCTACCTGCATGAG
GAAGATATTGGCAAAAATCGAGCTGAGGTATCCCAACCACGCCTTGCTGAACTCAACAGT
TATGTTCCTGTGCACACTTACACTGGACCTCTAGTTGACGACTTCCTTAGTGGTTTTCAG
GTGGTGGTTCTTACCAACACTCCTTTGGAATATCAGCTGCAGGTGGGTGAATTCTGCCAT
AGCCATGGAATCAAGCTGGTAGTAGCAGACACTCGGGGCCTAGTTGGACAACTCTTCTGT
GACTTTGGAGAGGAAATGATTCTCACTGATGCAAATGGAGAACAGCCACTCAGTGCTATG
GTTTCAATGATCACTAAGGAGAATCCAGGGATTGTCACCTGCTTGGAGGAAACCCGGCAT
GGATTTGAAAGTGGTGACTTTGTCTCTTTCACAGAAGTTCAAGGCATGAGTGAACTGAAT
GGCATTGGTCCTATGGAGATCAAAGTTCTGGGTCCCTATTCCTTTAGTATCTGTGATACC
TCCAGCTTCTCTGAGTACACCCGTGGAGGCATTGTCAGTCAAGTGAAAGTATCTCAGAAG
ATCAGTTTTAAATCCCTAGTTGCCTCGCTGGCAGAGCCAGAGTTTGTGATAACAGATTTT
GCTAAGTGCTGTCGCCCTGCTCAGCTCCACATTGGCTTCCAGGCCCTGCATCAGTTCTGT
ACTCAGCACAGCAGGCCTCCTCGGCCCCATAATGAGGAGGATGCTGCAGAAATGGTGACC
TTAGCACAGGCTGTGAATGCTCAATCTTTGCCAGCAGTCCAGCAGGATTGCCTAGATATA
GACCTCATCCGGAAGTTGGCCTATGTAGCAGCTGGGGATCTGGCACCCATGAGTGCTTTC
ATTGGTGGTTTGGCTGCCCAGGAGGTCATGAAGGCTTGTTCTGGAAAGTTTATGCCTATT
AGGCAGTGGCTGTACTTTGATGCCCTCGAATGTCTCCCGGAGCACAGAGTGGCCTTCATG
GAAGATAAGTGCCTGCCGCGCCAGAACCGTTACGATGGGCAAGTGGCGGTATTTGGATCA
GACCTACAAGAGAAGCTTGGCAAGCAGAAGTACTTCCTGGTAGGTGCAGGTGCCATTGGT
TGTGAGCTGCTCAAGAACTTTGCCATGATTGGCCTTGGCTGTGGAGAGGGTGGAGAAATC
ACAGTTACAGACATGGACACCATTGAGAAGTCAAACCTGAACAGACAGTTTCTCTTTCGC
CCCTGGGATGTCACAAAATTAAAGTCTGAGACTGCTGCTGCAGCAGTACGTGACATAAAT
CCACACATCAGGGTGTGCAGCCACCAGAATCGAGTAGGCCCTGAGACAGAACACGTCTAT
GATGATGACTTCTTCCAAAACCTGGATGGTGTGGCCAATGCTCTAGACAATGTGGATGCT
CGATTATACATGGACCGCCGTTGTGTTTACTATCGTAAGCCTCTGCTGGAATCCGGCACA
TTGGGCACCAAGGGCAACGTGCAAGTGGTTGTTCCCTTCTTGACAGAATCTTACAGCTCT
AGCCAGGACCCACCTGAGAAATCCATCCCCATCTGCACACTGAAGAACTTCCCCAATGCC
ATTGAGCATACCCTGCAGTGGGCTCGGGATGAGTTTGAAGGACTGTTCAAGCAGTCAGCC
GAAAATGTTAACCAATACCTCATGGACCCCAAGTTCATGGAGCGGACACTGCAGCTAGCT
GGCACCCAGCCTTTGGAAGTACTGGAGGCTATACAGTGCAGCCTGGTCCTGCAGAGGCCA
CAGACTTGGGCCGACTGTGTGACTTGGGCCTACCAGCACTGGCACACCCAGTATTCTCAC
AACATCCAGCAGTTGCTGCACAACTTCCCTCCAGACCAGCTTACAAGCTCTGGGGTACTT
TTTTGGTCAGGACCTAAACGCTGTCCACATCCACTCACCTTTGACACAAACAATCCCCTA
CATCTGGATTATGTTATGGCTGCTGCCAACCTGTTTGCTCAGACATACGGACTAGAAGGG
TCCCAGGACTGTGCTGCTGTGACCACACTCCTGCAGTCTCTGCCAGCCCCCAAGTTTGCT
CCCAAGTCTGGCATCAGGATCCATGTTTCTGAACAGGAGCTGCAGAGTACCAGTGCCACA
GTCGATGACAGCCACCTAGAGGAACTCAAGACTTCACTACCTACTCCAGACAAGATGCTT
GGATTCAAGATGCATCCCATTGATTTCGAGAAGGATGATGACAGCAACTTTCACATGGAT
TTCATTGTGGCAGCATCCAACCTCCGGGCAGAAAACTATGACATTCCCCCTGCAGACCGG
CATAAGAGCAAACTGATTGCAGGGAAGATCATCCCAGCTATTGCAACCACTACATCAGCT
GTAGTTGGCCTCGTGTGTCTGGAGCTGTATAAGGTGGTTCAGGGTCACCAACAACTGGAT
TCTTTTAAAAACAGTTTTATCAACTTGGCTCTGCCTTTCTTCAGCTTCTCTGCACCTCTA
GCTCCAGGGTATCACCAGTACTATGATAAAAAGTGGACATTGTGGGATCGTTTTGATGTG
CAGGGACTGCAACCTAGTGGTGAAGAGATGACCCTCAAGCAGTTTCTAGACTACTTTAAG
ACAGAGCACAAGCTGGAAATCACCATGCTGTCCCAGGGTGTGTCCATGCTCTATTCCTTC
TTTATGCCAGCCACCAAACTCCAGGAACGGTTGGATCAGCCGATGACAGAGATTGTGAGC
CGTGTGTCAAAGCGGAAACTGGGCCAGCACGTGAAGTCCCTTGTGTTTGAGCTGTGCTGC
AACAATGAGAGTGGAGACGACATTGAAGTTCCTTATGTACGATACATCATCGGC
>NM_0010140
ATGTCCAGCTCGCCGCTGTCCAAGAAACGTCGCGTGTCCGGGCCTGATCCAAAGCCAGGT
TCTAACTGCTCCTCTGCACAGTCAGTGCTGTCCGAAGTGTCTTCAGTGCCAACCAACGGA
ATGGCGAAGAACGGCAGTGAAGCAGACATAGACGAGAGCCTTTACTCCCGGCAGCTGTAC
GTTTTGGGCCATGAGGCAATGAAAATGCTCCAGACATCCAGTGTCCTCGTCTCAGGCTTG
CGGGGCTTAGGTGTCGAGATTGCTAAGAACATCATCCTTGGTGGGGTCAAGGCTGTCACC
CTACATGACCAAGGCACTACACAGTGGGCTGATCTCTCCTCCCAGTTTTACCTTCGGGAG
GAGGACATTGGTAAAAATCGAGCTGAGGTATCCCAGCCCCGACTTGCTGAACTCAACAGC
TATGTACCTGTTACTGCCTACACTGGGCCTCTTGTTGAAGACTTCCTTAGTGGTTTCCAG
GTGGTGGTCCTTACCAACAGCCCCCTGGAAGAACAGCTTCGAGTGGGTGAGTTCTGTCAT
AGCCGTGGCATCAAGCTAGTGGTGGCAGATACAAGAGGCCTATTTGGGCAACTTTTCTGT
GATTTTGGAGAGGAAATGGTTCTCACAGATTCCAATGGGGAGCAGCCACTCAGTGCTATG
GTTTCAATGGTCACCAAGGACAACCCCGGTGTGGTTACCTGCCTTGATGAGGCCCGACAT
GGCTTTGAGACTGGTGACTTCGTCTCATTCTCAGAAGTACAGGGCATGGTCCAACTCAAT
GGATGTCAGCCCATAGAGATCAAAGTGCTGGGTCCTTATACTTTTAGTATCTGTGACACC
TCCAACTTCTCTGACTACATCCGTGGAGGCATCGTCAGCCAGGTCAAAGTACCTAAAAAG
ATTAGCTTTAAATCCTTGCCAGCATCACTGGCAGAGCCTGACTTTGTGATGACTGACTTT
GCCAAGTATTCTCGCCCTGCCCAACTGCACATTGGCTTTCAAGCTCTGCACCAATTCTGT
GCTCAGCACAACCGACCACCTCGACCACGAAATGAGGAAGATGCAACAGAACTGGTGACC
CTAGCTCAGGCTGTGAATGCTCGGTCCCCACCTGCAGTACAACAGGACAACGTGGATGAA
GACCTTATTCGGAAGCTAGCTTATGTTGCTGCTGGGGACCTGGCACCTATAAATGCTTTC
ATTGGGGGCCTCGCTGCCCAGGAAGTCATGAAGGCCTGTTCTGGAAAGTTTATGCCCATC
ATGCAGTGGTTGTACTTTGATGCTCTTGAATGTCTCCCAGAGGACAAAGAGGCTCTGACA
GAGGACAAGTGCCTCCCACGTCAGAACCGTTATGATGGGCAGGTAGCTGTATTTGGCTCA
GACCTTCAAGAGAAGCTGGGCAAGCAAAAGTACTTCCTGGTGGGTGCAGGGGCCATTGGC
TGTGAATTGCTCAAGAACTTTGCCATGATTGGGTTAGGCTGTGGAGAGGGTGGAGAGGTC
GTGGTCACAGACATGGACACCATTGAGAAATCGAATCTGAACCGACAGTTTCTTTTCCGG
CCCTGGGATGTCACGAAGTTAAAGTCTGACACGGCCGCTGCAGCTGTGCGACAGATGAAT
CCTTACATCCAGGTGACAAGCCACCAGAACCGTGTAGGCCCTGACACGGAGCGCATCTAT
GATGATGATTTTTTCCAAAATTTGGATGGTGTGGCCAATGCACTGGACAATGTAGATGCC
CGGATGTACATGGATCGCCGCTGTGTGTACTATCGGAAGCCACTGCTAGAGTCTGGCACA
CTGGGCACAAAGGGCAATGTGCAGGTGGTGATCCCCTTCCTGACAGAATCATACAGCTCT
AGCCAGGACCCACCAGAGAAATCCATCCCCATTTGTACCCTGAAAAACTTTCCCAATGCC
ATCGAACACACTCTACAGTGGGCCCGGGATGAATTTGAAGGCCTTTTCAAGCAGCCAGCA
GAAAATGTTAATCAGTACCTCACAGACTCCAAATTTGTGGAGCGGACATTGCGGCTGGCG
GGTACCCAGCCATTGGAGGTGCTGGAGGCTGTGCAGCGCAGCCTGGTGCTGCAGCGACCA
CAGACTTGGGGCGACTGTGTGACCTGGGCCTGCCACCACTGGCACACCCAGTACTGTAAC
AACATACGGCAGCTGCTGCACAACTTTCCTCCCGACCAGCTCACCAGCTCAGGGGCCCCT
TTCTGGTCTGGACCCAAACGATGTCCACACCCACTTACTTTTGATGTTAACAATACATTG
CATCTGGATTATGTGATGGCTGCTGCCAACCTTTTTGCCCAGACCTATGGGTTGACTGGC
TCCCAAGACCGAGCTGCTGTGGCCTCACTCCTACAGTCAGTACAAGTTCCAGAGTTCACC
CCCAAGTCTGGTGTCAAGATCCATGTTTCTGACCAGGAGTTGCAGAGCGCCAATGCCTCT
GTTGATGACAGCCGTCTCGAGGAGCTCAAAGCCACACTGCCGAGCCCAGACAAGTTACCT
GGATTTAAGATGTACCCCATTGATTTTGAAAAGGACGATGACAGCAATTTCCACATGGAT
TTCATTGTGGCTGCATCTAATCTTCGGGCCGAAAACTATGATATTTCCCCTGCAGACCGG
CACAAGAGCAAGCTGATCGCAGGGAAGATCATCCCAGCTATCGCCACAACCACAGCTGCT
GTGGTTGGCCTTGTGTGTCTGGAACTCTACAAGGTAGTTCAGGGGCACCAACAACTTGAT
TCCTACAAAAATGGTTTCCTGAATTTGGCCCTGCCCTTCTTTGGGTTTTCGGAACCTCTT
GCTGCGCCTCGTCACCAGTACTATAATCAAGAGTGGACATTGTGGGATCGCTTTGAAGTA
CAAGGGCTACAGCCTAATGGTGAGGAGATGACTCTCAAGCAGTTCCTTGATTACTTTAAG
ACGGAGCACAAATTAGAGATCACCATGCTGTCCCAGGGTGTGTCCATGCTCTATTCTTTC
TTCATGCCAGCTGCTAAGCTCAAGGAACGGTTGGATCAGCCGATGACAGAGATTGTGAGC
CGAGTGTCAAAGAGAAAGCTGGGCCGCCATGTGCGTGCACTGGTGCTTGAGCTGTGCTGC
AACGATGAAAGTGGCGAGGACGTCGAGGTCCCCTATGTACGATATACAATTCGC

#Kdm5
>Kdm5d
ATGAAGCCAGAATCTGACGACTTTCTACCGCCGCCCGAGTGCCCGGTGTTTGAGCCGAGT
TGGGCGGAATTCCGAGATCCACTTGGCTATATAGCTAAAATCAGACCTATTGCGGAGAAG
TCAGGCATTTGCAAGATCCGCCCACCTGCGGATTGGCAGCCTCCTTTTGCTGTAGAAATT
GATAACTTCAGATTTACTCCTCGAATTCAGAGACTTAATGAACTGGAGGCCCAGACTAGA
GTAAAACTGAACTATTTGGATCAAATTGCAAAATTCTGGGAAATTCAAGGCTCTTCCTTA
AAGATACCTAATGTGGAAAGGAAAATCTTGGACCTTTACAGCCTTAATAAGATTGTGATA
GAGGAAGGTGGATATGAAGCAATCTGCAAAGACCGTCGGTGGGCCCGTGTTGCCCAACGC
CTTAATTACCCATCAGGAAAAAACATTGGTTCCCTTCTACGGTCTCACTATGAACGGATC
ATTTACCCTTATGAAATGTTTCAGTCTGGAGCTAATCATGTGCAATGTAACACAGATCCA
TTTGACAGTGAAGAAAAAGACAAGGAGTACAAACCTCATAGCATCCCTCTGAGACAGTCT
GTTCAGCCATTAAAATTCAGTTGCTACAGTAGACGAGCAAAAAGGCTACAACCTGAGCCA
GAACCCACAGAAGAAGACATTGAGAAAAACCCAGAGCTAAAAAAACTACAGATATATGGG
GCAGGCCCCAAGATGATAGGCTTGGGCCTCATGGCAAAGGAGAAGACTCTGAGAAAGAAA
GGTAGCATTCAACCAGATAAAGAAGAAGTGACATGCCCTGCAACTGTTATAGTGAAGGGG
GAAGCCAGTGGGTTTGGAAAAGTGACATCAGCATTTTCTGACAAGAAC------------
---------TTAAATCACAATTTCAAACCTTGTACTGAGATGACTACGCAGCTACGGAAC
AATCACAGCAATACCCAGTTTATGGATTCATATGTTTGCCGAATATGCTCTCGTGGGGAT
GAAGATGATAGATTTCTGCTCTGTGTTGGGTGCAACGACAATTACCATATCTTTTGCCTA
TTGCCACCGCTTTCTGAAGTCCCCAAGGGGGTATGGAGGTGCCCAAAGTGTATCTTAGCG
GAATGTAAGCGTCCCCTGGAAGCTTTTGGCTTTGAGCAAGCTACACAGGAGTATACGTTG
CAGAGTTTTGGTGAGATGGCTGATTCCTTCAAGGCTGACTACTTCAACATGCCTGTACAT
ATGGTACCTACAGAAGTTGTGGAAAAGGAATTCTGGAGGCTGGTGAGCAGCATTGAGGAG
GATGTGACAGTTGAGTATGGAGCAGACATTCACTCCAAAGAATTTGGCAGTGGGTTTCCT
GTCAACAATAGCAAATGGACCTTATCTCCTGAAGAAAAGGAGTATGCTGCCAGTGGTTGG
AATCTCAATGTGATGCCAGTTCTGGATCAGTCTGTTCTCTGCCACATCAATGCAGACATC
TCAGGCATGAAAGTGCCTTGGTTATATGTGGGCATGGTGTTTTCAGCATTTTGTTGGCAT
ATTGAGGATCACTGGAGTTACTCCATTAACTACCTGCACTGGGGTGAACCAAAGACCTGG
TATGGAGTACCTTCTCTAGCAGCAGAACACTTGGAGGATGTTATGAAGACACTTACACCC
GAGTTGTTTGACAGCCAGCCTGACCTCCTACACCAACTTGTCACTTTGATGAATCCCAAC
ACTCTCATGTCACATGGAGTGCCAGTTGTTCGTACAAACCAGTGTGCAGGGGAATTTGTC
ATTACTTTCCCTCGTGCTTACCACAGTGGCTTTAATCAAGGCTATAACTTTGCTGAGGCA
GTTAACTTTTGCACTGCTGATTGGCTACCTGTTGGACGCCAGTGTATTGAACACTACCGC
CGACTCCGGCGCTATTGTGTCTTTTCCCATGAGGAGCTCATCTGCAAAATGGCTGCATTC
CCAGAGAAGTTGGATCTAAATCTAGCAGTGGCAGTTCACAAGGAGATGTTCATTATGGTA
CAGGAGGAGCGGCGCCTACGGAAGACCTTGTTGGAGAAGGGCATCACGGAAGCTGAGCGA
GAGGCCTTTGAGCTACTCCCAGATGATGAGCGTCAGTGCATCAAGTGTAAGACCACGTGT
TTCCTATCAGCCTTGGCCTGTTATGACTGTCCAGATGGTCTTGTCTGCCTTTCTCATATC
AATGATCTGTGCAAATGCTCAAGGAGCCGACAGTACTTACGGTACAGGTACACATTGGAT
GAACTGCCTGCTATGTTACAAAAGTTGAAGATTCGGGCCGAGTCATTTGACAACTGGGCC
AACAAAGTACAAGCAGCCCTAGAGGTAGAGGACGGACGGAAACGGAGTTTTGAAGAGCTA
AGAGCACTGGAAACTGAGGCTCATGATAGACAATTTCCTAATAATGACCTGCTTCAGCGA
TTGAAGAAATGTCTTACTGAAGCAGAGGCTTGCATTTCCCAAGTCCTAGAACTAGTCAAT
AATTCAGAG---------GACAGGTTAGAAACACCACAACTCACCCTGACTGAACTACAG
ATTCTTCTCAAACAGATGTGCACTCTGCCGTGTACCATACATCAGATTGATGAAGTTAAG
GATGTTCTGCAGCAGGTGGAGACATATCAAATTGAGACCCGTGAGGCTCTAACTTCACTG
CCTTATAGTTTAGAAATACTTCAGTCCCTGATGGAAAAGGGACAGCAGCTTCGTGTGGAA
GTTCCTGAAGCTCATCAACTTGAAGAGCTGTTGGAGCAGGCACAATGGCTAGATCAAGTG
AAGCAGGCCCTGGCTCCCTCAGGCCAGAAACACTCTCTGGTCATCATGAAGAAACTTTTG
GTTATGGGTACCAAGTTAGCCTCCAGCCCTTCTGTGAACAAAGCTCGAGCAGAGCTACAA
GAACTGCTTACTATTGCAGAGCGTTGGGAGGAAAAGGCCCTTTTCTGCTTAGACGCTAGC
CAAAAGCATTCTCCAGCCACTTTGGAAGTTATAATACGTGAGGCAGAAAACATCCCTGTC
TACTTGCCTAACATCCAGTCTCTCAAGGAAGCTCTGACTAAGGCACAGGCTTGGATTGCT
GATGTGAATGAGATTCAAAATGGTGATCACTACCCCTGTTTGGATGATTTGGAGGGGCTT
GTAGCTGTGGGTCGGGATTTACCTGTGGAGCTAGAGGAACTAAAACAGCTGGAGAATCAG
GTACTGACAGCACATTCCTGGAAAGAGAAAGCTTCTAAGACTTTTCTCAAGAAGAATTCT
TGCTACACACTGTTGGAGGTTCTCTGCCCATGTGCAGATGCTGGTTCTGTCAGCACCAAG
CGCAGTCGGTGGATTGAAAAGGAGATGGGGTTATACAAATATGACACAGAATTGCTGGGG
CTTTCTGCACAGGATCTCAGGGACCCAGGTTCTGTGATCATGGCCTTTAAGGAAGGGGAA
GAGAAAGAAAAAGAAGGTATCTTGCACTTGCGTCACATCAACTCAACTAAGCCCAGTCCA
ATGTCCTCATCAATCAATGCC---TCTGCAACCTCCATCTGTATATGTGGGCAGGTCCGT
GCAGGAGTAGAAGCTCTGCGGTGTGATCTCTGTCATGACTGGTTCCATGGACAATGTGTG
ACTGTACCCCACCTACTCAGCTCCTTAAGGGCTAGTCATACCTCATCTCAACTGCTAGCT
TGGTGGGAATGGGACACCAAATTCCTGTGCCCACTGTGTATGCGATCAAGGCGTCCACGA
CTGGAGACCATATTGTCATTGCTGGTAGGACTACAGAGACTGTCTGTAAGGCTGCCTGAG
GGTGAGGCCCTACAATGCCTCACAGAGAGAGCCATTGGTTGGCAGGGCCGTGCCAGACAG
GCTCTAGCTTCTGAGAATGTGACTGCTTTGTTGAAACAGCTAGCAAAATCCCGCCAACAA
CTACAGGATGAATTGAGACATGAGAAGCCGCCTACATCTCATTCAGGTCTTCCCTCTGAG
TGTCTCACAGAGGATAGTGACAAGGATATCCTTAAGGAAGAGGAGGAGTTGGTACTAAAT
GAAGACATGCTGAAAAATTCTGAGAAGATTGTTCCAAAGGAAAGTTCATGTGAAAGAGGT
GAGGAACTGTTGCCTTCGCTATTATCCCAATTAACTGGTCCTGTACTGGAACTGCCTGAA
GCCACCCGGGCCCCACTAGAGGAGCTTATGATGGAAGGAGATTTACTTGAAGTTACCCTA
GATGAGAACCACAGCATTTGGCAGCTGCTGCAGGCTGGACAGAATCCTAATCTAGAGCGG
ATTCATACACTTCTAGAGCTTGAGAAGCCTGAGGACCCAAAGAATTGGTCAGAGGAACAA
ACACCAGAGAGGCGGCAGCGGCGAAGGCAAAAGGTCGTTCTGAGTAGAAAGGGTGAGGAT
CTTACTCAAAAAGAGCTAGCATCAAAAAGAGCTAGGAGTTCAAGGATTAAGCCTAAGGGA
AAACAGTTTCAAGAGCCAATACACGGGGATAATGTGCTCTTGTCACACCATACAGAACAT
ACAAACATCTTAAAAGGG------------------------------------------
------------------------------------------------------------
---AACATGAACAGT---------GTACAAGGGAAGGATCCAAGCCCTTCATCTACTTTT
CCTTCCTTACCACCTTTGCTACATCTCTCTTATTTTCATCAGCAAAAATTACAACAA---
>NM_004187.
ATGGAGCCGGGGTCCGACGATTTCCTACCGCCACCGGAGTGCCCGGTGTTCGAGCCTAGC
TGGGCCGAGTTCCGAGACCCTCTTGGCTACATCGCGAAAATCAGGCCCATCGCAGAGAAA
TCGGGCATTTGCAAGATCCGCCCACCCGCGGACTGGCAGCCACCCTTTGCTGTGGAAGTG
GACAACTTCAGGTTTACCCCCCGAATCCAGAGGCTGAATGAGCTAGAGGCCCAGACGAGA
GTGAAACTGAACTACTTGGACCAGATTGCCAAATTCTGGGAAATCCAGGGCTCCTCCTTA
AAGATTCCCAATGTAGAACGGCGGATCTTGGACCTCTACAGTCTCAGCAAAATTGTGGTG
GAGGAAGGTGGTTATGAAGCTATCTGCAAGGACCGTCGGTGGGCTCGGGTAGCCCAGCGC
CTCAACTATCCACCAGGCAAAAATATTGGCTCCTTGCTACGCTCCCACTACGAACGCATT
GTTTATCCCTATGAAATGTACCAGTCTGGAGCCAACCTTGTGCAGTGTAACACACGTCCA
TTTGATAATGAGGAGAAGGACAAGGAATACAAACCCCACAGCATCCCCCTACGACAGTCT
GTGCAGCCTTCCAAGTTCAACAGCTATGGCCGGCGGGCCAAGAGACTGCAGCCTGATCCG
GAACCCACAGAGGAAGACATTGAGAAGAATCCAGAGCTGAAAAAGCTACAGATCTATGGG
GCAGGCCCCAAGATGATGGGCCTGGGCCTCATGGCCAAAGACAAGACTCTGCGGAAGAAA
---------------GATAAGGAGGGGCCTGAGTGTCCCCCCACAGTAGTGGTGAAGGAG
GAGTTAGGTGGGGATGTGAAGGTGGAGTCAACA---TCGCCTAAGACCTTCCTGGAGAGC
AAGGAGGAGCTGAGTCACAGCCCAGAACCCTGCACCAAGATGACCATGAGGCTACGGAGG
AACCACAGCAATGCCCAGTTTATTGAGTCATATGTCTGCCGGATGTGTTCTCGAGGGGAT
GAGGATGACAAGCTCCTGCTGTGTGATGGCTGTGATGACAACTACCACATCTTCTGCCTG
CTGCCTCCTCTGCCTGAGATCCCCAAGGGTGTCTGGCGGTGCCCAAAGTGTGTCATGGCG
GAGTGTAAGCGGCCCCCAGAAGCCTTTGGCTTTGAGCAGGCTACCCGGGAATACACTCTG
CAGAGCTTTGGCGAGATGGCCGACTCCTTTAAAGCTGACTACTTCAACATGCCCGTGCAT
ATGGTGCCCACAGAACTTGTGGAGAAGGAGTTCTGGAGGCTGGTAAATAGCATTGAGGAA
GATGTGACTGTTGAGTATGGAGCTGACATCCATTCCAAAGAATTTGGCAGCGGTTTCCCT
GTCAGTGACAGTAAACGGCACCTAACCCCCGAAGAGGAGGAGTATGCTACCAGTGGTTGG
AACCTAAATGTGATGCCGGTGTTGGAACAGTCTGTACTGTGCCACATCAATGCAGATATC
TCTGGCATGAAGGTGCCCTGGCTCTACGTGGGCATGGTCTTCTCAGCCTTTTGCTGGCAT
ATTGAGGATCACTGGAGTTACTCCATTAACTACCTCCACTGGGGTGAGCCGAAGACCTGG
TATGGGGTGCCCTCACTTGCAGCAGAACATTTGGAAGAAGTGATGAAGAAGCTGACACCT
GAACTATTTGATAGCCAGCCTGACCTCCTGCACCAACTTGTCACCCTCATGAATCCCAAC
ACCCTCATGTCCCATGGTGTGCCAGTTGTCCGCACAAACCAGTGTGCAGGAGAGTTTGTC
ATCACCTTCCCCCGTGCTTACCACAGCGGCTTCAACCAAGGCTACAACTTTGCCGAGGCT
GTCAACTTTTGCACTGCTGACTGGTTGCCTGCTGGGCGCCAGTGCATTGAGCACTACCGC
CGGCTCCGGAGATACTGCGTCTTCTCCCATGAGGAGCTTATCTGCAAGATGGCTGCCTGC
CCAGAGAAGCTAGACCTGAACCTGGCGGCAGCTGTGCATAAGGAGATGTTCATCATGGTG
CAAGAAGAGCGGCGTCTACGAAAGGCCCTGCTGGAGAAGGGTATCACAGAGGCTGAGCGA
GAGGCTTTCGAGCTGCTCCCAGATGATGAGCGCCAGTGTATCAAGTGCAAGACTACGTGT
TTCCTGTCAGCCCTGGCCTGCTACGACTGCCCAGACGGCCTTGTCTGCCTTTCCCACATC
AATGATCTCTGCAAGTGCTCCAGTAGCCGGCAGTACCTGCGGTATCGGTATACCTTGGAT
GAGCTTCCTGCCATGCTGCATAAGCTGAAGGTTCGGGCTGAGTCCTTTGACACCTGGGCC
AACAAAGTGCGAGTGGCCCTGGAGGTGGAGGATGGGCGGAAGCGCAGCCTTGAAGAACTG
AGGGCACTAGAGTCTGAAGCCCGTGAGCGGAGGTTTCCTAATAGTGAGCTGCTGCAGCAA
CTAAAGAACTGCCTGAGTGAGGCAGAGGCTTGCGTGTCCCGAGCTCTGGGACTGGTCAGC
GGCCAGGAAGCTGGCCCCCACAGGGTGGCTGGTCTACAGATGACCCTGACTGAGCTCCGG
GCCTTTCTGGACCAGATGAACAACCTGCCTTGCGCCATGCACCAGATTGGGGATGTCAAG
GGTGTTCTGGAACAGGTGGAGGCCTACCAGGCTGAGGCTCGTGAGGCCCTGGCCTCACTG
CCCTCCAGTCCAGGGCTACTGCAGTCCCTGTTGGAGAGGGGGCGGCAGCTGGGGGTGGAG
GTGCCTGAGGCCCAGCAGCTCCAGCGGCAGGTGGAACAGGCGCGATGGCTGGATGAGGTG
AAACGCACACTGGCCCCCTCAGCCCGAAGGGGCACCTTGGCTGTCATGCGAGGACTGTTG
GTCGCGGGTGCCAGTGTAGCCCCTAGCCCTGCTGTGGATAAAGCCCAGGCCGAGCTGCAG
GAACTGCTGACCATTGCTGAACGCTGGGAGGAGAAAGCCCACCTCTGCCTGGAGGCCAGG
CAGAAGCATCCACCAGCCACACTTGAGGCCATAATCCGTGAAGCGGAAAACATCCCTGTT
CACCTGCCCAACATCCAGGCTCTCAAGGAGGCTCTTGCTAAGGCCCGGGCCTGGATTGCT
GATGTTGATGAGATCCAAAATGGTGACCACTACCCCTGCCTGGATGACTTGGAGGGCCTA
GTAGCTGTGGGCCGGGACCTACCTGTGGGGCTGGAGGAGCTGAGACAGCTAGAGCTACAG
GTACTGACAGCGCACTCCTGGAGGGAGAAGGCCTCCAAGACCTTCCTCAAGAAAAATTCT
TGCTACACGCTGCTGGAGGTTCTCTGCCCATGTGCAGATGCCGGCTCAGACAGCACCAAG
CGCAGCCGGTGGATGGAGAAGGAGCTGGGGTTGTACAAATCTGACACAGAGCTGCTGGGG
CTGTCTGCGCAGGACCTCAGGGACCCAGGCTCTGTGATCGTGGCCTTCAAGGAGGGGGAA
CAGAAGGAGAAGGAGGGTATCCTGCAGCTGCGTCGCACCAATTCGGCCAAGCCCAGTCCA
CTGGCATCATCGAGCACGGCCTCCTCTACAACCTCTATCTGTGTGTGTGGGCAGGTGCTG
GCTGGGGCGGGAGCTCTGCAGTGTGACCTGTGTCAGGACTGGTTCCATGGGCGGTGTGTG
TCAGTGCCTCGCCTCCTCAGCTCTCCGAGGCCCAATCCCACCTCATCCCCACTGCTGGCC
TGGTGGGAATGGGACACCAAATTCCTGTGTCCACTGTGTATGCGCTCAAGGCGCCCGCGC
CTGGAGACCATCCTGGCACTGCTGGTAGCCCTGCAGAGACTGCCTGTGCGGCTGCCCGAG
GGCGAGGCCCTGCAGTGCCTCACAGAGAGGGCCATCAGCTGGCAAGGCCGCGCCAGGCAG
GCTCTGGCCTCTGAAGATGTGACTGCTCTTTTGGGACGGCTGGCTGAGCTCCGCCAACGG
CTACAGGCTGAACCTAGACCTGAGGAGCCTCCTAACTACCCTGCAGCCCCTGCTTCTGAC
CCCCTCAGAGAGGGCAGTGGCAAGGATATGCCTAAG---GTCCAGGGCTTACTGGAGAAT
GGAGACAGTGTGACCAGTCCTGAGAAGGTAGCCCCGGAGGAGGGCTCAGGTAAGAGAGAT
CTGGAGCTGCTGTCCTCGCTGTTGCCACAGTTGACTGGCCCTGTGTTGGAACTGCCTGAG
GCAACCCGGGCCCCCTTGGAGGAGCTCATGATGGAGGGGGACCTGCTCGAGGTGACCCTG
GATGAGAACCACAGCATATGGCAGCTGCTGCAGGCTGGACAGCCCCCAGACCTGGAGAGG
ATCCGCACACTTCTGGAGCTGGAGAAGGCAGAGCGTCACGGGAGTCGGGCTCGGGGCCGG
GCCCTGGAGAGGCGGCGGCGGCGG------AAGGTGGATCGGGGTGGGGAGGGCGATGAC
CCAGCCCGAGAGGAGCTAGAGCCAAAGAGGGTACGGAGCTCA------------------
------------------------------------------------------------
---------------GGGCCAGAGGCTGAGGAGGTCCAGGAGGAGGAAGAGCTGGAGGAG
GAGACTGGGGGTGAGGGCCCCCCTGCACCCATCCCCACCACTGGCAGCCCCAGCACCCAG
GAGAACCAGAATGGCTTGGAACCGGCGGAAGGGACCACTTCAGGCCCCTCGGCCCCTTTC
TCCACTCTGACTCCCCGGCTGCATCTGCCCTGCCCACAGCAGCCGCCTCAGCAACAGTTG

#Sry1
>Sry1
ATG---------------------------------------------------------
------------------------------------------------------------
------------------------------------------------------------
------------------------------------------------------------
------------------------------------------------------------
------------------------------------------------------------
---------------------------------------------------------GAG
GGCCATGTCAAGCGCCCCATGAATGCATTTATGGTGTGGTCCCGTGGAGAGAGGCGCAAG
TTGGCTCAACAGAATCCCAGCATGCAGAATTCAGAGATCAGCAAGCATCTGGGATATCAG
TGGAAAAGCCTTACAGAAGCCGAAAAAAGGCCCTTTTTCCAGGAGGCGCAGAGACTGAAG
ACCCTACACAGAGAGAAATATCCAAACTATAAATATCAGCCTCATCGAAGGGTTAAA---
------------------------------------------------------------
------------------------------------------------GTGCCACAGAGG
------AGTTATACTTTGCAGCGTGAAGTTGCCTCAACAAAACTGTACAACCTGCTGCAA
TGGGACAACAACCTACACACTATCATA---------------------------------
------------------------------------------------------------
------------------------------------------------------------
------------------------------------------------------------
---TACGGACAGGACTGGGCTAGAGCTGCACACCAGTCCTCC------------------
------------------------------------------------------------
---------------------------------AAGAACCAGAAAAGCATTTATTTACAG
CCT------------GTGGACATCCCCACTGGATACCCACTACAGCAGAAACAGCAGCAC
CAGCAGCAGCAGCAC---------------------------------GTGCACCTGCAG
CAGCAGCAGCAGCAGCAGCACCAGTTCCAC
>NM_0014011
ATGCGACCAGCTCGAGAGAACGCATCAGGTGAGAGAAGCCCGCGCGTTCCCGCCGACTTC
GCGCGGAGCCCTTCTGCAAGCCTGCCCTTCCCGCCTGAGCTGCCGGCCCGCCGGCCCCCG
AGCGCCACTCCGACGGAGTCCCCGGGCCTTTTCACCGTGGCCGCTCCAGCCCCCGGAGCG
CCATCTCCTCCCGCCACGCTGGCGCACCTCCTTCCCGCCCCGGCGATGTACAGCCTGCTG
GAGACTGAACTCAAGAACCCCGTGGGGCCGCCTACCCCAGCCGCGGCCACCGGCGGCCCC
CCAGCTCCTGGCGCTGCGGGCAAGAGTAGCGCGAACCCAGCCGGCGGCGCGAACGCAGGC
AGCGGGGGCAGCGGGGGCGCGAACGGCGGCGGCGGCGGCGGCGGCGGGGGCAGCGACCAG
GACCGCGTCAAGAGACCCATGAACGCTTTCATGGTGTGGTCCCGCGGGCAGCGGCGCAAG
ATGGCCCTGGAGAACCCCAAGATGCACAACTCCGAGATCAGCAAGCGCCTGGGCGCCGAC
TGGAAACTGCTGACCGACGCGGAGAAGCGGCCGTTCATCGACGAGGCCAAGCGACTGCGC
GCCGTGCACATGAAGGAGTACCCGGACTACAAGTACCGGCCCCGCCGCAAGACCAAGACG
CTGCTCAAGAAGGACAAGTACTCGCTGCCCGGCGGCCTCCTGCCCCCGGGCGCTGCCGCC
GCCGCCGCCGCCGCTGCCGCTGCCGCCGCCGCCAGCAGCCCGGTGGGCGTGGGCCAGCGC
CTGGACACGTACACG---------------------------------CACGTGAACGGC
TGGGCCAACGGCGCCTACTCGCTGGTGCAGGAGCAGCTGGGCTACGCGCAGCCCCCGAGC
ATGAGCAGCCCGCCGCCGCCGCCCGCGCTGCCGCAGATGCACCGCTACGACATGGCCGGC
CTGCAGTACAGCCCCATGATGCCACCCGGCGCCCAGAGCTACATGAACGCCGCCGCCGCC
GCCGCCGCCGCCTCCGGCTACGGGGGCATGGCGCCCTCCGCCGCCGCTGCGGCGGCCGCC
GCCTATGGCCAGCAGCCCGCCACCGCCGCCGCCGCGGCCGCCGCCGCCGCCGCCATGAGC
CTGGGCCCCATGGGCTCCGTGGTGAAGTCGGAGCCCAGCTCTCCGCCGCCCGCCATCGCT
TCGCACTCGCAGCGCGCGTGCCTCGGCGACCTGCGCGACATGATCAGCATGTACCTGCCA
CCTGGCGGGGACGCGGCCGACGCCGCCTCT------CCGCTCCCGGGCGGCCGGCTGCAC
GGCGTGCACCAGCACTACCAGGGCGCCGGGACTGCGGTCAATGGAACGGTGCCGCTGACC
CACATC------------------------

#Uba1y2_v1
>Uba1y2_v1
ATGTCCAGCTCGGTCCTGTCCAAGAAACGCAGAGTGTCCGGACCTGACTCTAAGGTGGAT
TCTAGTTGGTCTTCTACCCATTCTGTGATGTTTGGCGTACCCCCAGGGCCAAACAGCGGA
ATGTCAAAAAAC---AAGGAAATGGATATAGATGAAAGCCTTTACTCCCGCCAGCTGTAT
GTACTAGGTCATGAGGCAATGAAACATCTCCAGACGTCCAGTGTACTGATATCAGGCCTG
CAGGGTCTGGGTGTGGAAATTGCCAAGAATATCATCCTTGGTGGGGTCAAGGCTGTCACT
CTCCATGACCAGGGCACTGCCCAGTGGGCTGATCTGTCTTCCCAGTTCTACCTGCATGAG
GAAGATATTGGCAAAAATCGAGCTGAGGTATCCCAACCACGCCTTGCTGAACTCAACAGT
TATGTTCCTGTGCACACTTACACTGGACCTCTAGTTGACGACTTCCTTAGTGGTTTTCAG
GTGGTGGTTCTTACCAACACTCCTTTGGAATATCAGCTGCAGGTGGGTGAATTCTGCCAT
AGCCATGGAATCAAGCTGGTAGTAGCAGACACTCGGGGCCTAGTTGGACAACTCTTCTGT
GACTTTGGAGAGGAAATGATTCTCACTGATGCAAATGGAGAACAGCCACTCAGTGCTATG
GTTTCAATGATCACTAAGGAGAATCCAGGGATTGTCACCTGCTTGGAGGAAACCCGGCAT
GGATTTGAAAGTGGTGACTTTGTCTCTTTCACAGAAGTTCAAGGCATGAGTGAACTGAAT
GGCATTGGTCCTATGGAGATCAAAGTTCTGGGTCCCTATTCCTTTAGTATCTGTGATACC
TCCAGCTTCTCTGAGTACACCCGTGGAGGCATTGTCAGTCAAGTGAAAGTATCTCAGAAG
ATCAGTTTTAAATCCCTAGTTGCCTCGCTGGCAGAGCCAGAGTTTGTGATAACAGATTTT
GCTAAGTGCTGTCGCCCTGCTCAGCTCCACATTGGCTTCCAGGCCCTGCATCAGTTCTGT
ACTCAGCACAGCAGGCCTCCTCGGCCCCATAATGAGGAGGATGCTGCAGAAATGGTGACC
TTAGCACAGGCTGTGAATGCTCAATCTTTGCCAGCAGTCCAGCAGGATTGCCTAGATATA
GACCTCATCCGGAAGTTGGCCTATGTAGCAGCTGGGGATCTGGCACCCATGAGTGCTTTC
ATTGGTGGTTTGGCTGCCCAGGAGGTCATGAAGGCTTGTTCTGGAAAGTTTATGCCTATT
AGGCAGTGGCTGTACTTTGATGCCCTCGAATGTCTCCCGGAGCACAGAGTGGCCTTCATG
GAAGATAAGTGCCTGCCGCGCCAGAACCGTTACGATGGGCAAGTGGCGGTATTTGGATCA
GACCTACAAGAGAAGCTTGGCAAGCAGAAGTACTTCCTGGTAGGTGCAGGTGCCATTGGT
TGTGAGCTGCTCAAGAACTTTGCCATGATTGGCCTTGGCTGTGGAGAGGGTGGAGAAATC
ACAGTTACAGACATGGACACCATTGAGAAGTCAAACCTGAACAGACAGTTTCTCTTTCGC
CCCTGGGATGTCACAAAATTAAAGTCTGAGACTGCTGCTGCAGCAGTACGTGACATAAAT
CCACACATCAGGGTGTGCAGCCACCAGAATCGAGTAGGCCCTGAGACAGAACACGTCTAT
GATGATGACTTCTTCCAAAACCTGGATGGTGTGGCCAATGCTCTAGACAATGTGGATGCT
CGATTATACATGGACCGCCGTTGTGTTTACTATCGTAAGCCTCTGCTGGAATCCGGCACA
TTGGGCACCAAGGGCAACGTGCAAGTGGTTGTTCCCTTCTTGACAGAATCTTACAGCTCT
AGCCAGGACCCACCTGAGAAATCCATCCCCATCTGCACACTGAAGAACTTCCCCAATGCC
ATTGAGCATACCCTGCAGTGGGCTCGGGATGAGTTTGAAGGACTGTTCAAGCAGTCAGCC
GAAAATGTTAACCAATACCTCATGGACCCCAAGTTCATGGAGCGGACACTGCAGCTAGCT
GGCACCCAGCCTTTGGAAGTACTGGAGGCTATACAGTGCAGCCTGGTCCTGCAGAGGCCA
CAGACTTGGGCCGACTGTGTGACTTGGGCCTACCAGCACTGGCACACCCAGTATTCTCAC
AACATCCAGCAGTTGCTGCACAACTTCCCTCCAGACCAGCTTACAAGCTCTGGGGTACTT
TTTTGGTCAGGACCTAAACGCTGTCCACATCCACTCACCTTTGACACAAACAATCCCCTA
CATCTGGATTATGTTATGGCTGCTGCCAACCTGTTTGCTCAGACATACGGACTAGAAGGG
TCCCAGGACTGTGCTGCTGTGACCACACTCCTGCAGTCTCTGCCAGCCCCCAAGTTTGCT
CCCAAGTCTGGCATCAGGATCCATGTTTCTGAACAGGAGCTGCAGAGTACCAGTGCCACA
GTCGATGACAGCCACCTAGAGGAACTCAAGACTTCACTACCTACTCCAGACAAGATGCTT
GGATTCAAGATGCATCCCATTGATTTCGAGAAGGATGATGACAGCAACTTTCACATGGAT
TTCATTGTGGCAGCATCCAACCTCCGGGCAGAAAACTATGACATTCCCCCTGCAGACCGG
CATAAGAGCAAACTGATTGCAGGGAAGATCATCCCAGCTATTGCAACCACTACATCAGCT
GTAGTTGGCCTCGTGTGTCTGGAGCTGTATAAGGTGGTTCAGGGTCACCAACAACTGGAT
TCTTTTAAAAACAGTTTTATCAACTTGGCTCTGCCTTTCTTCAGCTTCTCTGCACCTCTA
GCTCCAGGGTATCACCAGTACTATGATAAAAAGTGGACATTGTGGGATCGTTTTGATGTG
CAGGGACTGCAACCTAGTGGTGAAGAGATGACCCTCAAGCAGTTTCTAGACTACTTTAAG
ACAGAGCACAAGCTGGAAATCACCATGCTGTCCCAGGGTGTGTCCATGCTCTATTCCTTC
TTTATGCCAGCCACCAAACTCCAGGAACGGTTGGATCAGCCGATGACAGAGATTGTGAGC
CGTGTGTCAAAGCGGAAACTGGGCCAGCACGTGAAGTCCCTTGTGTTTGAGCTGTGCTGC
AACAATGAGAGTGGAGACGACATTGAAGTTCCTTATGTACGATACATCATCGGC
>NM_0010140
ATGTCCAGCTCGCCGCTGTCCAAGAAACGTCGCGTGTCCGGGCCTGATCCAAAGCCAGGT
TCTAACTGCTCCTCTGCACAGTCAGTGCTGTCCGAAGTGTCTTCAGTGCCAACCAACGGA
ATGGCGAAGAACGGCAGTGAAGCAGACATAGACGAGAGCCTTTACTCCCGGCAGCTGTAC
GTTTTGGGCCATGAGGCAATGAAAATGCTCCAGACATCCAGTGTCCTCGTCTCAGGCTTG
CGGGGCTTAGGTGTCGAGATTGCTAAGAACATCATCCTTGGTGGGGTCAAGGCTGTCACC
CTACATGACCAAGGCACTACACAGTGGGCTGATCTCTCCTCCCAGTTTTACCTTCGGGAG
GAGGACATTGGTAAAAATCGAGCTGAGGTATCCCAGCCCCGACTTGCTGAACTCAACAGC
TATGTACCTGTTACTGCCTACACTGGGCCTCTTGTTGAAGACTTCCTTAGTGGTTTCCAG
GTGGTGGTCCTTACCAACAGCCCCCTGGAAGAACAGCTTCGAGTGGGTGAGTTCTGTCAT
AGCCGTGGCATCAAGCTAGTGGTGGCAGATACAAGAGGCCTATTTGGGCAACTTTTCTGT
GATTTTGGAGAGGAAATGGTTCTCACAGATTCCAATGGGGAGCAGCCACTCAGTGCTATG
GTTTCAATGGTCACCAAGGACAACCCCGGTGTGGTTACCTGCCTTGATGAGGCCCGACAT
GGCTTTGAGACTGGTGACTTCGTCTCATTCTCAGAAGTACAGGGCATGGTCCAACTCAAT
GGATGTCAGCCCATAGAGATCAAAGTGCTGGGTCCTTATACTTTTAGTATCTGTGACACC
TCCAACTTCTCTGACTACATCCGTGGAGGCATCGTCAGCCAGGTCAAAGTACCTAAAAAG
ATTAGCTTTAAATCCTTGCCAGCATCACTGGCAGAGCCTGACTTTGTGATGACTGACTTT
GCCAAGTATTCTCGCCCTGCCCAACTGCACATTGGCTTTCAAGCTCTGCACCAATTCTGT
GCTCAGCACAACCGACCACCTCGACCACGAAATGAGGAAGATGCAACAGAACTGGTGACC
CTAGCTCAGGCTGTGAATGCTCGGTCCCCACCTGCAGTACAACAGGACAACGTGGATGAA
GACCTTATTCGGAAGCTAGCTTATGTTGCTGCTGGGGACCTGGCACCTATAAATGCTTTC
ATTGGGGGCCTCGCTGCCCAGGAAGTCATGAAGGCCTGTTCTGGAAAGTTTATGCCCATC
ATGCAGTGGTTGTACTTTGATGCTCTTGAATGTCTCCCAGAGGACAAAGAGGCTCTGACA
GAGGACAAGTGCCTCCCACGTCAGAACCGTTATGATGGGCAGGTAGCTGTATTTGGCTCA
GACCTTCAAGAGAAGCTGGGCAAGCAAAAGTACTTCCTGGTGGGTGCAGGGGCCATTGGC
TGTGAATTGCTCAAGAACTTTGCCATGATTGGGTTAGGCTGTGGAGAGGGTGGAGAGGTC
GTGGTCACAGACATGGACACCATTGAGAAATCGAATCTGAACCGACAGTTTCTTTTCCGG
CCCTGGGATGTCACGAAGTTAAAGTCTGACACGGCCGCTGCAGCTGTGCGACAGATGAAT
CCTTACATCCAGGTGACAAGCCACCAGAACCGTGTAGGCCCTGACACGGAGCGCATCTAT
GATGATGATTTTTTCCAAAATTTGGATGGTGTGGCCAATGCACTGGACAATGTAGATGCC
CGGATGTACATGGATCGCCGCTGTGTGTACTATCGGAAGCCACTGCTAGAGTCTGGCACA
CTGGGCACAAAGGGCAATGTGCAGGTGGTGATCCCCTTCCTGACAGAATCATACAGCTCT
AGCCAGGACCCACCAGAGAAATCCATCCCCATTTGTACCCTGAAAAACTTTCCCAATGCC
ATCGAACACACTCTACAGTGGGCCCGGGATGAATTTGAAGGCCTTTTCAAGCAGCCAGCA
GAAAATGTTAATCAGTACCTCACAGACTCCAAATTTGTGGAGCGGACATTGCGGCTGGCG
GGTACCCAGCCATTGGAGGTGCTGGAGGCTGTGCAGCGCAGCCTGGTGCTGCAGCGACCA
CAGACTTGGGGCGACTGTGTGACCTGGGCCTGCCACCACTGGCACACCCAGTACTGTAAC
AACATACGGCAGCTGCTGCACAACTTTCCTCCCGACCAGCTCACCAGCTCAGGGGCCCCT
TTCTGGTCTGGACCCAAACGATGTCCACACCCACTTACTTTTGATGTTAACAATACATTG
CATCTGGATTATGTGATGGCTGCTGCCAACCTTTTTGCCCAGACCTATGGGTTGACTGGC
TCCCAAGACCGAGCTGCTGTGGCCTCACTCCTACAGTCAGTACAAGTTCCAGAGTTCACC
CCCAAGTCTGGTGTCAAGATCCATGTTTCTGACCAGGAGTTGCAGAGCGCCAATGCCTCT
GTTGATGACAGCCGTCTCGAGGAGCTCAAAGCCACACTGCCGAGCCCAGACAAGTTACCT
GGATTTAAGATGTACCCCATTGATTTTGAAAAGGACGATGACAGCAATTTCCACATGGAT
TTCATTGTGGCTGCATCTAATCTTCGGGCCGAAAACTATGATATTTCCCCTGCAGACCGG
CACAAGAGCAAGCTGATCGCAGGGAAGATCATCCCAGCTATCGCCACAACCACAGCTGCT
GTGGTTGGCCTTGTGTGTCTGGAACTCTACAAGGTAGTTCAGGGGCACCAACAACTTGAT
TCCTACAAAAATGGTTTCCTGAATTTGGCCCTGCCCTTCTTTGGGTTTTCGGAACCTCTT
GCTGCGCCTCGTCACCAGTACTATAATCAAGAGTGGACATTGTGGGATCGCTTTGAAGTA
CAAGGGCTACAGCCTAATGGTGAGGAGATGACTCTCAAGCAGTTCCTTGATTACTTTAAG
ACGGAGCACAAATTAGAGATCACCATGCTGTCCCAGGGTGTGTCCATGCTCTATTCTTTC
TTCATGCCAGCTGCTAAGCTCAAGGAACGGTTGGATCAGCCGATGACAGAGATTGTGAGC
CGAGTGTCAAAGAGAAAGCTGGGCCGCCATGTGCGTGCACTGGTGCTTGAGCTGTGCTGC
AACGATGAAAGTGGCGAGGACGTCGAGGTCCCCTATGTACGATATACAATTCGC

#nonHMGSry
>nonHMGSry
ATG---------------------------------------------------------
------------------------------------------------------------
------------------------------------------------------------
------------------------------------------------------------
------------------------------------------------------------
------------------------------------------------------------
---------------------------------------------------------GAG
GGCCATGTCAAGCGCCCCATGAATGCATTTATGGTGTGGTCCCGCGGAGAGAGGCACAAA
------------------------------------------------------------
TGGCCAAATGGCCCAGCAGAATACCCAGCATGCAAAATACAGACATCAGCTGACAGCTGG
GATATCAGTGGAAAAACCTTACAA------------------------------------
------AAGCCAAAAAAAAAAAAAAAAACACAACAACAACAACAAAAAAACCAG------
------------------------------------------------------------
------------------------------------------------------------
------------------------------------------------------------
------------------------------------------------------------
---------CCTTTTTTATCAGGAGGCACAAGAACCTAC---------------------
------------------------------------------------------------
------------------------------------------------------------
------------------------ACAGAGAGAAATACCCAAAATATAAGAATCAGCCTC
ATTGGAGGGCAAAAGTGC------------------------------------------
---------------------------------------------------------CAC
AGAGAATGGCAACCTGCTGCAGTGGGACAACAACGTACACACCATCATATACAGATTATG
ACGGAGGTAGAGCAGCCCACCTGTCCTCCAAGAACATGGTTCAGAGCTGAGATCTTCCTA
GTGTTCAAAACCAAT
>NM_0014011
ATGCGACCAGCTCGAGAGAACGCATCAGGTGAGAGAAGCCCGCGCGTTCCCGCCGACTTC
GCGCGGAGCCCTTCTGCAAGCCTGCCCTTCCCGCCTGAGCTGCCGGCCCGCCGGCCCCCG
AGCGCCACTCCGACGGAGTCCCCGGGCCTTTTCACCGTGGCCGCTCCAGCCCCCGGAGCG
CCATCTCCTCCCGCCACGCTGGCGCACCTCCTTCCCGCCCCGGCGATGTACAGCCTGCTG
GAGACTGAACTCAAGAACCCCGTGGGGCCGCCTACCCCAGCCGCGGCCACCGGCGGCCCC
CCAGCTCCTGGCGCTGCGGGCAAGAGTAGCGCGAACCCAGCCGGCGGCGCGAACGCAGGC
AGCGGGGGCAGCGGGGGCGCGAACGGCGGCGGCGGCGGCGGCGGCGGGGGCAGCGACCAG
GACCGCGTCAAGAGACCCATGAACGCTTTCATGGTGTGGTCCCGCGGGCAGCGGCGCAAG
ATGGCCCTGGAGAACCCCAAGATGCACAACTCCGAGATCAGCAAGCGCCTGGGCGCCGAC
TGG------------------------------AAACTGCTGACCGACGCGGAGAAGCGG
CCGTTCATCGACGAGGCCAAGCGACTGCGCGCCGTGCACATGAAGGAGTACCCGGACTAC
AAGTACCGGCCCCGCCGCAAGACCAAGACGCTGCTCAAGAAGGACAAGTACTCGCTGCCC
GGCGGCCTCCTGCCCCCGGGCGCTGCCGCCGCCGCCGCCGCCGCTGCCGCTGCCGCCGCC
GCCAGCAGCCCGGTGGGCGTGGGCCAGCGCCTGGACACGTACACGCACGTGAACGGCTGG
GCCAACGGCGCCTACTCGCTGGTGCAGGAGCAGCTGGGCTACGCGCAGCCCCCGAGCATG
AGCAGCCCGCCGCCGCCGCCCGCGCTGCCGCAGATGCACCGCTACGACATGGCCGGCCTG
CAGTACAGCCCCATGATGCCACCCGGCGCCCAGAGCTACATGAACGCCGCCGCCGCCGCC
GCCGCCGCCTCCGGCTACGGGGGCATGGCGCCCTCCGCCGCCGCTGCGGCGGCCGCCGCC
TATGGCCAGCAGCCCGCCACCGCCGCCGCCGCGGCCGCCGCCGCCGCCGCCATGAGCCTG
GGCCCCATGGGCTCCGTGGTGAAGTCGGAGCCCAGCTCTCCGCCGCCCGCCATCGCTTCG
CACTCGCAGCGCGCGTGCCTCGGCGACCTGCGCGACATGATCAGCATGTACCTGCCACCT
GGCGGGGACGCGGCCGACGCCGCCTCTCCGCTCCCGGGCGGCCGGCTGCACGGCGTGCAC
CAGCACTACCAGGGCGCCGGGACTGCGGTCAATGGAACGGTGCCGCTGACCCACATC---
------------------------------------------------------------
---------------

#Hsfx3l
>Hsfx3ly
ATGCCCACGCCGGCGCCTTCCGGGCGACCCGGGGACGCTTCCCCGGGGCCCGGACGGGAT
GTGACGTGCGGTCCTTCGCAGCAAGATGGCCGCCGCGAGATGCGAGATCCCGCCCGACCC
AGCACCGCCTGCGTCCCGATCCCGCTCCGGAGTAAAACGAGAAAGCGGAAGCGGACAAGA
TCACCGGCCCGACGTTCGCCGCGGCTGAACCGGAAGCGCGAAACAGAGGAGGATGCTCCG
GAGCGCGAGGTCAAAGGTCGGAGAACAACGGGGGACCCGCGCTTCCGGTTCCCCGAAGTG
TGGGCGCTGAAAACCGTGTCCCGACACCGCCCAGCAGTGGAAACGAAGAGTCCGGAGGAT
GTGGACTCCGACTCCGACGTTATTTCCGGTCCCTCGGAGACGCATCGAGCAGAAGGGGCA
GCTTCCGGTGACGGCGGCATACTGGGGTCTGTGATGTCACTGTACGACGGATGCTGTTCA
GCCCTGTGGGCCGGCCTACCCGAAAGGCCACCCGGCGAGGCCCCGGAAGAAGATGACAAC
GAGTGGGCCGGGACCTCAGAGGAGAAACGCGTGATGTGCGTGTCCCTGAAGGATACCCCC
GGCCGG
>Hsfx3lx
ATGCCCACGCCGGCGCCTTCCGGGCGGCCCGGGGACGCTTCCCCGGGCCCCGGACGGGAT
GTGACGTGCGGTCCTTCGCAGCAAGATGGCCGCCGCGAGATGCGAGATCCCGCCCGACCC
AGCACCGCCTGCGTCCCGATCCCGCTCCGGAGTAAAACGAGAAAGCGGAAGCGGACAAGA
TCGCCGGCCCGACGTTCGCCGCGGCTGAACCGGAAGCGCGAGACAGAGGAGGATGCTCCG
GAGCGCGAGGTCAAAGGTCGGAGAACAACGGGGGACCCGCGCTTCCGGTTCCCCGAAGTG
TGGGCGCTGAAAACCGTGTCCCGACACCGCCCAGCAGTGGAAACGAAGAGTCCGGAGGAT
GTGGACTCCGACTCCGACGTTATTTCCGGTCCCTCGGAGACGCATCGAGCAGAAGGGGCA
GCTTCCGGTGACGGCGGCATACTGGGGTCTGTGATGTCACTGTACGACGGATGCTGTTCA
GCCCTGTGGGCCGGCCTACCCGAAAGGCCACCCGGCGAGGCCCCGGAAGAAGATGACAAC
GAGTGGGCCGGGACCTCAGAGGAGAAACGCGTCATGTGCGTGTCCCTGAAGGATACCCCC
GGCCGG

#Tspy
>Tspy1
ATGGAGAATTCTGAGGAGGAGAGTGTGGGCGTGGCTCCCCAGGAATTCCGGGAACTGGTA
CTCCTGGAAAGCAGCCTTCTGGAGGGAGAGCCCTCAGTACAGGCACCA------------
---------------GAGCAGAGCCCAGGTGCTCCTGCTGGGGACAACCAGATGGTGAAG
CCTCTGGTAATATGTGGTCCTGTGGAAGATTGGGTACCCCTTGCAGAGGTGCTACATCAC
CCTGACACG---------------------------------------------TGTGAA
GAGGGTGAC---------------------------------------------------
---GAGGCTACTATGGCGGAGTTGAAAGTCACAGAGGTGGTAGATGTCAAGAATGAGGGT
GAA------------------------------GAGGTAAAGGATCAGAAACAGGAAGGT
GAACAAGATCAGCAGCCTGAGCTGGAA---------------------------------
------------AAGAACCCAGAGCAAGCCTGT------------------GATTCTAAA
GATCAGCAAGGGATACAAAGGCTTCCACTGTCAGGTGGCGGGCCTGCAGAACGCAGA---
------------------------------------------------------TCTAAA
ATGGAGGAGCTGGAACTTCTTCAACTGGAGCTCAGCTTTGTGAATGCCCGCTGTAGCGGA
GCTTTTGCCCGGATTAAAGCAAAAGTGGCCAAAATGCGCAGACCTCACTTTGATCGCAGA
AAGACCATAATCCAGGGCATTCCAGGCTTCTGGGCTAAAGCTATGATGAACCATCCCCAG
ATGTCCTCCATCATCAGCAACCAAGATGAAGACTTACTGAGCTACATGTTGAGCTTGGAG
GTGGAGGAGTACAATCCTGGGTTGAGGATGTGCAGGATGATGTTTTTCTTTAGTGAAAAC
CCATACTTCCGGAATGACATTGTCACTAAGGATTATCAACTCAGCATCATTGGATACAAA
GAGTCAGATTCGAGTACAATAGAGTGGATT---GGACAGGCTGAGCATGGTTATGCCAAC
TGCATGCAAGACACTACCAGACTCACTTTCTTCAACTGGCTGTGTGCACACAAATTCCCT
GGCTCCAACAGGATTGCTGAGATAATCATGGATGACTTGTGGCCAAATCCTCTTTACTAC
TAC------------------------------------------CCTAAGGAA------
------------------------------------------------------------
------------------------------------------------------------
------------------------------------------------------------
------------------------------------GACCACTCA---------------
------------------------------------------------------------
------------------------------------------------------------
------------------------------------------------------------
------------------------------------------------------------
------------------------------------------------------------
------------------------------------------------------------
------------------------------------------------------------
------------------------------------------------------------
------------------------------------------------------------
---
>NM_0011916
ATGGACCGCCCGGATGAGGGGCCTCCGGCCAAGACCCCCCGC------------CTGAGC
AGCTCGGAATCCCGTCAGCGCGACCTGCCGCCCCCGCCACCCCCACCACTCCTGCGACTG
CCCCTGCCTCCACCCCAGCAGCGTCCGAGA------------------------------
------------------CCCCAGGAAGAG---ACCGAGGCTGCACAGGTGCTG------
GCTGACATGAGGGGGGTGGGCCCCACGCTGCCCCCACCACTGCCCTATGTCATTCTCGAG
GAGGGGGGTATCCGTGCGTATTTCACTCTGGGTGCTGAGAGTCCGGGCTGGGATCCTGCG
ATTGAGTCAGGGTTCGGGGAGGTCCCGTCCACAGAGATCATAGAAACACTCCCGTCTTCA
GAAGCCTCTAGGGGAAGCCTGGAAATTGACTTTCAGGTTGCAGAACACAGCAGCCTTGGA
GAGAAG------------GCCCTAGAAACCTGTAGCTTTGGAGGGTGGGGGCCCCAGATG
TTAGTCGGTCCAAAGAGGAAGGAGGAGGCTATCATCATAGTGGAAGATGAGGATGAGGAT
GAAAAGGAAAGTATGAGGAGGCTGCAGCAGCGTCGGCGGAGGAGGAGAAGGAGGAGGAGG
AGGAAGCAGAGGAAGGCGAAGGAGAGCAGAGAGAGGAGTGCGCAGAGGATGGAAAGCATA
CTGCAGGCCCTGGAGAGCATTCAAATGGACCTGGAGGCGGTGAACATCAAGGCAGGCAAG
GCCTTCTTGCGTCTCAAACGCAAGTTCATCCAGATGCGAAGACCCTTTTTGGAGCGCAGA
GACCTCATCATCCAGCATATCCCAGGCTTCTGGGTCAAAGCATTCCTCAACCACCCCAGA
ATTTCAATCTTGATCAACCAACGCGATGAAGACATCTTCCGCTACTTGACCAATCTTCAG
GTACAGGATCTCAGACATATCTCCATGGGCTACAAAATGAAGCTGTACTTCCAGACAAAC
CCATACTTCACAAACATGGTGATCGTCAAGGAGTTCCAGCGCAACCGCTCAGGTCGGTTG
GTGTCTCATTCTACCCCAATACGTTGGCATCGGGGACAGGAACCCCAGGTCTAC---AAT
CGCAGGAGCCACGACACCAGAGAAAGCTTCTTCAACTGGTTTTCCAACCACAGCCTCCCA
GAAGCTGACAGAATTGCTGAGATTATCAAGAATGACCTGTGGGTTAACCCAGTACGCTAC
TACATGAGAGGAGGTGGCTACAGAACAAGCAGAAAGAAGCAACTAGGAAAGGAAAGAGCC
AAGAATCAATATGAAATGGTGATCATGGAAGATGCTCATGACCATTATGCCGTTGAAGAC
ATTCTCAGTGAAATCTCAGAAATTGATGAGATCACTGACAATGAGACCATTCACGACATC
AAGATCTCTGACTTCATGGAGACCACTGACTACTTTGAGACCACTGATAATGAGGTAACT
GATGCCAATGAGAACCTGTGCGACAGTGAGAATCCTGACCACAGTGAGGGCTCCCACAAG
ATCACTGACAACAAAGGGAGCATTGCCACCGGTCCAGATGACAACGGTGACAAGCCAGAG
GAAAAGAATACCTATGACAGTGAGGATTCCAACAGTGAGAAAGCTGATGGGGACAACAAA
ACCCTAGAAGGTGACAACCAGCAGGTTACTAATATCCAAGATAGCAGTGATAGTGACAAT
GGAGATGAGGGTAGTGATGATGAAGATGATGATGGCAATGAGGGTGACAATGAGGGCAGT
GATGATGATGACAGGGACATTAAATACTATAAGAATGGCTTCGAAGTCTTTGACAAGGCT
CTGGATAACCGCACCATCCAAGATGTCTATGAGGAGGAGGTAGAAATCATCTCTGAAGAC
TCAGTTGAGGAAGAAGAGGAAGAGACCAGTGAGGAAGCTAGTGAGCTAAGCGAGGACAGC
TATGAAGACGAACGAGTCTATGAGGAGGAAGGAAGTGAAGTGAACTCAGAAGATTCTGAT
ATCCAGGAAGTGCTGCCAGTCCCAAATGCTTGGGCCAGCCTGGGGAAGAAAGGGAAAATC
GGA

#Zfy_v1
>Zfy_v1
ATGGATGAAGAAGAAATTGAATTGACTCCACAGGAAGAAAACTCATTGTTTGATGGAATA
GGAGCTGATGCAGTACACATGGATGGTGACCAGATTATTGTGGAAGTTCAAGAAACTGTT
TTTTTATCTAAT---------TCAGATGTAACTGTGCATAATTTTGTTCCTGATGATCCA
GACTCAGTTATAATTCAAGATGTTATTGAAAATGTTCTTATTGAAGATGTTCACTGCTCA
AATATTTTAGAGGAAACAGATATATCTGACAATGTCATTATTCCTGAGCAAGTGCTTGAT
TTAGATACAGCTGAAGAAGTGTCTTTAGCACAGTTTCCAATTCCA---GACATTTTAGCT
TCTAGTATTACATCAACCTCATTAACTATGCCTGAACATATCTTGATGAGTGAAGCTATA
CATGTGTCTGATGTAGGACACATTGAACAAGTGATTCATGATAGTCTAGTAGAAACAGAA
GTCATTACTGATCCTCTGACAGCCGACATT------TCAGAAATACTGGTAACAGATTGT
GCTTCTGAAGCAGTCTTAGATTCCAGTGGAATGCCTCTGGAGCAGCAAGATGATACCAAA
GTCAACCGTGACGATTATCTTATGATTTCTTTGGATGATGCTGGCAAAACAGAGAATGAA
GGTTCATCTGAAGTTACCACGAATGCAGAGTCAGAAAGTGATCCTTATAAATTAAATGAA
ACATCTCCTGAAGTTATCAAGGTGTACATTTTTAAAGCTGACCCTGAAGAGGATGATGTA
GGAGAAACTGTAGACATTGTGGAGAGTAAGACTGACAATGGCAATGAAGCTGAAGTCATT
GATCAGAGTAGCAGCATTTATGTTCCCAGAGACAAT---GTTTATATGCCAGTCAGTGAT
TCTCAGAAGGAAGAAGAAGAT---------------------------------ACTAAA
GTAATTGTAGGAGATGAAGATGCTGGTGACACAGCTGCAGATACTTCTGAGCATGAACAA
CAGATGGATGACAGTGAAATAAAAGCAGCTTTCCTGCCTATTGCATGGGCAGCAGCTTAT
GATAATAATTCTGATGAAATTGAAGAGCAGAATGTCACTGCAAGTGCTGTCTTGCACCAA
AATGAGTCTGGTGGCCTTGACAGAGTACATAAACAAAAAGCAAAAAAGAAAAAAAGACCT
GAATCCAAACAGTACCAAACAGCAATAATTGTTGCTCCTGATGGACAGACTTTAATAGTC
TATCCTTGCATGTTTTGTGGAAAAAAATTTAAGACCAAAAGTTTTTTGAAAAGACACATA
AAAAACCATCCTGAATATCTTGCTAAGAAGAAATACCACTGTACTGACTGTGATTACAGT
ACCAACAAGAAGATAAGCTTGCATAATCACATGGAGAGCCACAAGCTAACCATTAAGACA
GAAAAGACAACAGAATGTGATGACTGTGGGAAGCATCTTTCTCATGCTGGGACTTTGTGT
ACTCACAAA---------AAAGAAAAAGAAAAGGTCAGCAAAACATATAAGTGTAAGTTC
TGTGACTATGAAACAGCTGAACAGACATCATTGAATCACCATCTTTTGGCAGTCCACAGC
AAGAAATATCCTCACGTTTGTGTAGAATGTGGCAAAGGTTTCCGTCACCCATCAGAGCTC
AAAAAGCACATACGCGTTCACACTGGAGAGAAGCCTTATCAATGTCAGTATTGTGAGTAC
AAATCTGCAGACTCTTCTAACTTGAAAACACATATAAAAACTAAGCATAGTAAAGACATA
CCACTGAAGTGTGGCATCTGTCTCATGACTTTCTCAGACACCAAAGAGGCTCAGCAACAT
GCTCTTATACACCAAGAAAACAGAACACATCAGTGTTCATATTGCAACCATAAGAGTTCA
AACTCAAGTGATTTGAAGCGACACATAATTTCAGTTCATACAAAGGACTATCCTCATAAG
TGTGATATGTGCAGCAAAGGGTTTCATAGGCCTTCAGAACTCAAGAAGCATGTGGCTACC
CATAAAAGTAAAAAAATGCACCAATGTAGACACTGTGACTTTAAGAGTCCAGATCCATTT
CTGCTAAGTCGCCATATTCTCTCAGTTCACACAAAGAATGTTCCATTTAAGTGTAAGAGA
TGTAAAAAGGGATTTCGACAACAATGTGAGCTTCAAAAGCATATGAAGACCCACAGTGGC
CGGAAAGTGTATCAGTGTGAGTACTGTGAATATAGCACCACAGATGCCTCAGGCTTTAAG
CGCCACGTTATCTCCATTCATACGAAAGACTATCCTCACCGCTGTGAGTACTGCAAGAAA
GGATTCCGAAGACCCTCTGAAAAGAATCAGCACATAATGCGGCATCATAAAGAAGTTGGC
CTGCCC
>NM_0011090
ATGGATGAAGATGGACTTGAATTACAACCACAAGCACCAAACTCATTTTTTGATGCAACA
GGAGCTGGTGCTACACACATGGATGGAAATCAAATTGTTGTGGAAGTACAAGAAACGGTT
TATGTGTCAGATGTTGTGGATTCAGACATAACCGTTCATAACTACGTTCCCGATGACCCA
GACTCAGTTGTAATCCAAGATGTTATTGAGGATGTTGTTATAGAAGATGTCCAATGTACA
GATATCATGGACGAAGCAGATGTGTCCGAAACAGTCATCATCCCTGAACAAGTCCTGGAT
TCAGATGTAACCGAAGAAGTTTCTTTAACGCATTGCACAGTTCCAGATGATGTTTTAGCT
TCCGATATTACTTCAGCCTCAATATCTATGCCTGAACATGTCTTGACAAGTGAATCTATA
CATGTGTCTGACGTTAGTCACGTTGAACATGTGGTTCATGATAGTGTAGTAGAAGCAGAA
ATCGTCACAGATCCTCTGACCGCTGATGTTGTTTCGGAAGAAGTGCTGGTAGCAGACTGT
GCCTCTGAAGCAGTCATAGATGCCAACGGGGTCCCTGTGAACCAGCAGGATGAAGACAAA
GCCAACTGTGAGGACTACCTTATGATCTCTTTGGATGATGCTGGTAAAATAGAACATGAT
GGTTCATCTGGACTGACTATGGACAACGAAACAGAAATTGATCCTTGTAAAGTGGATGGC
ACTTGCCCTGAAGTCATCAAGGTGTACATTTTTAAAGCTGATCCTGGAGAAGATGACTTA
GGTGGAACCGTAGACATTGTGGAAAGCGAGCCTGAGAACGAGCATGGGGTTGAACTGCTT
GATCCAAACAACAGTATGCGTGTTCCCAGAGAAAAGATGGTTTATATGGCTGTTAATGAC
ACTCAGCAAGAAGAGGAAGAATTGAATGTTGCTGAAATTGCTGATGAAGTTTATATGGAA
GTGATTGTTGGAGAGGAGGATGCTGCAGCCGCAGCTGCA---GCCGCAGTGCATGAACAG
CAAGTGGAGGACAACGAAATGAAAACC---TTCATGCCGATTGCGTGGGCAGCTGCTTAC
GGTAATAATTCTGATGGAATTGAAAACCGGAATGGCACTGCAAGTGCCCTCTTGCACATA
GATGAGTCTGCTGGCCTCGGCAGACTGGCTAAACAAAAACCAAAGAAAAGGAGAAGACCT
GATTCCAGGCAGTACCAAACAGCAATAATTATTGGCCCAGATGGACATCCTCTCACTGTC
TACCCTTGCATGATTTGTGGCAAGAAGTTTAAATCGAGAGGTTTCTTAAAAAGACACATG
AAAAACCATCCTGAACACCTTGCCAAGAAAAAGTACCGCTGTACTGACTGTGATTACACT
ACCAACAAGAAGATAAGTTTACACAATCACCTGGAGAGCCACAAGCTAACCAGCAAGGCA
GAGAAAGCCATAGAATGCGATGAGTGTGGAAAGCATTTCTCTCATGCTGGGGCTTTGTTT
ACTCATAAAATGGTGCATAAGGAAAAAGGA---GCCAACAAGATGCACAAGTGTAAGTTC
TGTGAATATGAAACAGCTGAACAAGGCCTATTGAATCGCCACCTTTTGGCAGTCCACAGC
AAGAATTTTCCTCATATTTGTGTAGAGTGTGGCAAAGGTTTCCGTCATCCATCAGAGCTC
AAAAAGCACATGCGAATCCATACTGGAGAAAAGCCCTATGAATGCCAGTACTGCGAATAC
AGGTCCGCAGATTCTTCTAACTTGAAAACACATGTAAAAACTAAGCATAGTAAAGAGATG
CCATTCAAGTGTGACATTTGTCTTCTGACTTTCTCAGATACCAAAGAGGTGCAACAACAT
GCTCTTATCCATCAAGAGAGCAAAACTCACCAGTGTTTGCATTGTGACCACAAGAGTTCA
AACTCAAGTGATTTGAAGCGACACATAATTTCAGTTCATACTAAGGACTATCCTCATAAG
TGTGACATGTGCGATAAAGGCTTTCACAGGCCTTCAGAACTCAAGAAACATGTGGCTGCC
CACAAGGGTAAAAAAATGCACCAGTGTAGACATTGTGACTTTAAGATTGCAGATCCGTTT
GTACTAAGTCGCCATATTCTCTCGGTTCATACAAAGGACCTTCCATTTAGGTGTAAGAGA
TGTAGAAAGGGATTTCGGCAACAAAGTGAGCTTAAAAAGCATATGAAGACCCACAGTGGC
CGGAAGGTATATCAGTGTGAGTACTGTGAATATAGCACTACAGATGCGTCAGGCTTTAAG
CGGCACGTTATCTCCATTCATACGAAAGACTATCCTCACCGCTGTGAGTACTGCAAGAAA
GGATTCCGAAGACCCTCGGAAAAGAACCAGCACATAATGCGACATCATAAAGAAGTTGGC
CTGCCC

#Uty_v2
>Uty_v2
------------------------------------------------------------
------------------ATGGCGGCGGAAAAGGCTAGAGGCGAGGGCGAAGAGGGGTCC
TTCAGTCTCACAGTCGAAGAGAAGAAGGCGCTTTGTGGATTAGACAGCAGCTTCTTCGGG
TTCTTGAGCCTATGCAAAGATGGCGTCAAGATGAAGACGCTGTTGAACAAGGCAATTCAT
TGCTATGAATCTTTAATAGTAAAAGCTGAAGGAAAAGTGGAATCAGATTTCTTTTGTCAA
TTAGGTCACTTCAATCTCTTACTGGAAGATTATTCAAAAGCATTGTCATCTTACCAGAGA
TACTACAGTTTACAGACTGACTACTGGAAGAATGCTGCATTTTTATATGGTCTTGGTTTG
GTCTACTTCTACTACAATGCATTTCAATGGGCAATTAGAGCATTTCAAGAAGTCCTTTAT
GTTGACCCTAATTTTTGCAGAGCCAAGGAAATTCATTTACGACTTGGCTTTATGTTCAAA
GTAAATACAGATTATGAGTCTAGTTTAAAGCATTTTCAGCTGGCTCTAAGGGACTCTAAT
GTCTGTACCTTGTCCAGTGTTGAAATTCAGTTTCATATTGCTCACTTATATGAAATTCAG
AGGAAATACCATTCTGCAAAAGCAGCCTATGAACAACTTTTACAAATTGAAAGCCTTCCA
TCACAAGTCAAAGCAACTGTATTGCAACAGTTAGGTTGGATGCACCATAATATGGATCTA
GTAGGAGACAATACCACCAAAGAAAGATATGCCATTCAGTATCTTCAAAAGTCATTGGAG
GAAGATCCTAATTCTGGCCAATCTTGGTATTTCCTTGGAAGGTGTTACTCGTGTATTGGG
AAAGTTCAGGATGCCTTTGTATCTTATAGGCAATCCATTGATAAATCAGAAGCAAGTGCA
GACACATGGTGTTCAATAGGTGTGCTTTATCAACAGCAAAATCAACCTATGGATGCCTTG
CAAGCTTATATATGTGCTGTACAGTTAGATCATGGACATGCAGCAGCCTGGATGGACTTA
GGTATTCTTTATGAATCCTGCAACCAAACCCAGGACGCCATTAAATGCTACTTAAATGCA
ACTCGGAGCAAAAGCTGTAGTAACACCTCTGTGCTTATATCAAGAATTAAGTTTTTACAG
GCTCAGTTGTGTAACCTTCCACAAAGTAGTCTACAGAATAAAACTAAATTACTTCCTAGT
ATTGAGGAGGCATGGAGCCTACCAATCCCCGCAGAGCTTACCTCCAGGCAGGGTGCCATG
AACACAGCACAGCAGAATGTTTCTGATAGCTGGAATAGTGTCCACACAGCTTCACATCAT
CCAGTACAGCAGCAAGTTTATACACAGTGCTTCACAACACAGAAATTA------------
------------------------------------------------------------
------------------------------------------------------------
------------------------------------------------------------
------------------------------------------------------------
------------------------------------------------------------
------------------------------------------------------------
------------------------------------------------------------
------------------------------------------------------------
------CAGGGTCTT---------------------------GGTAAAGATCAACAACGT
CCGTTTCAA---ACTGGGTCTACACGGTATATCCATGCAGCTTGCGTTGATAATCAGAAT
CAGAATGGAAATCATACTTTGCCTCAAAATTCA------AAGGGGGATACTCAAAACCAC
TCTTCCTTACATATTCCTACCTCAGAAGAACAAAAGATCTTTAACTTTACCAAAGAGAGC
AAGGATTCAAGAAGTAAATCCTTGAGTCCTAAAACAAGTAGGCAAGATAGAGACACATCT
AATATCTATGTTAATGCAAAGGAACATTCTAAAAATATTCATGAGATCACATCAGTTCCT
ATTTCCAGTCTTAATAATGAAGATTCTGTGTCACCAAATTTAATAATTGTAGATAATCCT
CAGCTTTCTGTC---TTGGTAGGAGAAGCTATGGACAGTGTGGACCATGACTCTAGAACT
TGTGACAAAGTCAATAATGTTCATCCAACCCTTCACAAAAAGCCTGATAATCTTACTGCT
TCTTCACCCTCTTCAGCCAGTTCCACAGAAACACTTTCTCTAAAGGTCACTGAGCAGATG
CACACACACATTGTTACCAGCTTTATCAGCCCTAACAGTGGATTAGACACAATTAATGGA
---GGACCTGAGAACTCAGAAAGTTCTATCAGTGTTAGT---------GTTGGCCTCAGA
CCTAGACCTCAAATCATACCATCGATGTCTGTGTCCATATACTCGAGTTCAACAGAAGTT
CTGAAAGCATGCAGGAATCTAGGTAAAAATGGTTTGTCAAATGGTCATATTCTCTTGGAT
ATATGCCCACCTCCAAGACCACCAACTTCACCATACCCTCCCTTACCAAAAGAGAAGTTG
AATCCACCCACTCCTAGTATTTATTTGGAAAATAAGCGTGATGCCTTTTTCCCTCCATTA
CATCAATTTTGCATCAATCCAAAAAACCCTGTTACGGTAATTCGTGGCCTTGCTGGAGCT
CTTAAGTTAGATCTTGGACTTTTCTCTACCAAAACTTTGGTAGAAGCTAACAATGAGCAT
ATCGTAGAAGTGAGGACCCAATTTTTGCAGCCAGCAGATGAAAACTGGGATCCTTCTGGA
ACAAAGAAAATCTGGCGGTATGAAAATAAAAGTTCTCATACTACAATTGCTAAATATGCA
CAGTACCAGGCCTGCTCCTTCCAGGAATCATTGAGAGAAGAAAATGAGAGAAAAACACAA
GTTAAAGACTATTCAGATAATGAATCAACATGTTCAGATATTTCCAGAAGGAGACAGAAA
GTACCTTTTAAAACCATAAAATGTGGCATTAACATTGACCTGTCTGATAACAAAAAGTGG
AAGTTGCAGTTACATGAGCTGACTAAGCTTCCTGCTTTTGTACGTGTTGTATCAGCAGGG
AATCTTCTCAGTCATGTTGGCTATACCATACTGGGAATGAATTCAGTTCAACTTTGTATG
AAAGTTCCAGGGAGTAGGATACCAGGTCACCAAGAAAATAACAACTTCTGTTCTGTTAAC
ATAAATATTGGTCCAGGTGATTGTGAATGGTTTGTTGTACCTGAAGATTATTGGGGTGTT
CTGAATGACTTCTGTGAAAAAAATAATTTGAATTTCTTGATGAGTTCTTGGTGGCCGAAC
CTTGAAGATCTTTATGAAGCAAATGTTCCTGTTTATAGGTTTATTCAAAGACCTGGAGAT
TTGGTCTGGATAAATGCAGGCACTGTTCACTGGGTTCAGGCTATTGGGTGGTGTAACAAC
ATCACCTGGAATGTTGGTCCACTCACAGCCTTCCAGTATAAATTGGCAGTTGAAAGATAT
GAATGGAACAAATTGCAAAGTATCAAGTCAGTAGTACCCATGGTTCATCTTTCATGGAAT
ATGGCACGAAATATCAAAGTCTCAGATCCAAAGCTTTTTGAAATGATTAAATATTGTCTC
CTCAAGATTCTAAAGCAGTGTCAAACTTTGAGAGAAGCTCTTGTTGCAGCAGGGAAAGAG
GTTTTGTGGCACGGAAGGATAAATGATGAACCAGCTCCTTACTGTAGCATCTGTGAGGTG
GAAGTTTTTAATTTGCTTTTTGTCACAAATGAAAGCAATTCTCAAAAGACATACATAGTA
CATTGTCAGAACTGTGCACGAAAAACAAGTGGGAATCTGGAAAATTTTGTGGTGCTAGAA
CAGTACAAAATGGAGGATCTGATTCAAGTCTATGACCAGTTTACATTAGCT---------
------------------------------------------------------------
---CCTTCATTATCTTCTTCATCT
>NM_009483.
ATGAAATCCTGCGGAGTGTCGCTCGCTACCGCCGCCGCCGCCGCCGCCGCCGCCGCTTTC
GGTGATGAGGAAAAGAAAATGGCGGCGGGAAAAGCGAGCGGCGAGAGCGAGGAGGCGTCC
CCCAGCCTGACAGCGGAGGAGAGGGAGGCGCTCGGCGGACTGGACAGCCGCCTTTTCGGG
TTCGTGAGGTTTCATGAAGATGGCGCCAGGATGAAGGCCCTGCTGGGCAAGGCTGTTCGC
TGCTACGAATCTCTAATCTTAAAAGCTGAAGGGAAAGTGGAGTCTGATTTCTTTTGTCAA
TTAGGTCACTTCAACCTCTTATTGGAAGATTATCCAAAAGCATTATCTGCATACCAGAGG
TACTACAGTTTACAGTCTGATTACTGGAAGAATGCTGCCTTTTTATATGGTCTTGGTTTG
GTCTACTTCCATTACAATGCATTTCAGTGGGCTATTAAAGCATTTCAGGAGGTGCTTTAT
GTCGATCCCAGCTTTTGTCGAGCCAAGGAAATTCATTTACGACTTGGGCTTATGTTCAAA
GTGAACACAGACTATGAGTCTAGTTTAAAGCATTTTCAGTTAGCTTTGGTTGACTGTAAT
CCCTGCACTTTGTCCAATGCTGAAATTCAGTTTCACATTGCCCACTTATATGAAACCCAG
AGGAAGTATCATTCTGCAAAAGAAGCTTATGAGCAACTTTTGCAGACAGAAAACCTTTCT
GCACAAGTAAAAGCAACTATTTTACAACAATTAGGTTGGATGCATCACACTGTGGATCTC
CTGGGAGATAAGGCCACCAAGGAAAGTTATGCTATTCAGTATCTCCAGAAGTCCTTGGAA
GCAGATCCAAATTCTGGCCAGTCCTGGTATTTCCTTGGAAGGTGCTATTCAAGTATTGGG
AAAGTTCAGGATGCCTTTATATCTTACAGGCAATCTATTGATAAATCAGAAGCAAGTGCA
GATACATGGTGTTCAATAGGTGTGCTCTATCAACAGCAAAATCAGCCTATGGATGCTTTG
CAAGCTTATATTTGTGCTGTACAATTGGACCACGGTCATGCTGCAGCCTGGATGGATCTA
GGCACTCTCTATGAATCCTGCAACCAACCTCAGGATGCTATTAAATGCTATTTAAATGCA
ACTAGAAGCAAAAATTGTAGTAATACCTCTGGACTTGCAGCACGAATTAAGTATTTACAG
GCTCAGTTGTGTAACCTTCCACAAGGTAGTCTACAGAATAAAACTAAATTACTTCCTAGT
ATTGAGGAGGCATGGAGCCTACCAATCCCCGCAGAGCTTACCTCCAGGCAGGGTGCCATG
AACACAGCACAGCAGAATACTTCTGATAATTGGAGTGGTGGCAAT------GCACCACCT
CCAGTAGAACAACAAACTCATTCATGGTGTTTGACACCACAGAAATTACAGCACTTGGAA
CAGCTCCGAGCAAACAGAAATAATTTAAATCCAGCACAGAAACTAATGCTGGAACAGCTG
GAAAGTCAGTTTGTCTTAATGCAGCAACACCAAATGAGACAAACAGGAGTTGCACAGGTA
CGGCCTACTGGAATTCTTAATGGGCCAACAGTTGACTCATCACTGCCTACAAACTCAGTT
TCTGGCCAGCAGCCACAGCTTCCTCTGACCAGAATGCCTAGTGTCTCTCAGCCTGGAGTC
CACACTGCCTGTCCTAGGCAGACTTTGGCCAATGGACCCTTTTCTGCAGGCCATGTTCCC
TGTAGCACATCAAGAACACTGGGAAGTACAGACACTGTTTTGATAGGCAATAATCATGTA
ACAGGAAGTGGAAGTAATGGAAACGTGCCTTACCTGCAGCGAAACGCACCCACTCTACCT
CATAACCGCACAAACCTGACCAGCAGCACAGAGGAGCCGTGGAAAAACCAACTATCTAAC
TCCACTCAGGGGCTTCACAAAGGTCCGAGTTCACATTTGGCAGGTCCTAATGGTGAACGA
CCTCTATCTTCCACTGGGCCTTCCCAGCATCTCCAGGCAGCTGGCTCTGGTATTCAGAAT
CAGAATGGACATCCCACCCTGCCTAGCAATTCAGTAACACAGGGGGCTGCTCTCAATCAC
CTCTCCTCTCACACTGCTACCTCAGGTGGACAACAAGGCATTACCTTAACCAAAGAGAGC
AAGCCTTCAGGAAACACATTGACGGTGCCTGAAACAAGCAGGCAAACTGGAGAGACACCT
AACAGCACTGCCAGTGTTGAGGGACTTCCTAATCATGTCCATCAGGTGATGGCAGATGCT
GTTTGCAGTCCTAGCCATGGAGATTCTAAGTCACCAGGTTTACTAAGTTCAGACAATCCT
CAGCTCTCTGCCTTGTTGATGGGAAAAGCTAATAACAATGTGGGT------CCTGGAACC
TGTGACAAAGTCAATAACATCCACCCAACTGTCCATACAAAGACTGATAATTCTGTTGCC
TCTTCACCATCTTCAGCCATTTCCACAGCAACACCTTCTCCTAAGTCCACTGAACAGACA
ACCACAAACAGTGTTACCAGCCTTAACAGCCCTCACAGTGGGCTGCACACAATTAATGGA
GAAGGAATGGAAGAATCTCAGAGCCCCATTAAAACAGATCTGCTTCTAGTTAGCCACAGA
CCTAGTCCTCAGATCATACCATCAATGTCTGTGTCCATATATCCCAGCTCAGCAGAAGTT
CTGAAAGCTTGCAGGAATCTAGGTAAAAACGGCCTGTCTAATAGTAGCATTCTGTTGGAT
AAATGTCCGCCTCCAAGACCACCATCCTCACCATACCCTCCCTTGCCAAAGGACAAGTTG
AATCCACCTACACCTAGTATTTATTTGGAAAATAAACGTGATGCTTTCTTTCCTCCATTA
CATCAATTTTGTACAAACCCAAACAACCCTGTTACAGTAATACGTGGCCTTGCTGGAGCT
CTTAAATTAGACTTGGGACTTTTCTCTACTAAAACTTTGGTGGAAGCTAACAATGAACAT
ATGGTAGAAGTGAGGACACAGTTGTTACAACCAGCAGATGAAAATTGGGACCCTACTGGA
ACCAAGAAAATCTGGCACTGTGAAAGTAATAGATCTCATACTACAATTGCTAAATATGCT
CAGTACCAGGCCTCCTCATTCCAAGAATCATTGAGAGAAGAAAATGAGAAAAGAAGTCAC
CATAAAGACCACTCAGACAGTGAATCTACATCATCAGATAATTCTGGGAAAAGAAGAAAA
GGACCCTTTAAAACCATTAAGTTTGGGACCAACATTGACCTGTCTGATGACAAAAAGTGG
AAGTTACAGCTACATGAGCTGACTAAACTTCCTGCCTTCGTGAGAGTTGTATCTGCAGGA
AATCTTTTAAGCCACGTTGGTCATACTATACTGGGCATGAACACAGTTCAACTATACATG
AAAGTTCCAGGAAGCAGAACACCAGGTCATCAAGAAAATAACAACTTCTGTTCAGTTAAT
ATAAATATTGGCCCAGGTGACTGTGAATGGTTTGTTGTTCCTGAAGGCTACTGGGGTGTT
TTGAATGACTTCTGTGAAAAAAATAATTTGAATTTCTTAATGGGTTCTTGGTGGCCCAAC
CTTGAAGATCTATATGAAGCAAATGTTCCAGTGTATAGGTTTATTCAGCGACCTGGAGAT
CTGGTCTGGATAAATGCTGGCACTGTTCATTGGGTTCAAGCTATTGGCTGGTGCAACAAT
ATTGCTTGGAATGTTGGTCCACTTACAGCCTGTCAGTATAAGTTAGCAGTGGAACGTTAT
GAATGGAACAAGTTGCAAAATGTAAAGTCAATAGTACCCATGGTTCATCTTTCCTGGAAT
ATGGCACGAAATATCAAGGTTTCAGATCCAAAGCTTTTTGAAATGATTAAGTATTGTCTT
CTGAGAACGCTGAAGCAATGTCAGACATTGAGGGAAGCTCTAATTGCTGCAGGAAAAGAG
ATCATATGGCACGGGCGGACAAAAGAAGAACCAGCTCATTATTGTAGTATTTGTGAGGTG
GAGGTTTTTGATCTGCTTTTTGTCACTAATGAGAGTAATTCTCGAAAAACCTACATAGTA
CATTGCCAAGATTGTGCACGAAAAACAAGTGGGAATCTGGAAAATTTTGTGGTGCTAGAA
CAGTACAAAATGGAGGATCTGATGCAAGTCTATGACCAATTTACATTAGTAAGTGAAATC
AACATGCTCCTCCATTACCATCCGCCTCATCTTGATATTGTTCCATGGACATTAAACATG
AGACCTTTTCTGCTATTCAGAAAG

#Zfy_v2
>Zfy_v2
ATGGATGAAGAAGAAATTGAATTGACTCCACAGGAAGAAAACTCATTGTTTGATGGAATA
GGAGCTGATGCAGTACACATGGATGGTGACCAGATTATTGTGGAAGTTCAAGAAACTGTT
TTTTTATCTAAT---------TCAGATGTAACTGTGCATAATTTTGTTCCTGATGATCCA
GACTCAGTTATAATTCAAGATGTTATTGAAAATGTTCTTATTGAAGATGTTCACTGCTCA
AATATTTTAGAGGAAACAGATATATCTGACAATGTCATTATTCCTGAGCAAGTGCTTGAT
TTAGATACAGCTGAAGAAGTGTCTTTAGCACAGTTTCCAATTCCAGAC---ATTTTAGCT
TCTAGTATTACATCAACCTCATTAACTATGCCTGAACATATCTTGATGAGTGAAGCTATA
CATGTGTCTGATGTAGGACACATTGAACAAGTGATTCATGATAGTCTAGTAGAAACAGAA
GTCATTACTGATCCTCTGACAGCCGACATT------TCAGAAATACTGGTAACAGATTGT
GCTTCTGAAGCAGTCTTAGATTCCAGTGGAATGCCTCTGGAGCAGCAAGATGATACCAAA
GTCAACCGTGACGATTATCTTATGATTTCTTTGGATGATGCTGGCAAAACAGAGAATGAA
GGTTCATCTGAAGTTACCACGAATGCAGAGTCAGAAAGTGATCCTTATAAATTAAATGAA
ACATCTCCTGAAGTTATCAAGGTGTACATTTTTAAAGCTGACCCTGAAGAGGATGATGTA
GGAGAAACTGTAGACATTGTGGAGAGTAAGACTGACAATGGCAATGAAGCTGAAGTCATT
GATCAGAGTAGCAGCATTTATGTTCCCAGAGACAAT---GTTTATATGCCAGTCAGTGAT
TCTCAGAAGGAAGAAGAAGAT---------------------------------ACTAAA
GTAATTGTAGGAGATGAAGATGCTGGTGACACAGCTGCAGATACTTCTGAGCATGAACAA
CAGATGGATGACAGTGAAATAAAAGCAGCTTTCCTGCCTATTGCATGGGCAGCAGCTTAT
GATAATAATTCTGATGAAATTGAAGAGCAGAATGTCACTGCAAGTGCTGTCTTGCACCAA
AATGAGTCTGGTGGCCTTGACAGAGTACATAAACAAAAAGCAAAAAAGAAAAAAAGACCT
GAATCCAAACAGTACCAAACAGCAATAATTGTTGCTCCTGATGGACAGACTTTAATAGTC
TATCCTTGCATGTTTTGTGGAAAAAAATTTAAGACCAAAAGTTTTTTGAAAAGACACATA
AAAAACCATCCTGAATATCTTGCTAAGAAGAAATACCACTGTACTGACTGTGATTACAGT
ACCAACAAGAAGATAAGCTTGCATAATCACATGGAGAGCCACAAGCTAACCATTAAGACA
GAAAAGACAACAGAATGTGATGACTGTGGGAAGCATCTTTCTCATGCTGGGACTTTGTGT
ACTCACAAA---------AAAGAAAAAGAAAAGGTCAGCAAAACATATAAGTGTAAGTTC
TGTGACTATGAAACAGCTGAACAGACATCATTGAATCACCATCTTTTGGCAGTCCACAGC
AAGAAATATCCTCACGTTTGTGTAGAATGTGGCAAAGGTTTCCGTCACCCATCAGAGCTC
AAAAAGCACATACGCGTTCACACTGGAGAGAAGCCTTATCAATGTCAGTATTGTGAGTAC
AAATCTGCAGACTCTTCTAACTTGAAAACACATATAAAAACTAAGCATAGTAAAGACATA
CCACTGAAGTGTGGCATCTGTCTCATGACTTTCTCAGACACCAAAGAGGCTCAGCAACAT
GCTCTTATACACCAAGAAAACAGAACACATCAGTGTTCATATTGCAACCATAAGAGTTCA
AACTCAAGTGATTTGAAGCGACACATAATTTCAGTTCATACAAAGGACTATCCTCATAAG
TGTGATATGTGCAGCAAAGGGTTTCATAGGCCTTCAGAACTCAAGAAGCATGTGGCTACC
CATAAAAGTAAAAAAATGCACCAATGTAGACACTGTGACTTTAAGAGTCCAGATCCATTT
CTGCTAAGTCGCCATATTCTCTCAGTTCACACAAAGAATGTTCCATTTAAGTGTAAGAGA
TGTAAAAAGGGATTTCGACAACAATGTGAGCTTCAAAAGCATATGAAGACCCACAGTGGC
CGGAAAGTGTATCAGTGTGAGTACTGTGAATATAGCACCACAGATGCCTCAGGCTTTAAG
CGCCACGTTATCTCCATTCATACGAAAGACTATCCTCACCGCTGTGAGTACTGCAAGAAA
GGATTCCGAAGACCCTCTGAAAAGAATCAGCACATAATGCGGCATCATAAAGAAGTTGGC
CTGCCC
>NM_0011090
ATGGATGAAGATGGACTTGAATTACAACCACAAGCACCAAACTCATTTTTTGATGCAACA
GGAGCTGGTGCTACACACATGGATGGAAATCAAATTGTTGTGGAAGTACAAGAAACGGTT
TATGTGTCAGATGTTGTGGATTCAGACATAACCGTTCATAACTACGTTCCCGATGACCCA
GACTCAGTTGTAATCCAAGATGTTATTGAGGATGTTGTTATAGAAGATGTCCAATGTACA
GATATCATGGACGAAGCAGATGTGTCCGAAACAGTCATCATCCCTGAACAAGTCCTGGAT
TCAGATGTAACCGAAGAAGTTTCTTTAACGCATTGCACAGTTCCAGATGATGTTTTAGCT
TCCGATATTACTTCAGCCTCAATATCTATGCCTGAACATGTCTTGACAAGTGAATCTATA
CATGTGTCTGACGTTAGTCACGTTGAACATGTGGTTCATGATAGTGTAGTAGAAGCAGAA
ATCGTCACAGATCCTCTGACCGCTGATGTTGTTTCGGAAGAAGTGCTGGTAGCAGACTGT
GCCTCTGAAGCAGTCATAGATGCCAACGGGGTCCCTGTGAACCAGCAGGATGAAGACAAA
GCCAACTGTGAGGACTACCTTATGATCTCTTTGGATGATGCTGGTAAAATAGAACATGAT
GGTTCATCTGGACTGACTATGGACAACGAAACAGAAATTGATCCTTGTAAAGTGGATGGC
ACTTGCCCTGAAGTCATCAAGGTGTACATTTTTAAAGCTGATCCTGGAGAAGATGACTTA
GGTGGAACCGTAGACATTGTGGAAAGCGAGCCTGAGAACGAGCATGGGGTTGAACTGCTT
GATCCAAACAACAGTATGCGTGTTCCCAGAGAAAAGATGGTTTATATGGCTGTTAATGAC
ACTCAGCAAGAAGAGGAAGAATTGAATGTTGCTGAAATTGCTGATGAAGTTTATATGGAA
GTGATTGTTGGAGAGGAGGATGCTGCAGCCGCAGCTGCA---GCCGCAGTGCATGAACAG
CAAGTGGAGGACAACGAAATGAAAACC---TTCATGCCGATTGCGTGGGCAGCTGCTTAC
GGTAATAATTCTGATGGAATTGAAAACCGGAATGGCACTGCAAGTGCCCTCTTGCACATA
GATGAGTCTGCTGGCCTCGGCAGACTGGCTAAACAAAAACCAAAGAAAAGGAGAAGACCT
GATTCCAGGCAGTACCAAACAGCAATAATTATTGGCCCAGATGGACATCCTCTCACTGTC
TACCCTTGCATGATTTGTGGCAAGAAGTTTAAATCGAGAGGTTTCTTAAAAAGACACATG
AAAAACCATCCTGAACACCTTGCCAAGAAAAAGTACCGCTGTACTGACTGTGATTACACT
ACCAACAAGAAGATAAGTTTACACAATCACCTGGAGAGCCACAAGCTAACCAGCAAGGCA
GAGAAAGCCATAGAATGCGATGAGTGTGGAAAGCATTTCTCTCATGCTGGGGCTTTGTTT
ACTCATAAAATGGTGCATAAGGAAAAAGGA---GCCAACAAGATGCACAAGTGTAAGTTC
TGTGAATATGAAACAGCTGAACAAGGCCTATTGAATCGCCACCTTTTGGCAGTCCACAGC
AAGAATTTTCCTCATATTTGTGTAGAGTGTGGCAAAGGTTTCCGTCATCCATCAGAGCTC
AAAAAGCACATGCGAATCCATACTGGAGAAAAGCCCTATGAATGCCAGTACTGCGAATAC
AGGTCCGCAGATTCTTCTAACTTGAAAACACATGTAAAAACTAAGCATAGTAAAGAGATG
CCATTCAAGTGTGACATTTGTCTTCTGACTTTCTCAGATACCAAAGAGGTGCAACAACAT
GCTCTTATCCATCAAGAGAGCAAAACTCACCAGTGTTTGCATTGTGACCACAAGAGTTCA
AACTCAAGTGATTTGAAGCGACACATAATTTCAGTTCATACTAAGGACTATCCTCATAAG
TGTGACATGTGCGATAAAGGCTTTCACAGGCCTTCAGAACTCAAGAAACATGTGGCTGCC
CACAAGGGTAAAAAAATGCACCAGTGTAGACATTGTGACTTTAAGATTGCAGATCCGTTT
GTACTAAGTCGCCATATTCTCTCGGTTCATACAAAGGACCTTCCATTTAGGTGTAAGAGA
TGTAGAAAGGGATTTCGGCAACAAAGTGAGCTTAAAAAGCATATGAAGACCCACAGTGGC
CGGAAGGTATATCAGTGTGAGTACTGTGAATATAGCACTACAGATGCGTCAGGCTTTAAG
CGGCACGTTATCTCCATTCATACGAAAGACTATCCTCACCGCTGTGAGTACTGCAAGAAA
GGATTCCGAAGACCCTCGGAAAAGAACCAGCACATAATGCGACATCATAAAGAAGTTGGC
CTGCCC

#Vbp1
>Vbp1x
ATGGCGGCGGCTCAGGGAGGGCGCGGCTTGGAGGCGGGCAACGGTCGGCGGCTGCACCTG
GGGATTCCAGAAGCGGTGTTCGTGGAGGATGTGGACGCCTTCATGGCGCAGCCCGGAAAT
GAGAGCGCAGACGCCGCGCTGCGGAAGCTGGACGAGCGCTACCAGAAATACAAGTTCATG
GAGCTCAGCCTCGCACAGCGCAAGCGCAGGCTGAAGTCGCAGATCCCTGAGATCAAGCAG
ACGCTGGAGATCCTCAAATACATGCAGCGGAAGAAGGGGTCGCCCCACGCCATGGAGACG
CGCTTCCTGCTGGCCGACAACCTGTACTGCAAGGCCTTGGTGCCCCCGACGGACAGGGTC
TGCCTGTGGCTGGGGGCCAACGTGATGCTGGAGTACGACGTGGACGAGGCCCGGGCGCTG
CTGGAGAAAAACCTGGCGACGGCGGCACGGAACCTGGAAGCCCTGGAGGACGACCTGGAC
TTCCTGCGGGACCAGTTCACCACCACGGAAGTCAACATGGCGCGCGTTTACAACTGGGAC
GTGAAGCGCAGGAACCGGGACGATGGCGGCGCCGCCAAGAGCAAAGCG
>Vbp1y
ATGGCGGCGGCTCAGGGAGGGCGCGGCTTGGAGGCGGGCAACGGTCGGCGGCTGCACCTG
GGGATTCCAGAAGCGGTGTTCGTGGAGGATGTGGACGCCTTCATGGCGCAGCCCGGAAAT
GAGAGCGCAGACGCCGCGCTGCGGAAGCTGGACGAGCGCTACCAGAAATACAAGTTCATG
GAGCTCAGCCTCGCACAGCGCAAGCGCAGGCTGAAGTCGCAGATCCCTGAGATCAAGCAG
ACGCTGGAGATCCTCAAATACATGCAGCGGAAGAAGGGGTCGCCCCACGCTATGGAGACG
CGCTTCCTGCTGGCCGACAACCTGTACTGCAAGGCCTTGGTGCCCCCGACGGACAGGGTC
TGCCTGTGGCTGGGGGCCAACGTGATGCTGGAGTACGACGTGGACGAGGCCCGGGCGCTG
CTGGAGAAAAACCTGGCGACGGCGGCACGGAACCTGGAGGCCCTGGAGGACGACCTGGAC
TTCCTGCGGGACCAGTTCACCACCACGGAAGTCAACATGGCGCGCGTTTACAACTGGGAC
GTGAAGCGCAGGAACCGGGACGATGGCGGCGCCGCCAAGAGCAAAGCG
```
