## Supplemental_Data_6 for "The SHR/Akr Y chromosome reveals repeated turnover of the rat pseudoautosomal region"

```
>Xp contig: RNAEX-292G19 -> RNECO-257I7 -> RNAEX-289L2 -> telomere. PAB at 93332.
AAGCTTGTAGGAATTTGACTTTCAAGAGTAACACACAGCTAGTGTTTTGCAAAGTGAATTTCTGTTACTA
GGCGAATAAGCTTAATTTAATTGGTTCTAGCAGGTAAAAGCAAACTTTTCAATATAGACAAAACATGTTT
TTCGCTGTCTGAATCTCTCATTCTTTGGAGAATTCTGTTCGTTCAAAGCGGGAAAAGCTTGTAGGAAGTT
GACTTTGAAGATAAACACACAGTTAGTGTTTTGCAAAGGGAATTGCTGTTACTTGGCCAATAAGCTTAAT
GTTAAGTGATCCTATTGGGTAAAAAGCATACTTTTGTATATAGACAAACATGCGTTTCTCATACTGAATC
ACACATTTTTAGGCGAATCGTGTACCTTCCACGCTTAGTTTTAAGTGGTTCTAGACGGTAAAAAGCATAC
TTTTCTATGTAGACAAATCATGTGATTCCCAGTCTGAATCACACATTCTTAGTTGAAGTCTACTGGTTCC
AATCGGGAAAAGCTTGTAGGAAGTGGACTTTGAAGATAAACACAGAGCTAATGATCTGCAAAGTGAATTC
CTCTTACTTGGCCAATAAGCTTAGTTTTAAGTGGTCCTAGAAAGTAAAAGCAGACTTTTCTATATAGACA
AAACATGCGTTTTCCAGTCTGAATCAGACATTCTTAGGTGAATTCTGCTCTTTCCAAGCGGGAAATGCTT
ATAGGAAGTTGACTTTGAAGATAAACACACAGCTAGGGTTCTGCCTATTGAATTGCTGTTACTTGGCCAA
TAAGCTTAGTTTTCAGTGGTTCTAGACGGAAAAAGGAGACTTATTTATATAGACTGAAAAATCTTTTCCC
AGTCTCAGTCTCTCATTCTTTGGCGAATTCTGTTCGTTCCAAGATGGAAAAGCTTGTAGGAAGTTGACTT
TCAAGATAAACACACAGCTAGTGTTTTGCAAAGTGAATTGCTGTTACTAGGCAAATCAGTGGTTCTAGAG
GATAAAAAGCATACTTTTCTATATAGACAAAACATGCATTTCCCAGTCTTAATCAACATTCTTAGGCGAA
TCCTGTTCGTTCCCAGCTGGAAAAGTTTGTAAGAAGGTGACTTTGAAGATAAACACACAGGTACTGTTTT
ACAAAGTGAATTGTTCTTACCTGGCGATTAAGCTCAGTTTTAGTTCTAGATGGTAAAAAGCAGACTTTTC
TATATAGACTAAAAAACCTTTTCCGAGTTTCAATCTCTCATTCTTTGGTGAATTGTGTTCGTTCCAAGTG
GGAAAAGCTTGTAGGAACTTGACTTTGAAGATAAACACAGGGCTAGTGATTTGCAAAGTGAATGGCTATT
ACTTGGACAATAAGCTTAGATTTCAGTGGTCCTAGACGGTAAAAAGCATACTTTTCTATATAGACAAAAC
ATGCGGTTCCCAGTCTGAATCACATAATCTTATGAAAATTCTATTTTTTCAAGGGGGAAAAGCTTGTAGG
AACTTGACGTTGAAGATAAACACACAGCTGGTGTTTTGGAAAGTGAATTGCTTTTACTTGGCCAATAAGC
TTTGTTTTAAATGGTCCTATAAGGTAAAAAGCATACTTTTCTATATAGAAAAAAAGTGCGTTTCCCTGTC
TGAATCACACATTCTCAGGCGAATTCTGTTCCATCCAAGGGGAAAAGCTTGAGGGAACTTGACTTTGAAG
ATAAACACACAGCTAGTGATTTGCAAAGTGAAAGGTGTTACTTGGCGAATAAGATTAGTTTTAAGTGGTT
CTAGAGAATAAAAAGCAGACTTTTCAAACTAGACAAAACATGGTTTTCCCAGTCTGAATCAAACATTCTT
TGGTGAATTCTGTTCATTCCTAGCGGGAAAAGTTTGTATGAAGGTGACTTTGAAGAAAAACACACAGCTA
GTGTTTTGCAAAGTGAATGGTGTTACTTGGCAAGTAAGCTTAGTTTTAAGTGGTTCTAGAGGGTAAAAAG
CAGACTTTTCAATATAGACAAAACATGGTTTTCCCAGTCTGAATCGAACATTCTATGATGAATCTGTTCG
TTCCAAGCGTGAAAAGCTTGTAGGAAGTTGACTTTCAAGCTAAACACACAGCTAGTGTTTTGCATAGTGA
ATTGATGTTATTCGGCTAATAAGCTTAGTTTAAGTGGTTCTAGACGGTAAAAAGCAGACTTTTCTATATG
GACAAAACATGGGTTTCCTTTCCCAGTCTGACTTGAACATTCTTGGTAGAATTCTGTTCCTTCCAAGCCG
GAAAAGCTTGTAGGAAGTTGACTTTGAAGATAAACACACAGCTAGTGTTTTGCAAAGTGAATTGCTGTTA
CTAGGCAAATAAGCTTAGTTTTCAGTGGTTCTAGAGGGTAAAAAGCAGAATTTCAATATAGCCAAAATAT
GGGTTTCCCAGTCTGAATCTCTCATTCTTTGGCGAATTCTGTACTTTCCAAGGGGGTAAAGCCTGTAGGA
TATTGACTTTCAAGATAAAAACACAGCAACTATTTCCAAAGTGAATTGCTGTTACTAGGCCAATAAGCTT
AGTTTTAAATGGTTCTAGATGGTAAAAAGGAGACATTTCAATATAGACAAAACATGGTTTTCCCACTCTC
AGTCTCTCATTCTTTGACGAATTCTGTTCGTCCCAAGCGGGAAAAGTTTGTAGGAACACAACTTTGAAGA
AAAACACACAGCTAGTGTTTTGCAAAGTGAATTGCTGTTACTTGGCCAATAAGCTTAGATTTCAGTGGTT
CTAGAGGGTAAAGAGTAGACTTTTCAATATAGCCAAAACATGGGTTTCCCAGTCTGAATCTCTCATTTTT
TGGCGAAATCTGTTCGTTCGAAGCGGGAAAAGCTTGTAGGAAGTTGACTTTGAAGATAAACACACAGCTA
GTGTTTCGCAAAGTGAATGGCTGTTACTTGGCCAATAAACTAAGTTTTCAATGGTTCTAGAGGGTAAAAA
GCAGACTTTTCATATAGCCAAAACTTGGGTTTCCCAGTCTGAGTCGAACATTCTTGGTGAATCTGAAGCA
GGAAAAGATTGTATGAAGGTGACTTTGAAGATAAACACACAGCTAATGTTTTACAAAGTGAATTGTTCTT
ACTGGGCGATTAAGCTTAGTTTTAAGTAGTTCTAGATGGTAAAAAGCATACTTTTCTATATAGACTATAA
AAACTTTTCCCACTCTCAGTCTCTCATTCTTTGACGAATTCTGTTCGTCCCAAGCGGGAAAAGTTTGTAG
GAACACAACTTTGAAGAAAAACACACAGCTAGTGTTTTGCAAAGTGAATTGTTCTTATTTGGCAATTAAG
CTTAGTTTTCAGTAGTTCTGGATGGAAAAAGCATACTTTTCAATATAGTCTATAAAAATTTTTCCCAGTC
TCATTCTCACATTCTTTGGCGAATTCTGTTCTTTCCAAGCAGGAAAAGCTTGTAGGAATTTTACTTTCAA
GATAAAGACAAGCAACTGATTTGCAAAGTAAATTGCTCTTACTAGGCCAATAAGCTTAGTTTAAAATGGT
TCTAGATGGTAAAAAGCAGACTTTTCAATATAAACACAACATGGTTTTCCCAGTCTGAATCTCTCATTCT
TTGGCGAATTCTGTACTTTCCAAGGGGGTAAAGCCTGTAGGAAATTGACTTTGAAGATAAAGATACAGCT
AGTGTTTTGCAAAATGAATTGCTGTTACTTGGCCAATAAGCTTAGTTTTCAGTGGTTCTAGATGAGAAAA
AGCATACTTTTATGTACAGACAAAACATGGGTTTCCCAGTCTGAATCACACATTCTTTGGTGAATCTGTT
TGTTCCAAGCGTGAAAAGCTTGTAGGAAGTTGACTTTGAAGATAAACACACAGCTAGTGTTTTGCAAAGT
GAATTGCTGTTAATTGGCCAATAAGCTTAATTTTCAGTGGTTCTGGGGGAGAAAAAGCAGACTTTTATGT
ATAGACATAACATGAATTTCCGAGTCTGAACCACACATTCTTAGGCGAATCGTGTTCGTTCCAAGCGGGA
AAAGATTGTAGGAAGGTGACGTTGAAGATAAACACACAGCTACTGTTTTACAAAGTGTATTGTACTTATT
TGGCAATTAAGCTTAGTTTTAAGTAGTTCTAGATGGAAAATGCATACTTTTCTATATAGACTATAAAAAC
TTTTCCCAGTCTCAGTATCTCATACTTTGGCGAATTCTGTTCCATCCAAGCAGGAAAAGCTTGTAGGAAT
TTGACTTTGAAGAGAAACACAGAGCTAGTGATTTGCATATTGAATGGTGTTACTTGGCGAATATGCTTAG
TTTCAAGTGGCTCTAGAGGGTAAAAGCAGACTTTTCAATATAGACATAACCTGGTTTTCCCAGTCTGAAT
CTCTAATTCTTTGGCGAAATCTGTTCATTCCAAGCAGAAAAGCTTGGAGGAAGTTGACTTTGAAGATAAA
CAAAGCTAGTGTTTTGCAAAATGAATTGTTGTTACTTGGTCAATAAGCTTAATTTTCAGTGGTTCTAGAG
GAGAAAAACCAGACTTTTATGTATAGACATAACATGCATTTCCCAGTCTGAATCACACATTCTTAGGCGA
ATGGTGTTCGTTCCAAGTGGGAAATGTTTGTATGAAGGTGACTTTGAAGTTAAACACACAGGTAGTGTTG
TACAAATTGAATTGTTCTTACTTGGCAATTAAGTGTAGTTTTAAGTAGTTCTAGATGGAAAAAGCATACT
TTTCTACATAGACTATATAAACTATTCCCAGTCTCAGTCTCCCATCCTTTGGCTAATTCTGTTCCTTCCT
AGCTGGAAAAGTTTGTAGGAAATTGACATTGAAGAAAAACACACAGCTAGTGTTTTGCAAAGTGATTTGC
TGTTACTTGGCCAATAAACTTAGTTTTCAGTGGTTCTAGAGGGTAAAAAGCAGACTTTTTAGTATAGCCA
AAACAAGGGTTTCCCAGTCTGAATCGAATATTCTTTGGTGAATCTGTTCGTTCCAAGCGGGAAAAGTTTG
TATGAAGGTGACTTTGAAGAAAACACACAACAAAGTGTTTTGCAAAGTGAATTGCTGTTACTTAGCGAAT
AAGCTTAGTTTTAAGTGGTTCTAGAGGGTAAAAAGCATACTTTTCAATATACTCTAAAAACTTTTCCCAG
TCTCATTCTCTCATTCTTTGGCGAATTCTGATCCTTCCAAGCGGGAAAAGCTTGTAGGAAATTGACTTTG
AAGATAAAGACACAGCTAGTGTTTTGCAAAGTGAATTGCTGTTACTTGGCAAATAAGCTTAATTTTCAGT
GGTTCTAGAGGAGAAAAACCAGACTTTTATGTATAGACATAACATGCATTTCCCAGTCTGAATCACACAT
TCTTAGGCGAATGGTGTTCGTTCCAAGTGGGAAATGTTTGTATGAAGGTGACTTTGAAGATAAACACACA
GCTAGTGTTTTACAAAGTGAATTGTTTTTACTTGGCAATTAAGTTTAGTTTTAAGTAGTTCTAGATGGAA
AAAGCATACTTTTCTACATAGACTATATAAACTTTTCCCAGTCTCAGTCTCCCATTCTTTGGCTAATTCT
GTTCCTTCCTACAGGGAAAAGCTTGTAGGAAATTGACATTGAAGAAAAACGCACAGCTAGTGTTTGCAAA
GTGAGTTGCTGTTACTAGGGAAACAAGCTTAGTTTTAAGTGGTTCTAGAAGGTAAAAAGCAGAATTTCAA
TATAGCCAAAACATGGGTTTCCCAGTCTTAATCTCTCATTCTTTGGCGAATTCTGTTCTTTCCTAGGGGC
TAAAGCTTGTAGGAATTTGACTTTGAAGATAAACACACAGAGAGTATTTTGCAAAGTGAATTATTCATAT
TAGGCGAATATTCTTAGTTTTAAATGGCTCTAGCGGGAATAAGCAGACTTTTCAATGTAGACAAAACATG
GTTTTCCCATTCTGGATCTCATTCTTTGGGGAATTTTGTTCCATCCAAGCGAGAAAAGCTTGTAGAAACT
TGACGTTGAAGATAAACACACAGGTGGTGTTTTGGAAAGTGAATTGTTGTTACTTGGCCAATACATTTAG
TTTTCAGTGGTGCTTGACAGTAAAAAGCAGACTTTTCAGTATAGACAAAACATGGTTTTCCCAGTCTGAA
TCTCTCATTCTTGGGCAAATTCTGTTCATCCAAGCAGGAAAAGCTTGTAGGAAGTTGACTTTGAAGATAA
ACACACAGCTAGTGTTTTGCAAAGTGAATGGCTGTTATTTGGCGAATAAGATTAGTTTTAAGTGGTTCTA
GAGGGTAAAAAGCAGACTTTTCAATATTGAGAAAACCAGGTTTTCCCAGTCGGAATCTCTCGTTCTTTGG
CGAATTCTGTTAGTTCCAAGCGGGAAAAGCTTGTAGGAAGTTGACTTTCAAGATAAACACACAGCTAGTT
TTTTGCAAAGTGAATTTCTGTTACTTAGCAAATAAGCTTAGTTTTAAGTGGTTCTAGAGGGTAAAACGCA
TACTTTTCTATATAGACAAAACATGCCTTTCCCAGTCTGAATTTTGAGGAAAAAGACACTTTATCATTTA
CCGGTATTGCAATATTCATTCTTCTGATTTACTATATCTTCTCAAAAGACAGGGCCCTAAATAGCAAATT
TCTAGCCTTAGGAAAGAAATTACAAGTAATGCTAGAACAGAAATTTCTCAGATATATAGATGACTCTGAA
CAACAGTGAAATAAGCTTAAGTTTTGGCAACAGGAGCTAGAAGAGACACTAGAAAAAAGAATTCGACAAC
TCAAAGATCAAATTGAACAGCAGGAAAATAGAGATAGAATCTGGAAAAAAGTCTAGAGGATAACTTACTA
AAACTAGCAAATCAAAATAAGGCAGAGGCTGCAATATCAGAATTACAACATAAAGAGAAGCTAAAATTAT
GGAAGCAGGGCTTAGAACAGAAGATACAGGTAATTATGGAACGATATGAAAAACAGAAAGAGAAAATTAA
ATCTTGGCAAAGTAGCCTAGAAGAAACACTAGAACTGAAGACACAGGAAATTATAGATCAGAATAAGAGA
CAGAAAGATAAAAATAAAAGTGTTAGACAGGAACTAGAAAGGATGTTAGAACAGAACATACAACAGCTCA
CAAGTCCTACTGAACAGCAGAGAGAAAGTAATGAGGTTTAGAAGCAAGACTTGGAGAATAACTTTTTAAA
ATTAATCAATCAAAAGATAATGGATAGCAAATTATTAGAAGTACAATATAAAGAAAAATTCAAAGTGTGG
AAGCAAAGCCTTGAACAGAGAATTCAGGAACTCACGTAACAAGGGGGAAGACAGAAGGCGAAATATGAAG
CATGGGTACAGACTTTAAGAGAGGAATTTAATTACAACTAAAGAAAAAACTCAGGTAGAGACAGAAGATA
AAATTAGGGAAAGCCAACCTAAGGTTATTAGGAAACAAACTTTAGTCTATCCAGTTATTGTACAACAAAA
GCCTCCAAACGATGATCATCCACAAGGTTATGAAGAATTTGAATGGCAATTCATGGATGTGTTAGAATTA
AGGAAATTTAAGGAAAGTTAAGGAAAGCGTAACTAATTTTGGAATGCATTCATCATTTTTAAAACAAATC
TTGATTTCTTGGGCTATTAAAAATAGAGTAATCCCCCAAGACTGGCAAGATATGGTAAGAGCAATTCTAG
AGCCTGCTGAAAATATACAATGGATTTCGTGGTGGAGAGAAGAAGTGAGGGAGATAGCACGACAAAATAG
AGCTAGGGGCAGAGAGATTTCCACAGACCAACTGCTTGGTGAAGGCCGCTTTGTTGAAGTAGAGGTACAG
GCTGTATATGATGAAGAAACTCTGGCATGGTGTCGATCGTCAGCCTTAAAGGACTGGGACAAAGTCGCAG
AATCAGGGAAAAGACTTGAAACATTCACTCAAGTCATACAAGGTCCTAAAGAAACCTTCCCTGACTTTTT
ACAAAGTCTTACCTCAGCTGTGGAAAGGAGTGTATCGGATTCAGCAGCAAGAAAGGCGATAATTGAGTCT
ATAGCCTTTGAAAATGCAAATACCGAATGCAGGGAAGTAATCAGACCACTGAAGGCGAGGTCAGCACCAA
TAGATGAGTGTATTAGATATACAGCTATTGTTGGATCTTGTTCTCCTGATACGACTGTGATAGGAGAAGC
TGCCACTGGGCAGCTAGAGATGACCCAAGATTTCAAATGTTTTAATTGTGGTGAGCAGGGTCATCTCTGA
TATTACTGCAAGAAAAACCAAAATAATACCAAAAGGGGGACTATGCCTCCTGGAATGTGTCAAAAATGTG
GCAGAGCTGAACATTCGACTCAGGAATGTAGAGCAATAACAGACAGATGGGGCCGCATCCTGCCATAAAA
CTCCCAGGGGGGCCTCTTGCAGGCCCCAATGCCAGGCAGGAAGAGTTCTCTTCCTCAGAACAATTAAATG
GCATGACTTCAAAAATAGATGTTCTGGGACCAGAGGAGGCTGAGGGAAGTCCTATGGACAATCCCAAAAG
CCTCAAAGGGAGCGAAAAACGAATATTTTGGCAAACGTCTATAGAGGACCAAAGGTCAAAATGAACAATA
CTGGGAAACAATATTGAAATTGAAGGAATGGTTGACACTGGAGCAGATGTTACCATCATCTCTCCAAAAT
CTTGGCCCACTAGTTGGCCACTTCAAGGAGTGGATATGCAGCTTCAAGGTGTTGGCACTTTATCCCAAAT
AAAACAAAGCACCAGGTGGCTTAAATGTATAGGACCAGAAGGTCAGGTAGGAAAATTAAGGCCATACGTG
GCTGATATAGCCTTTAAATTATGGGGAAGAGACCTACTACAGCAGTGGAAAACTCAAATTAATATCCCCT
CAGTTTCAGGGTCTGGCCCTGAAATTCATCAGGCTCCTAATAAAAACTTTGTATCAGTCAGGGAATGTTA
TCAAGGATAGTTAGAGACGGTCCAAGCTGTCCATAAGCAAGATACAGCAGAGGCTGACAATTTAGTGCTA
CCACAAGGAGCCACTGCTGTTAGGACAACAACAGCCTTGCCACTAAGGTGGCTGACTGACCAACCCATCT
GGATTGATCAATGGTCTATGAGAAAAGAAAAACTACAGGCATTAGAACAGCTAGTCCAGGAGCAGATGGA
GGCTCAGCATATAGAGGAGTCCACCAGCCCTTGGAATTCTCCACTATTTGTCATTAAAAAAAGGTCTGGC
AAATGGAGGGTGTTGACAGATCTCAGAGCAATTAATAAGATTATTCAGCTGATGGGTTCCCTGCAGCCTG
GGATCCCGCTGCCTTCTTTGTTGCCTAAGGAGTGGCCTATTATAGTGATTGACTTAAAATATTGTTTTTT
CACTATTCCTCTACATGAAGGCGATAAGGAAAGGTTTGCCTTTTCAGTGCCTTCCCTCAATAGAGGTCGG
CCCATAAAAAGATATCAATGGAAAGTCCTGCCACAGGGAATGTTGAATAGCCCTACCTTGTGTCAATATT
TTGTACAGCAGTCATTGGAGATGATTCGCAAACAATTTCCCCAATCTATTATTTATCATTACATGGATGA
CATTTTATTGTCTGATTCAGATATAAATATCCTGGAAAGAATGTGTGATGAAGTGAAAAAAACCTTACCT
TGCCGGGGATTACGAATCGCCCCTGAGAAAATACAAAGAGGGGATTCTATTAATTATCTAGGGTATAAAA
TAAGTCTACAAAGAATTAGGCCACAAAAGGTACAAATCAAAATATATCAATTAAGGACACTTAATGTTTT
TCAGAAACTACTGGGAGATATTAACTGGTTGAGGCCTGTGATTGGCTTGACCACTCAAGAGTTAAGCAAT
TTATTTCAAACGTTACAAGGTGATAAAGATTTAAATAGCCCAAGGAAACTATCAGCTGAGGCTGAGAAAG
AGGTAGCTTTGGTAGAAAGGAAATTGCAGGACACACATCTAGATCGTAATGATCCAAAGATGGCCTGCAT
CTTAGTCATCTTACATTCAACTCATTCTCCTACAGGAATTCTCATGCAGAGGGAAGATTATATCTTAGAA
TGGATATTTTTAGCACATAAACAGAGAAAGAAACTGACAACCTACATTGAGAATGTCTCTGAATTGATAC
TTAAAGGAAAATTGAGACTTCGACAATTAGTTGGAATCGATCGGGCTGAAATTGTGGTACCTTTTACTAA
TGCAGAAATTGCCTCTTTGTGGGTACAAAATGAACGTTGGCAAAGAGCATGCATTAACTTCTTGGGAGAG
ATTAACCACAGATACCCTAAAAGCAAGCGACTTCAGTTCATAAAAGGAACTAACTGGATCCTCCCTCGTA
TAATAAAGGCAATTCCAATATCTGGAGCCCCTACATTTTACACTGATGCCAGTAAGTCAGGAAAGGCAGG
ATATAAATCAGAAAATGTAAGCAAGATGACTGAGAGTCCCTATAAGTCAGTTCAACATTCTGAATTGTAT
ACAATACTCATGGTGTTGTTAGATATTCAAGAGCCTCTTAATATAGTAACTGACTCTCAATATACAGACA
AGGTTGTTTTACACAGGCTGAAATTATTCAGGATTATTCTGAATTGACATCACTATTTATTCAGCTACAA
CAAAAGATCAGAAATAGGAGTTACCCACTATATATAACACACATAAGATCCCATACAGATCTGCCCGGCC
CTCTGGCGCAAGGTAATAAGGAAATAGACCAGCTACTGATAGGAAGTGTACTAGAGGCTTCAGAATTCCA
TAAAAACCACCACGTTAACAGCAAAGGCTTTAAGAAAGAATTCTCTATCATTTGGCAACAAGCCAAGGAA
ATTGTGAGGCAATGACCTACTTGCTTGTTATATAATCAAACTCCATAGCCTACAGGAACTAAGCCTAAGG
GCTTAATGAAATTTGGCAAATGGATGTTCTCCATTTTACAGAGTTTGGTAAGTTGAAATACATACACCAT
ACTAAAGATACATATTCAGGATTTCAATGGGCAACTGCCTTAGCGTCAGAAGAGACCGATTCTGTAATTA
TACATTTGTTAGAAATTATGGCTACAATGGAAATACCCATACAAATTAAAATGGACAATGTTCCAGCATA
TATCTCTAACAGGATTAAGTGCTTCTTTGAATATTATAATACAAAACATGTTACAGGTATACCACACAAT
CCTACAGGAAAAGCGATTGTGGAGATATCTAATGGAAGTCTAAAGGAGATCCTTAAAAGGCAAAAAAAGG
GGCAACAAAAACTCCCAGAGATAGGCGACATAGTGCTTTATTAATATTAAATTTTTTAAATGCTGATGAA
GAAAACAACACAGCTGCTGAAAGACATTGGATTGTGGAAAAGACTACTGAACTAAACCAGCCCGCTTATA
TTAAGGATATTCTGACATCAGAATGGAAAATGGGAAATGTGTTATGCTGGGGAAGGGTTTATGCCTATGT
TTCTACAGGAGAAGAAAAGCTGTGGGTTACTTCCAAGGTGATAAAGATAATACATGACAAGGGGAGACCT
CCTGAAGTCCTTGGAAACACAGAAGAAAAGGGAGACTAAGACAATCAACAAATAGGTGATATATATATAT
ATATATATATATATATATATATATATATATGTTCTCCGTTTATGAACTGGCTGAGACTAAAATATCTATA
AACAACCAGTAACATTTTGAGTACGAATTTCTCATAACTTGTTATTACATGCATCCTGTAAAATGGCATG
TATTACAAAATTATGTTATGGATTGATTGTATGATCAAGCTAACCTGAAGAAAGGCAGTCACCTTTCTTT
CTTGATCTTTATTAACTAAGCTGTGCACCCTGCTTACTCCATGTGAGTGCACTTACAGAACTATATGATG
CTTGTAAGTCTTGTGTGCTGCAGGAGGAAAGAAGAGAAAGACAGCCCTGAAATGATCCACACTCTGGGAT
GCTGAGATTCCGGGACCTTCCAGTCCAACTTTGTGTTTGATTCTCCCTCATTACACTGAAGCAGCTTCAT
TTAAAGGCTTGCTTTCAGAACTTTTCCAGAATGGCCAGCTTACTTATCCAGCCCTTCAGACTGTCATAAG
CAAGATGTCAGCTAAGCGTTGAACTTTCTCAGCACAGAATGACTGGCAGGGAAATCCCAGCTAGATCTAC
TTCGATAAAGCCAACTATTCCTAATTCCCCTTGGGCCCCAGAAGGGAATTCTTTACCCCAATTCAGCTGG
AAGCAGACGAGGAAGATCATCATCCCAGTTCCTTATGTTGGGGTGGATGGTTCTGGTTATTCTAAGAACA
GTGGATATGTTTTCTTTTAAGGGATACTATACAAATGTAGCTTTGGGCAGGGGGAATTAGAGAATTTAAA
TTCAGGGATTGCTACCTTTCCTTTCCTCTTTTCTATCCTTCTTAGATTAAAAAAAAGGGGGGGTGATATA
GTAACACATAGAAGCTAGAGAAATTGACAAACAGGGATATGTTAGCAAACTTACTCTTAAACAACATTTT
ACAGCTATATTTTACATTGATATAAATGTTTGTAATTGATACAAAGTTGAAGCTACAATCTTTTCATTGG
TATAGAATCCATTTTACCCAAATGCGAGGCTTTCATTGGTATATTTTCTTATTGATTTATAATTGAGATT
AATATTGCTACTTTAACATAAGCATTGTGCCTCCACTATGCATCTAAGAATACAAGTCTTAGACCCAGTC
CTATAACTGCTATTATACATTATTTTTAGTTGATTACCCAGTACCAGCTAAAGACCAGATTGCAAAGTCA
TGGTTCTGAGTCAGTTTAGATGGGTTTTGGAAATACTTCGATTTGAGAGGGAAAACGGTAGTCTATGCTT
AACAGTTCAGAAACGCCTATGTAGATAGGAACTCTTCAAGGGTGTCCGAAGTCCACAGAATAACCTGTTT
ATGGACATTTCTTCATCTAGATCATTTGATTAGAGACCTGTCTGCCCCTGACAGGACCCCTTAGACTCGA
AGAAGAAATAGAACGTCAATTGAGTTGCTCAAATCGTGGTGACACAGCCACTGAGCAAATTGCTTCAATT
CATCTACAGACAAAACACCGTCCAGAAAAGGACAAATTATGCAGAATAGTCGACTGATAATCTCTGCCGA
GGCAGAGTGATCAGCCCTTCAATATCTGCATTAAAAAGGTCTGTCTGATAATCCTGTGCCAGAAGGCAGA
AGACTGGTGCTCCAACATATTAAGGAATAGGGGGACTTTCCAGGTGATCAGCAGTCTCTATAAATTGTCT
AAGCTTGGAAGCCATGTTTTGTGCTTCCCATATTTTCAGGTAATATTAATCATTTTGGATTTCTGATGTA
GTTGGAGACTGGATGTCTCATAGACAACCCAAGCGATTTAGTATTGAGAAAGATGATAAATCTGTTAGGG
TGTTTTTCAGGTGGCATAGGATCTAGAACCAGGATATAGTCAGGTATAGTTTTTAGTATAGATTACATGG
TTAATGAACAAAATTGATGGACTGGGTAATGAGTGTATTGTTGGTTTTATAAATTGCATAATGGTAATAA
TACTTAGTTCACATATGTATAGAGAGAAGGTTTTTTAACTGGACAAAAAGGGGGAAATGTTGTGGTTTGC
CTTGGAGTTCTCTCTGAATTTGTAAAATAAAGGCAAGAGCTCGAGATTTGGGCAGAGGGAGGAGTCGGGA
GCAAGAGGGGAGGAGTCAGGAGAGGGGAATGATACAGGAGGGGGAGGAGTCAGGAGGGAGTGGAGTCAGG
GGAGGAGAAAGGAAAGAATCGAGTAGAGAGTTGTCATGGGAGATGGAGAAGCTGGAGACCTGGCAAGTAA
AAGTTGCAAGGGATGAGGGATTTGGGAGCTAGGAATAGGACAGTGAAGGGTGGATCTGCGCAATCTAGAC
GCTAGATTGTTTTCATATTAATTGAGTTGCGTTTTCTTTGTACTGGCTAATTCGGGTTGGAGAGGAAACT
GTAATAAACTGCAACAATTAAGTACACTGCTGTTACAGTTTTTGCTTTTGTTTCTTTTATCATTTTCTGG
GGACAATGATTTACAGTAGATGATCTTGTATTCTTTCCACTGCCTCCTCAATTAGATTCTGTGAGTAAAG
ATGTAGTAGCTGCAGTGCAGTTGTATTTGGATGTTGGTAGCTATAACTATCTGAGGTTAAATAAAAGGAG
TGATTCTCAATCATCCTAATGCTGCAACCCTTGCACCATCCTTGACTGGACTATGTTATTTATACTCAGT
GGGAGAGGAAGTGGCTAGCACTTCAGACGTTTGATGTATCAAGGTGATTGTATGTCCGTAGGACATTCTA
CCCTTTCGCAAGATGGTGGAGGAAATGTAGAATGCAGAAAATGCTCCTAACACTCAAGACACTGGAAACT
CCAAGAAGTTTAGAGGTCTGGTGGGGTGGGTAGGGTTTATTCACTTTGGGATGTTGAACTGTCCAAGGAA
TAGAACAGAAGGGGAATAAAATCTGGAGTGTAAAAATAAATAAATAAGTAAGTAAATAAATAAATAAATA
AATAAGTATTTTTAAAAAAGAATATATGAAAGGAGAACTCCAAGAGGGGGAAGCAACTCTGATGTAAAGT
GAATAAATCAATACATACATGCATACATACATACATACATACATACATACATACATGCATCTATTACTTA
TTTAGCTAGTTCGTTAAAAAATGAATGAAAAAAGAAAAACATCATCACGCTGGAAGGGAGTGGGATTCCC
AGAATGCAAACTATCCTGAGACCACAATGGAGACCACCATTCTGCTCACATTCCTAGCCCAAGAATTACC
TTCCTGGAGCCCACTGGACAAAGGAACCTATGAGCAGTCCAGGACAGGATCTGTCTCGTTTCTGCCTGTG
CCAATAGCTGACACTCTGACACAGGTCTCTATCACACACATATACCACTGGGGAAAAAAAAAAAAAACAG
TCTCCCGAGTGCCCACAGGCAGACTTCAGGAGTCTCAAGCCACTGTCATAGACAGCAAGACAAGCTAACA
CCACAGATAAAACGATGGCGAGAGGCAAGGTTAAGATAGTAACAAGCAGAATCCCAGGACACTTGATATA
ATCAGAACCAAGTTCCCTCACCAGAGCAAGTCCTGGATGGGGGTCAGCAAACTGTGAAAGCAAGACTTTT
ATTTAAAATCACAGTTCATGGTGATATTAGAGGACTTTAAGGACCGTAAAGAAATACAGACAACACAGGA
AAACAAGTAGAAGCCCATTAAAAGGAAACACAATAATTCCTTAAAGAATTACAGGAAAACACAATGAAAC
AGGTGAAGGAAATGGACAAAATAATCCAGGCCCTAAAAATGGAAATAGAAACAATAAAAAGGAACAAAGG
GAGACAACCCTAGAGATTGAAAACCTAGGGAAGAGATGAAGAGTCAGAAACACAAGCAATACCAAAGAAT
ACTAAGGATTGAAGAGTAAATGTCAGGGTCAGAAGACACAGTAGAAAACATTGAAACAACCATCAAAGAT
AATGTGAAACACAAAAGGCTCCTAACCCCAAACATCCAGTCAATCTGAGGTAAAACGACAGGATCAAACC
TAAGGATAGTAAGTATAGAAGAGACGGAAGATTATCACGTTAAAGGGCCAAAAAATATATTCAGCAAAAT
TATGGAAGAAAACTTCCAGAACCTAAAGTAAGAAATGGCCCGTAAATACTAAAAAAATATACAGAACTCC
AAATAGATTGGAGAAGAAAAGAAAGTCCTCCTCTCACATAATAGTCAAAACACCAAATACAGAAAGCAAA
GAACAAATATTAAAAGCAGTAAGAGAAAGGTTAAAGAACAATATAAAGGCAGAACTATCAGAATGGCACC
GGACTTCGTGCCAGAGAAAATGAAAGCCAAAATCCTGTACATATGTGAAAAAAACACTGAGAGAAAGCAA
ATGCCAAATCAATCTACTGTATTCAGCAAAACTCTCAAAAAGAATAGATGGAAAAACAAAGACATTGCAT
GAAGAAACAAAATTTACACAATACAGTACTACAATGGACAGTAGATGGAAAACTCGAAGACAAGGTGAGA
AAATAAACCCAAAACCTCAGGAAAGTAATTTCGACTAACCCAAAAGAAGATTGCCACACAAACATAACTC
CAGCTCTAACAACAAAAATAATGGGAAACAACAATCATTGCTCCCTAATATCTCTCAACCTTAATGGACT
CAATTCCCCCAAAGAAAAGACATAGTCTAACAGCAGAAACGATATGTAAAGAGGACCCAACAATTTGCTG
AATACAGGAAATATTTCTCGGTGGGAAAGACAGACACTACTTCAGAGTGAATGGATTGAAAACAACTTTC
CAATGAAATGGTTCAAAGAAAGAAGTTGCAGTAGTCATTCTAAGATCAAATAATATTAACTATCAACTAA
AAGATATCAGTAAAAATTAGGAAGGACATTTCATATTCATCAAAGGAAAAATCCACCACTATGAATTCTC
AGTCCCCCATATCTATGCTCCAAATGCAAGGCATCCTATATTCATAAAAGAAACCTTACTAAAAATGAAA
GAACACATTGCATCTCTCACGATAATAGTAAGAGATTTCCACCACACACTCTCATCAATGGACAAATCAC
GGAAACAGAAACAAAGACATATAGAGAAACTAACAAAAGTCTTGCACCAGGGGTTGTGGATTTAGCTCAG
TGGTAGAGCGCTTGCCTAGCATGCGCCAGGCTCTGGGTTTGGTTCCCAGCTCCGAAAAAAAGAAAGTCAT
GAACCAAATGGATTTAACAAATATTTATAGAACATTTAATCCTAAAACAAACATACACACACACACACAC
ACACACACACACAAACACACACACACACACACACACACACACAAACACACACACACACATTCTTCTTAGG
ACCTCATGGTAGCTTCTCCAAATTTCACCCTATATTCAGTCACAAAAGAGGCCTCAACAGATACAAGAAG
ATTAAAAAATCCCATGCATCTTATCAGATCACCACAGACTAAGGTTGGTCTTAAATAAGAAAAATAATTA
CAGAAAGCCCACACATACATGGAAGTTGAACAAAATTTTGCTCAATGACAATTTGGTCACGGAAGAAATA
ATGAAATAAATTAAAGTTTTTTTAGCATTTAATAAAAATGAAGGCACAAAATTATGGTACACAATCAAAG
CAGTGCTAAGATGAAATCTAAAAGCTCTGACTGGCTCCAAAAAAAAAATCTGGAGAGAGCATATATTAGC
AATTGGACAGCACACCACCTAAAATCTCTAGAACAGAACAAAAGCAAATACAATATAAGGCAGGAAATAA
TCAAACTCAGGGCTGAAATCAAACAATTAGAAACAAAAAGGACCATACAAAGAATCATCAAAAGCAAGAA
CTGATTTCTTTCTTTGAAAAATTCAACAAGATAGATAAACCCTTGGCCAGACTCAGCAGAGGGCACTGAG
TAACAAAATCCAAAGTAACAAAATCAGAAACAAAAAGGAGACATAACCACTGATACTGAGGAAATTCAAA
AAATCATCAGATCCTACTTCAAAATCCTATATTCAACAAAACTGGAAAATCTGGAGGAAATGGACAACTT
TCTACACAAATACAAGTTACCAAAGTTAAATCAGGATAATTTAACCTGTGTAAACAATCCCATAACTCCT
AAAGAAATAGAAGCAGTTACTAAACGTCTTCCAATTAAAAAAATGCCCAGGACCAGATGGGTTTAGTGCA
GAATAGAAAAAGACTTTCATAGAACCCTAACAGCAATACTGTCTAAACTATTCCACAAAACAGACACAGA
AACAGAAAGGAACACTTCCCAAATCCTTCTATATAGCCACAATTATGACTATAAATAAACCATATAAAAA
TTGCAACAAAGAAAGACAGCTTCTGAAAAAAGATCCCTTATGAATATTGAGGAGAAAATATTCTACAAAG
TTCTCACAAACTGAATCCAAGAACACATCAAAACAACCCTTATGGCATGATCCAGTATCTTCATCTCAAG
AGTGCAAGGATGGCTAAATACATGGAAACCTAACAAAGAAATCCATTATATGAAAAAAAAAAACCTCAAA
GAATAAAACCCCATGATCATCTCATCAAATGCTGAGAGCATTTGACAATATTCTTCACGACATCATGTCA
AAAGTCTAGGAAAGAACTGCAATTCAAGTTCTATAGCTAAACATAGTAAAAGCAATATACAGCAAACATG
TAGCCAACATTAAACAAAATGGAAAGTGACTTGAAGCAATCCCACTAAAATCAAGTAATAGGCAAGGCTA
TACAGTCTCTCCCTACTAATTCAATACACTCCTTGAAGTCCTAGCCAGAGCAATCAGACCAAAAAAGGAG
GTCAGAGGGATAGAAATTGGAAATGAAGAAGTGAAAATATCACATTTTCAGATCACATGATAGCATAACT
AAATGACTTGAAAAGTTCAACCAGACAACTACTAAGCCTGATCAACAAATTCAGCAAAATGATTTGAAAT
AAAATTAACTCAAACAAATCAGTAGCCTTCCTCTATCAAAGGATAAAGAGTCTGAGAAATAAGTTAGAAA
AATGCCACCCTTCACAGTAGCCACAAATAATGTAAAAACCACAGTGTGACTCTGAACAAGCAAACAAAGA
ATCTGTGTTACAAGAATTTCAAATGTCTGAAAGAAGGAAATTTAAGAAGGTCTCAAAAAATGGAAAGATC
TCCCATGCAAATGGACTTGGAGGTTTAATATTGAAAAGTGGCTACTTGCCAAAAGCAATCTCCAGATTCA
ATGAAATCCACATCAAAATTTGACCTCAGCTCTTAATAGAGTCAGAAAGAGCAATTTGCAAATTCATTTG
AAAAAACAAATGAGGAGAGCAAAAATTATCCACAACAATAAAAGAACTCCTGGGGAAATAGCCATTTCTG
ACCTCAAGTCGTAGTTCAGAGCAATGGTGATAAAAATTGTCTGATATCAGTACAAGGACAGGCAGTACGA
TCAATTGAAAAGTATTGAGAAACAGAAATAAACCCACACACCTATACTCACTTGGGCTTTAACAAAGAAG
TTAAATCCATCCAATGACCAAAAAAAAAATAGCATTTTCAAGAAATGGTTCAACTGGAAGTCAAGAATGC
AAATTGAGCCATTCTTATCCCCCTGTACATAGCTCAGATTGAAGTGGATCAAGGAACTGTATTTAAAATC
TTGATATACTTGAATTAATAGAAGAGAATATGGGGAAGAGGTTTGAACACGTGGGCACTGGAGAAAATTT
TCTGAACAAAACTCCAATGGCTTATGCTTTATGATCAAGAATCGACAAATGGGATTTTATAAAACTGCAA
ATCTTCTGTAAGGCAAAGGACACTATTGTTTGGACAAAACAACAACCAAGAGATTTGGAAAAGATCTTTA
CCTATTCTACAACATATAGAGTGCTTATATCCAAAATATACAAGGAACTCAAGAAGTTAGACCACAGGGA
GACAAATAACCATATTAAAAATAGGTTTCAGTGCTAAACAAAGAATTCATAGCTGAGGAATGCCTTATGG
CTGAGAAAAACCTAAAGAAATGTTCAACATCTTTAGTCATGAGGGAAATGCAAATCAATACAACCCTTAG
ATTTCACCTCACACCAGTGAGAATGGCTAAGATCAAAACTCAGGTGACAGCAGATGCTGGAGAGGATGTG
GAGAAAGAGGAAACCTCCTCCATTGTTGGTGGGTTTGCAGACTGGTACAACCATTCTGGAAATCAGTCTT
GAGGTTCCTCAGAAAGTTGGACATTATACTACTTGAGGACCAAGCTATACCTCTCTTGGGCATGTAACCA
AAAGATGCCCCAACATATAACAAAGAAACATGCTCCGCTATGTTCATAGCAGCATTATTTATAATAGTCA
AGATGTGGAAAGAAACCAGATGACCTTCTTCAGAACCATGCATACAGAAAATGTGGTACATCTGCACAAT
GGAATATTATTCAGCTATCAAAAACAAGAACTTTATGACATCCATAGGCAAATGGATGGAACTCAAAAAT
ATCCTGAGTGAGGTAACCCAATCACAGAAAAACACACATGGTATGCACTCATTGATAAGTGGATATTAGC
CCAAATGCCTGAATTGGCCTAGACGCACAGAAGACATGAAACTCAATAAGGATGATCAAAATGTGAATAC
TTCACTCCTTCTTTAAAAGGGGAACAAGAATACCCTTGGCAGGGAATAGGGAGGCAAAATTTAGAACAAA
TGTAGAAGGAACGTATATTCGGAGCCTGTCCCACATGTGTCCCAAAGATACACAGCCACCCAATTAGACA
AGATGGATGAAGCAAAGAAGTGCAGGCTGACAGGAACTGGATGTTGAGCTCTCCTGAGAGACACACCAAG
AGTACAGCAAATACATAGGCGAATGCCAGCAGCAAACAACTGAACTGAGAACAGGAACGTTTAAGGAATC
GGAGGAAGATCTGGAAGAGATTGAAGGAACTGGAGACCCCATATGAACAACAATGCCAACCAAGCAGAGC
TTCCAGGGACTAAGCCACTTCCCAAAGACTATACATGATTGACCCTGGACTCTGACCTCATAGGTATCAA
TGAATAGTCTAGTAAGATCACCAGTGGAATGGGAAGCCCTTGGTCCTGCTAAGACTGAACCCCCAGTATA
CGTGATAGTTGGGGGGAGTGTGGAAATGTGGGAGGATGTGGAAGGGAACACCCATATAGAAGGGGAGGGT
GAGGCGTTAGGGGGATGTTGGCTCAGAAACTGGGAAGGGGAATAATAATCGAAATGTAAATAAGAAAATA
TTCATGTTAATAAAGATTAAAAAAAAGATTTAATGCCAGTAATGAAATAGACTTGCTAGCAAGACACAGT
AAGCAGGATAAGAGCAAAAACGTATTTCTTCGATGTCATTATATAGGCTTCCAATAGGAAGAATTGCCCA
CATTGTAGCTGGAATAAATACCTGGATTCAGGGAGTGTTTTTATATTTAAAAAATTCTTACTAGAACTAG
ATCTTCTCACTTTGAATGAAAGTGGAAGTCCCTCAAAGGTATGCCCATTATTTTGTGGTTTTAGATAATT
CCAGTTGTAGTCAAGTACGCAACAAAAAAATAGCCATCACGACTCTACTTCTTGTCAACCTGAAGCAACA
TCATATTTCCTTATGCTGTGAATAATTTATACATGAAAATAATATCCAGATGATAATGGTGGTTTGATAA
AATAGAATGATCCTACATACAAATGGAAATGCAATATACATTTAACCAAATCATAGATATACTGATGTGA
TATAATCATCAATTCTACAATCTCAAACACGTTACATATTTAGAATCATTGGAAATGTATTCTACGGCAC
ATTTATTTAGTACCTCAAATTTGAAACGAATATGTAAACCATTGGTATTGTCTTAATTGGTATTATATTG
CATGATAAAGAAATTGATGAAAGAAAACAAAAAAAATCTACTGAAAAACTTTGTTAACAAAATACAAAAA
ATTAACAAAAATTGAAATTATTGATTTCAATTATTAATCATTTTTCTACAACTTGTTATTGTTATAAAGA
CAACCATGTGTAAATACCTTCTTCACTACCCTGTCTTATTTCTTCACCCATAAGAAGCACCTCATTAGAT
AACAATCTAAATTCCTGATGGATTTGCACCCTTTGTCATTCCGCATGGGTTTAGCTATTTTCTTTTTACA
TTGATTATGTGGGTAAAGATTTCTCCATTTTTTCCCACATGCATCTGTCTCCGGTTTCTACCTCTTGTCC
TGAAAAGTTTTATGGGAGAGCACACAACACTTTTCTAGAAAATGAGAGTCAAAATGACCTAGCTGACTGC
ATGTTCTATACTCTTGTTAAACTGCGTTCTTGTTTCCCCCTGCATCAGTCAAACCAGGATGTTTTTTTTT
TTTTGTATGCTTTGTATTTAAAATGAAATCTGGTGATTTGCATTTAGAGTTAGTCTATTGAAAATGTTTC
CCTCCAAGTCTTGGTCATATTGAATGGTCTTTCAATTTTTACCCTACAATATTATGAAGACACAGCATCA
TCTATTTGAAATCCTAACCAGTTTGAGCACCTTATACATTTCATCATGGACTTTGACCCTGATTTGTGGA
GATTTCTTCCAAGAGTGCAACCTGAGGCATTCAACCGGGAACCAAGCAAAGATCTCAACTCAGCAGTTGA
GGCCCCTGTGATACCCTGGTCTAAATTTCCTATAGAAATTGCCAACTATTTAGTCACTTCCAGAAGCAAT
ACTGGGTATGGCACCTTCTGTTTGAACTCATAGTGAAGGTAAATTTTTGCTGCTGGTAAAATACATTAAA
GTTTTAGTGAGATGTCACCAAATGGCCCTTTACCCAAGTGTATGAGTGTGTTGTAGCCACCATTAATTTG
TCTCTTATATTCATTTATTTGTTCTAGTGTTGTCTATCTCTGTCCTCCTGATGATTCTGTTATTTGTCAT
TGTGAATTGAGAATTATGGATTAAATATAATAAGCAGCTCACTCCTTTGCCATATTATCTTTACTATTTC
CTGAAGACCTATAAAGACAAGGAATTGTGTTTAGATTCTATATGTTAGAATGTTTTGTTTTGTTTCGTTT
TGTTTTTGACGTCGAATGGTTGAGTGCAGGGACATAAAACCACTGGAAAAGAGGAGAAGTATTGCTGGGT
GTCATAAGCACTCCTGGACATTCTCATTAGTTTCCTTACATAGATGTGTCCTTAGGTGGATAATGACAGG
TTCCTCTCTGGCTTGCACCTGTTTCCTTAAAATTATATCTGTGATAACTTTATAAATAATCTTCACCCAG
GATATAACAGGGACCAAACAACTATCCCAAGGTTACACAGAGATTGACCTATGATTCTTGCCATCTATGT
AGAAGAGGATGTACTTGTCAGGCATCATTGGGAGGAGAGGTCCTTTGTCCTGTCAAGACTCAATATCTCA
GAGTAGGGGTATGTCAGGGAATGGAGGTGGGAAGGAGTGGGTGGATAGGTGTATAAGGAGCACCCTCATA
GAAACAGGGGAAGAGGGATACGATAGTTGGTTCCAGAAGGTGAAATGGGGAAAGGGAAGAACAATTAAAA
TTTAAATAAAGATACATAAATTATATCAGTTTTGCAGTAATCAAGCCTCAAGTGAAAAAACATTAAAAAT
TCTACACATCTATTAAGATGAGGAAGAACTAACCTATCCTCCTTCTCTTTAGGATTGGTGCCTTCATGCT
GTGCCTCAGCCATGCCCAAGTACCCTTTCCTCTTCTTCTCCTGAAGTGTCTCTTGCATACCTACAGTTGA
TCCAACTATGCTCTTTGTGGCCTGAACACACGAATATGGCTTAAATCTGTGCAGTTCCTGCAATTATTTC
CTCCAGTTTGCCTCTGATCTTTTTCACTTAGGAACAAAAGATCTGAGTAAGGAGGCCCTATCCTGAGTTA
TCATATGTATTTCCTTCAGGACAAGTGACCAATACTACTAGAGAAAACAGAAACGTTCTTTCTCTGAGAA
AACTCAGACACTCATCTCTATCTTAGAAAATGTTTTTTATGTTCATCAGCACAATGACAATGATTGCCAA
CAATTACTGGCCGCCCTGTTCATATCAGAAGAGAGGGAGTGAAAATTGTTGGAAAATAAAAATGTGGTAC
TGCATCCATATATGGATCTCTGACTGATTACAAGAATTGTATTGAGAGTCATTTTCCATTCCTCACACCT
CCCTTAGGATTCTGACCTTGACCAAGGTACTGTGGTGCTGGTCATCTATTTCCAGACTTTCTGGCTGGGC
TCGATGCAGCAGCTCAGAAGACAGAAAACCTTTAAAAAATAAGTGAGTTCACACATGGTACATCAGAAAA
ACATTCTTTTCTAGTATACTTTTATGGATTTATCATTTAGCTACACCAATAGTTCCAGCGGCCCTGGGCA
TAGGCAGATGTTCAAAAGTGCTTTTGTCACTCAGTTGGCACCAGATATTTGATGTAAAAACATTAGAGAG
ATGTGCAGGTATTGGTGAGTCTCAGTGTTTAGTGGTAGCTTAAAATGAGTGGGAAAATAGAGATTTGACT
GAGAGCCAGAGGACAAGAGACTTACCAAGGCCAATAGTGGCAATCCTAACAGTAAATCTGGAAGCAAAAC
ATGTTTTATGAAACAAACAAGAAAAGGGCCAGAAGACTACCAAACAACCATTGGAGAAAGACAATCATGC
CTCATGCAAATAAGGTGTACATTGAAAAAATATGTCCTGTAACTTGAAGTAAAAGGAAAATTGAGTACAA
CAGTTAGAAGAGTAATGGGGCCCAGGCTACTACACTCCAGGAGTCTGCAGTAAAACTTAAAATTGTGGAA
AAACAATTGAGTTCTTACAGGTCACTGGATTGATATTCAGTCCTCAATAATCTCCTAAGACAATTACCTG
ATCAGAAGATAACATTCAAAGTAGCAAAAGGAAAACTCCCTTATTGTCTCTGAAGCAGCAAACATTCCAT
TAACGTTTGCAAGGGGATAATAACTCACCTGTTATTGATCATGTCAGATTGTCTCCACTTCTTCCTGTTC
CCTTCTGGCATGAGATCTCTTGCATAAAATGAAAGCAACCATCATCTTTTCTAACAATGAGACACAGTTA
GACTTCCAGACACTAACAAAGAAAACATTGTTTCTGTTTACCCAAAGAATATCACCTTTGTGAAAGTCCT
GTTCCTTATACAAAAGACAGTTGGACTATCTTTCAGATTTGTAGTAAGAATCCTAGGTGTATTGACAGAA
ACTATCCTCCCAGGCCTGGTCCTAAAACAAAATCCCATAATTGTTCAACAAACCCATTCATTTGTGCTTA
TGCAGATTAAATAATCCACAGTCCAGATGCAAAGGGAGAGTTACAGACTGTAATCCCCAGCTGACAAATG
TGGGCATCCTAATATCCTTCCAGTCTCACTGAAGGATGTTGTCATTTCCTGAGAAGAAACTGGGAACATT
AATTATATAAACAATCCGAGATCTGAGGTACTTGTGTTAGAGTGTAGAGGCTACTTACCCTACAGTTCCT
ATCTCATATACACTCAGAAATCTGAATCCTCCAGGGAAAATATGTAGACAGACTGTCTTGTACTTGAAAG
ATGTATTCTTCAGGTTCCATTTGGCAGAGGAGGTAAAATTCAATTCTGAATGACAGTTACAGAGGGATGT
AAAAATGGGCAAATAATTTAGACCCTATTCAGCCAAGGACTTCAAATTTCTCCAGTCGGGATAGTGGCTG
GCCTCAGAAGTTTCCCAAGTTGACACTCTTACAAGATATAGATAATGTTCTCCTCTCTCATGTAACTCAA
AATAATTGAAAAAGGGAAACTGAGACACTGGTCCAAGAGTTATAATCACTGAGCTAGGGTGAGCTGGAAA
GTTCACCTTTTTATATGAAGAGGACACCAAGCTTGGCAAAAATCTGGGGGAGGCAAAAGAAACCTGTATC
AGAGAATGGTTGCTGTTATCCCACTGGTCCCATCTCCAAAGATTACGAGACAGGTTTGAGATATTCTTGG
TGTGGGTGGGGATTGCTCTGCTTGAATACCAGGGTTTTGGAGAAATAGCAAAGCCCCAATAGCCCATAAC
ACATGAGGGTACTAGGACGAATCTGCGTGGAGACAGAAGGTATGGAGTTTGAAACTTGATAGTTTGTTTT
GGTTACACCCCAACATTGCAAGGTTCCTCAGAATGTTTTTATCTGTTTTTCCATGAAACAGATGAAAAGG
CACTGTTTGAAGGATTTAAAAAACACTTTATGGCTGTGAAAACACCTTGTAGTGCACCTGTCCATACAAC
TGGATCCTGTAGCCTCAGAATGGATCACTTGTCTAAAGGCTATGTTAGCTGCACCTATTCTTTGAAAGAA
GCAGAGAAGCTAAATCTGGGTCAGCATTTTATGCTCCTATCATCCCAGAGAGTTGAAGCCTTTCTACAAG
GAACACCACAACCTGGCTTCTATTTTTTTTCATCTTTATTAACTTGAGTATTTCTTATTGACATTTCAAT
TGTTATTCCTATTCCCGGTTTCTGGGCTAACATCCTCCTAACCCTTCCCCCTCTCTTTCGATATTTGTTT
TCCCCTCCCCATCCTACCCCCATTACCAACCTCCCCGCAACAATCCTGTACACTGGGGGTTCAGTCTTGG
CAGGACCAAGGGCTTCTTCCCCTTCAACTGGTGCCCTTACTAGGCTATTCATTGCTACCTATGAGGTTGG
AGCCCAGGGTCAGTCCATGCATAGTCTTTGGGTAGTGGCTTAGTCCCTGTAAGCACTGGTTGCTTGGCAT
TGTTGTTCATTTGGGGTCTCATGCCCCTTCAAGCTCTTCCAGTTCTTTCTCTGATTCCTTCAATGGGGGT
CCTCTTCTCAGGGCAGTGGTTTGCTGCTGGCATTTGCCTATGTATTTGCTGTATTCTGGCTGTGTCTCTC
AGGAGAGATCTACATCCAGTTACGGTCGGCCTGCACTTCTTTGCTGCTTCATTCATCTTATCTAGTTTGG
TGGCTGTTTGAGTATGGGCTACATGTGGGGCAGGCTCTGAATGGGTGCTCCTTCTGCCCCTGTTCTAAGC
TTTGCCTCTCTATTCCCTTCCAAGTGTATTCTTGTGAAGCTGGCTTCTATATGTCCCTTTTGCACACTAA
CAGATACTATTACTGTACCATCCTAGAGTGTAGTTGGAAAAACACTCTTGACATAAATCCTGTTACCCTG
CTGTGTGCTGTAGACCCTCAGATGATCTTCCCTGACTGTCGTGAGGTAACAACAATGGTCCATTTTACGT
GGAAAGACCTAATGAACTACTGCCAAACACCGTCCCATGAAAGACACTAATGCAATAATCAACACAGTTG
GCAGTATTTTCATTAAACAAGGAGTGAGATACCAAGGAGCTTCAACAGTTACTGTAATTATTTTCACTCA
AGACTTAGAGCCAAGTACGTAGGCCCAGAGAACACTACTGATTCATCAGTCTGACTCAGGAGGTCAAATG
TGGAAAAGGGAAGCCTGTCATTTTGTACATGGACAGACGTTATGCTTTGGATACTAAAAATGTCTATGGT
ATAATATGGATACCAAAATTGTCCTCGTTGCTGAGGAAAGGACATTTAGAACATAGAGAAAGTCATGGCT
CTCCAAGAGGATATTTGGATTCCCCTATGATTTGCTAGGTTTCACTGCTATGGATATCAAAGAGATGTCT
GCCTTGAGACTAAAGGTAACAAGATCACTAACCTAGATGCCAAACAAGTGTCCTTAAGTCCTTAAGTCCA
GTGATCCTACTGAACTTCTGGTGACATAACTAACACACCACTACCTGAGACTTCACAGTATAAATATGAT
GTGAGTATGCAAAAGCATTAGCTGGATACCTTGAAGCCACAGGTTGATACTGAAAAACAGAAGGAAAGAT
CATTCTTTCAGAAACAATTTGCAGTTTTCTGGTAACTCAGCTTTACCAGACTACTTGACTTGGTTCTACA
TAACTCTATGAATTGCCAGCACCAATATATGTTATACCTACCTACATTGGACAGCATGGCAGGATATGTT
TAAGCCAGATGTCAGGTTTATACTTATATAAATAACAAGACAGAGTTCATTAGAAAGAAGAATCTCATAT
GACTGGCCAACACTATGATGAATTATGGGAACCTGACTTTACTGACATATAGACTGCTAGGATAGGAAAA
AAGTATGTGATTTTTTTATTGATACTTTTTCTGGGTGAGTAGAAGCTTCTCCAAAAGACAGAAACTGGTG
AAAGATAAAACAAAAATTTCTGCTAGGAACTTTTCCCCTAATTTTCCCTCTCACTAGGAATGCTATCATG
GAATTGCCCAGCTTTTATAGCTTTTATAGCCAAAACCTCTGAATTAATAGTCAAAGTTTTATAAATAGTG
TGCAATCTTTATGGTGCATATATAACTCAGAATTCCTGGAAGGTGGACACAATGAAAAAGACATTAAGAA
AAAAATCCTATGGAAACTCCCAGTACATTCCAGGGAAGTATCGCAAGACTGTTATTTTTTTTATTTATTG
GGCCTGCTGCATTCCTTAAAGGAGGGATTCATCCATATAATATTATGTTTAGAATACACCCCACATTGCT
TCCAATGTGCAGAGATTAGCAGTTGGAAGAACTGTTCAACCATTTCATTCTTCAAATCTTACTCCTCCAG
TTTTCCATAAAATCTATTCTTTGTCCTATCAGAGAATGGCACTGAACCTCTAAATCCACTAACAATATCC
CATTGTTCCGGCCAAGTGGTAGTGAAGCTGCATGTGTCAGGAAATATGTGAAATATGTGGTCCTGTGTAC
ACAGGAAGGCAAATATTAGAGAACTGATATCTAATAGAACTACAGGACCGAATTCTATAGTTCATGTTGT
CCTTTGCTTTACTGATGTCTATTTATCATTTAAAGTAGGCAGAAATTATTCTTACTGTTGCATTAGCTCT
ATTCCTGGGCCCCTTTGTTGCCACAATCATTGCAAAAAGTGGAATTGGAAATCAGAACTTTTGAGTACAC
ATACAGCAATATATATAAAGTCTACTATCAAGAAATGTAAAATAGGAAAATTAAATACAATATTGATTCA
ATTAAAGGTTGTTTGACATATAATGGCCTTAGGGAGACAGAGAAAATGTACCACATTAACTGTATATCAC
ACTGTTAGATCTGGGAATAGAATTATTCTCCAGAAGTATTTTCTCCACTACACACTCCTAGATCTTTTCT
ACACATGCCAAGACCCTGACTAACTTTCTCCATTCAGAGCATGTAACCACTAATGAAGAGATGAGAGATG
AGCTATTCACAATCAATTGACTGTGTATGTTTCTGTTCTTTGGCTTTGACCATGCAGATCTACTGTCTCA
TACTTCATGGTTCATATGTCCAAATGGGGGGAAAGCACCACTCACAATTGTTCCCCATCCTTCATCCTAT
GGGCTTAGATTTTAGTGCAACCCTCCACATCTTATATGCTAAATCGACTGTCCTAAATTTCTTCAACATG
CACATCACTATTATCCCTACACTCCGTGTGTTTGTGTGTATGTGTGTGTGTATGTGTGTATGTGTGTGTG
TGTGTGTGTGTGTGTGTGTGTGTGTGTGTGTGTTTCTGTGCTTAAATGGTTAATTTGATACAAGTTTACA
GAAACCTTGTCACTGAAAAAAGTCTATGTAAGAAAACTATAATCTGTGGATGGGGCAGAAACCAAATGCT
CTCCCACAACATGACCTTCTTTAAAGAGTAGTATAATCAGAAATAAGAGATTAAATTTGAAAGTAAAATT
TGGAGGTAATACCGTGGCATGTCTGCATTATCATTGTGAACTGTGAGATTGTTCTCTTTGTTCTGTGGGC
AGACATGAGGGCTCTGAGGCCAAGTTGCATCCTGTGGATCTGAGAATAAACTGAAGGTGACTGTCAACTT
GGTCACATGAAGAAAGTGATAGGAGTGAGAAGACAGTATCAGGCCTTTGTGACACTGCCCTCCCAATGGA
AACATGGAAATGTTGACAATCACAGAGTGGGAGTCTCATGTCTGAACTTTGACACACAGCTAGGCAAAGT
GTAACCTGCCAGTTAGCTTCCCGAGTACCATCTACAATGAAGGGTAGGCTCAGATGAAGTACTGTTTAAG
GTAGGTGCTGTTCCTTGTGAGCTGCATCTCAGGGTAAGTGGATGACCATTCAGCCTCTTGTGACATGGCA
GATCAGAGTACTGAGAGACAGAGGGGCCAAATCAGTGTTTGTTTTTCTAGACCAACATAACTGCATTATC
CAGGCTAAGGATTTGCTCATGGAAGTCTAGTGTTTCACATTGGTATAGGCCAATCTGTGTGAAGTCTCAA
TAGCACAACTGGCTCCAGGCTTCTTTCTTAGTCAATGGGATTTACAGGCAGTCATTTATACTTTTCTTCT
AGATTCACAAATTATTTTCTGGCTTCATATACACAAGGCATAGTATTCTTTCACTCTCTCTCTCTGTGTA
TGTGTCTTTCTCCGTCTCTCTGTCTCATCTCTCTTTGTCTGTCTTTCTGCCTCTCTGTCCTATTTTTCAG
CTTTCCTACAAAGGTCTTTACTAATGATAACATATTTCATGGCAGTTTATGCACTCGATTATCTCATAAA
AACCAGTGTGATCTGAACTTGCTGTCTACTGGAGAACAACAATTAAAAATAGAATTGATGTCCAAATATA
CTAGATAAGAATTTAACAACTGAGAAGATGTAGAATATTCAACAACTGCCAACAAGCCTAGGGGCCAAGG
ATCATGTATGGAAGGAAAATTTTCAGAAATCCAAGAAATGCATGCCAGGCTGACCATAGACTGTCTTCTC
TTTACAGGGACTTACAGCCTCAGGAGAAAGATAACATGGGACTTTAACAAACATGCATCGTGTAGTAATA
CCTAGTCTCTTCCCTTACTTTACCTTCCCTGTCTGTATTTTCCTAATGGATTTTGTACATAAATGTAGTA
GTGACTGCCTTTCAGGAGTATAGAAGTTGTCATATGTGGCACCCAAATGAAGAATTTGACTTTTCTTCCC
TGGCTGGCGCTCCTTACCAATGATCTACTACATCGTTTTCCTATGACTGCTCCTTTGATTTCTGTGTGTG
TGAGTGAGTTGTGTTTGTGTGTGTGTGTATCTGTCTCTCTGTCTGTCTGTCTGTCTTTCTGTCTTTGTCT
CTGTCCATCTGTTTCTTCCACATGATACCTATATATACTTCAGTTTGACTTCTCATTGCTCATTCCAAGA
TTGACCCATCATGCTTTCCCTGAGTGTTTGCTATTGATGACTCAAATTACACCTGTGTTAATCAATGCAC
CTGTATCCAGAACTGTGTGCCACTGATCACATCACAATCAGTCTCATGGCTAAAATAAATAATTTTTGAG
GCTCTGAGGGAATTTTTTATCAGAATTTAAATGTTTTCTGTATTTTTTACTCCCCTATCCATACTGTTGT
AGTCTGTGGATATTCCCCAAGTCTTTGCTCACTAGTACTTATCTATGTACCTGGCCTACTGGGAAGACAT
CATCCCAACCCTCCAATATTACTTAGCAGGGGGAATAGATGAAGAATTTGGAAAAATTGGTCATTTAGCT
ACAGAAGATGTCCCCAGAGATGGATTAACTGTGTCGAATCAACACATCACTGACAAGAATTATGAACTAT
GTTCTCAGTTTATTTTCTTCTTTGTCATTTTGAGTGTGCTACCAAAGGAGTGGGGGACCATTTGTGGGCT
GTGGTTGAGAACTGAGTCTTCACTATTCATGCATGAAGGTGGTAAAAAATTCAATAGATCAGTGATATCT
CTGGGTTAGAAGGGATATTGATAGAAAGTCTTCCTTTGTGTCTCAGGCAAAGATCCTTGAAAGGGCAACT
TGGTTTGTTTATTTGGAGAAGATCTTGTTAAAGGGAAGTTATGTGCTGTTGAACTAGACTATCTTCCGGA
TACTCTAATGTATGCTGGAATTTCCATTGTATTCTCTGTGATGTCACTAGTGTTATGGAAACAGAAACTG
CCCTCGTGGCAATTAGTTAATACATATTTGTTTACCTACTCAAATGTTTTTCAGGATGATCAAGCTATTT
ACAGAGAAAACAGAGAGCATGGAGAGACAAAAGAGAGAGGAGGAAGAAATTAAGATACTTTCTTGTTAAA
GAAGTGAAAACATAAATTATCTGGTGCAAAAAGGCGAGTGAGAGCAGTGGGCTGGTTCTGAGGAACTTCC
TAGAGGAGGTAGTCTTGGCTCAGGCCTTCTAGGAGTAGGACTTATGACCTGAAGGCTCTGGATCCCTAAA
GAAGAGACCCAGTTTCAGGAATATCTGATAAATTTATTGGCAGAGGGTCAGGAATTGTCAAGCATGCATC
TTGTCTACTATGCATTCCTTAGTTTCACTCTGAATGAGGAAGAATGCCAAGAAGAGGCACAGCGATAAAA
GCTTTGACTCTCAGGGTAGAGTATTGAATTTTATCTTCACAGGATTCCTGGACATGCCATTGGAATTTTA
TGACAAGGGCTACTCCACTCACATGCATCAAGGTCTCTTACACTTTGTCTTGAACATACATGATTAAGGC
TTGGTGGTCCTAAACACTATGGACTACAGGACTTACATGCATCCCATCAGATACGAACTGAAAATATCTT
CCATTTATTCATGTCTTGACCAGATTTTGTTGTTAAGGGCCAGTGCGACTGCAGAAGGCAGTGAGGCACA
TGTTTAGCGATCACGGTTGCGAGAAAGAAAATAGCTAATAAGTCCAGCTTGAAGAGAGCTTTCCTCATCT
TTCAGTGCTTCCAAGTATCTGTAGATTTCCCATTTCATCATGCTTCATTGGGGGACTCAGCATTTTCTCT
CCTGTGACTGGGCCATTACTATGCATGTTCCCTTGTGTTTCTCTACATGGTCAGCTGGGAAGTCGTCATC
CCAACCTTCCACCATCAGTGAGCTAGTAAATCAGATTAAGAATTTGGAGAAATTGATTACTTAGCTCCAG
AAGATGACCTGTGAGTTTGGTAAACTCCCAGGAAAGCTGACCCATTGAACCAACAGCATTTGGACAAAAG
ATAGCCATTATGCCCACTTCTTTGTTGACAGTCCTGACCCCTCTGTGTTAACCTCAGTTTTCTCACACCA
CAGGAAAATGCAACTGTAATGTCCTCATGTACGAACTAATTTTCTTGTGTGCCACGCAGAGGCAGGCCAT
GAAGAAAGGATAGGAGTTTAATAAGAAACTATATAATTCTCAGAAAAGCAGAAGCTGTGTTTTGAATAAA
AGTCTTGGGATTCGGCAGGTAATGTGTGAGCTCTCATCATGGATTTTAATAGACAGAGATTGCATTTTCT
GTCCTCAGAGAAATACAAAAAGCTGATCAGCTACAGAAGCACAGTAACTTAAACTTTGATAAATAAACTT
TTATTTATTTATTTTAAAGATTTATTTCATTTGATTTGTATGAGTATTCTGTAACTGTCAGACACGACAG
AAGTGGGAGTCAAATGCCATTATGCATGTTTGTATTCCACGATGTTTTTGCTTGGAATTAAACTCATGAC
CTATGGAAAAGCAGTCAGTTCTCTTAAATGCTGAATCATCTTACCAGCCTAAAATACTTTTGATGGTCAT
GGTGATTGTATTGATGATGATGATGATGGTGATGATGATGATTGTTATTATTATTATTATTATTAATAAT
ATTAGTATTTTTATTATTATACTGAAAATCTAAATGGATCAAGATTTACCCTCCTCCAATGCTCTTCACC
CTCTCCTGTCTCAGGAAGATCCTACAATAAGGAAGACACCATTAGAGCTGCCCATCCTCCCCAGCACTAA
AGAAAGAAAAGATTTACTTTGTCTGGGTTATGGAGATTTTCTTGTTGACTGGGCTCATAGCTTCAGACCT
GAAGAGAGGTAGACTATGGAAATGGGAGCTCCTTTTGGAGGATTCTGCTTATCTTGGAGTAATTGGTAAA
TACTGAGGAACCCACATGTTGGTCCACCACCTTATCCCTTGCTGAGAATAAAGTCTCCTGGGAACTGGGT
AAGCAGGGTAAGCAGGCATGGCTAACAAGTCAATCCAGGTGGGTAAACATTTGTCCATTAGGTATACAGG
GGGAGCATTTCATTGACTAAGCTGAATGTATCTACTATCCACTATGTTCTAATTCCATGTAAGGAAAGTT
TTGTTGATTTTGTCTATCCTGTGACCCAGCAAGTGTTTTTCACATTCTTTATGCTGTTTCTTCACTGATA
TGAACCATGTGAGAATGGAGGGAGCAAAGGAAAGCCACAGAAAACAACATTCTACATTTTATAAGATCAA
GGCCTTCTCATAAAAAAAAAAAAACTTCTTTGTATCTATGAATTGAGCAATGAGGTAAATTGCTACCAAC
CTCTGGTCATGCAGCTGATATCTGGTACACTGGTCTATTGACTAAGTATTCCATGGGGGGAAAAAAGCAT
CAAAAATTAGCATGAGATAAAAAAAGAACTTAAAATGAGTCAGAACTCTGATACCTAGCAGTAATTGGTC
CCGATGAGGATCAAAAATTATATGAAGGTTATTATCTTGAGCAAGATTTACTCTCCTGGAATTCTCAGAT
GTTCATATGTGCTTGAAAATCTGTCACATAAGACTGTATTGACATCATACTCTAGTCCAGAAAGACCATA
CCCCATAGTATATTATTCTTTCTGCAGTACAGTGTTTCAACTACTTCACATTACACATTTGTATGTGAGG
CTGAAATTAATGTTCTACATAGATGAAAGCATTCCCTCAGTCCTTGTCTTAGTAATTTTTTTAAATAAAG
AAAATGTCTGATAATTCATCAGTTCCACACCTGAACTGAAGTAACTGTTCTTCTGACTGTATTCATAGAG
GACATCTGAGTAGTAGTAGACATTTCTAGTCAATGGCGTCTCCCCATGAATCTGTTTGAGCCTGAATAAG
AATGCATAGTCATATTTTAGCTAAGGGAATCATGTAGTATCCAAAACATTACAGGATCAGTCTGCTGTAA
ATATTTTTCTTTCACACAGGTGAAGGAAGGTGCATAAAGGTCCGTATGTCAAAGTTTGTAGATATTACAC
CATCCAGAGATGAAAATATTTTCATTTACACAGGTGAAGGAAGGTGTATCAAAAGCAGTATATCAAAGGT
TGTAGATATTACACCATCCATAGAAGAAAGTATATCAAGAAGAATTGCGTAGGGCTACACAGATTGATCT
AAGTATCCCCACACAATTCTAAGCCAGGAGGGACTAGAAATCACTTTACATGGAAATTTAAAATAATCTG
ATGCTATGGTATGTAGACTGTTAATAGATAATGATAAACCACCTAAAAAGCTCATGCATTTATACAAGAT
GGTATTCAAAAAATATCCAGAGGCAGTTTGCAACCTATGTTTAGCACAAAGAGATCGATTCCCCACTTTG
CAGATTCTGATCAGAACCACTAAGTATTAAGAAAACTATATTAGAACTCAGTTGCATATCATAAGACTGT
ATAACTAGGTAGTCACAGCAAACATGACATTCGGGAAGCATAGCATGAACTTGCCAAGAATGGAGGGAAT
GCGTTTAGCTGATGATTTCTGGCCATGAAACTCAAATGTCCAAAATACCAGCTGTATTTTCATTTACAGA
ACAATAAATACTTAATGAGTTTTAGGACAAAATTTGAATCTAAAGTCTCGAAAAATTATTTATTATTGAG
CTCTGATTCCCTGTGGAGATTGGAGGATATTATGAGTTTAATCTGTGACCGAGAGGTATAAGTAAATGGT
GCATTTTGATGTGATTAGATATGTTAAAGAGGCATGGAAAACAAAGGAGGCCATGGTATCTTTGAAAAAG
TGTGCTTCTCCAACATGTAGAAGGAGTTCTCGTGGACTGACCTAGACACACACACACACACACACACACA
CACACACACACACACACACACACACACGCACACACGCACGCACGCACGCACAGACACACACACACACCCT
ACAAATAAGTGACTTGCTCTGTGCTGTTGGGGCATGCTGGATTGATCCAAGGTATGAGGTGTACATCCAC
AAGTAAGTCAAACCCAATGTCAATGAAAGAATTCAGAAATCCTCCTCCTTTCTTGAGAAAGAATTCTGTA
CATGAGCAATGCTTACATTTTAAAGTTTAAGAGGAATGATTTGAAAACAGTAACAACTGAATCCCACTAT
GAAAACAACATTTCAGAGATATCTAGAGACACCATTTGGATTTTATGGAACTGTAGATGCTCAGTCCTCA
AGATTGTAGGATTGAACCAGGTCATTACGAGTCATAACTCTGTAGGGACAGTAAGAATTTTGACAATTCT
TCAATTTGAAAAACCTAAGGAACAGTACTGGCAACAGCTGAATTCAAAAGGGAGAAACTTGTGCTTAGGT
AAATCCAGTACCTAAGACTGAGCCGCTGGTTCAAAGCCAAGGAGAAACATTGTATCTAAATAAGGACTTC
CTGATGCAGAACTGGTTACTAAAATACATAAAGCTAAGGGCTTCAGGAAATATGCATTAGGAAGACTTTG
AATGGTAGAAAATTCATGCTATTAATTTAGTGGTATACTTTGAGAGGACGAATTTTTTAAATCTTGATCT
CCTTGGGAGTGAAAATATTTGAGCTGAGTAAATGCTGTAGCCCAGGTAGGAAGGGGAAGTGAGTTTCCAT
TCAGACATTGGAATTCCCTTCACACTGAACATGAACATGAGAGGGTTTGAAAGAAGTGTTGAAGCACATG
AAAAATGGCTGGGCATTCAGGAGTTGTCTCAGAGGGTTAATTCATTCTTGTTCTGAGGGACTTTCAAGTT
TATTATTGGAAATCAGTCAAGAGAAATTCAAAACCTAGAAACCAAATTCTGTACATATCTCATATTAGCC
TTGGAAGTCCTTGACCTGTAAAGGCCCCAAAGAGGCATAGCTAGATTCATCTTTAAAACTCTATTACAAT
TGGTGACTGACTGCCTTCCCACTATGTTCCAAGGGCAGCCTCAGGGTACGCCTGTTGTGATAAATCTTCA
ACAAGAGAATGCTGATTATCTTAATTACTGTGTTTTGTTTTTGGTTTGAGTTTTGTTTTCATCAGGTATT
AGCATTGTTTGATTTGGTTGGAAGTTTTGTCACTCATTCTTTTTTTTTTTTTAATTTTTGTTCTTCTTGT
GAATTTTCAGTTCGGTTAAGGTCATGCAATTTATATTATGATTGTATCATTTTAGCACTTTTTGAAAAAA
GCTAATATATATTTTTCAGAATAAATTGTTTTTTTCAACTCTTAAGAAACTTGTTTTTTTTATGTGTGGT
GTAGCCATCTTGTAATCTGATAAACCATATGTGGAGATAGGTCACTGAAACATTCAGGGGCCTTGGGATT
GATAATTTGTTCACAACAAGCCAGAGGTAAACATGTTGATTGGACTTTCGATGTAGCTACTATGGCCCAC
AGTGGATACCAATTTCATGATGGAAAAGATATCCATGATGCATCCTTGTAGTCAAATATTTAGGTTCTCC
TAAAATATCATACCCTAGGGGTGATCGTATAAAAGAACTAGTGAGAAACTCAATAGTTTTGCTCTAATGA
TTCTCAGGAAATGAAAACCTTCACCAATGGAGTAAAAATAGAAATCAGGAAAAACAGAACTGTCTGTCTC
TGGTTTCACGAAATATAGTCACAGTGGGAACCACTTGGGAGAGATAATGAATTCCTTGTTTCTAAAAACA
TTTTTTATACTTAGTTTTTATGTTTTTGCCTTGAATATATATTTGGTGCCTATTTTGAACAGTTGTTTGT
GTCAGTTTATTATCACTAACATTATTATTGCTATTATTTCTTTTGTTTTTTATTTTATTTTTTTTATCTT
TACTAACTTGAATATTTCTTATTTACCTTCCCGATTGTTATTCCTCTTCCAGTTTTCTGGGCCAACATCA
CCCTAACACCTTCCCCTCCCCCTAAATATGGGCTTTTCCTCTCCATCATCCCCCCTCATTAAAACCCTCA
CTCCAACAAACACGTTCACTGGGGGTTCAGTCTTGGCAGGTCCAAGGGCTTCCCCTTCCACTGGTGCTCT
TACTACCTATTCATTTCTACCTATGAGGATGGAGCCCAGGGTCAGTCAATGTATAGTCTTTAGGTAGTGG
TTTAGTCCCTGGAAGCTCTGGTTGCTTGGCATTGTTGTACATATGGGATCTCGAGCCTCTTCAAGCTCTT
CCAGTTCTTTCTCTGATTCCTTCAATAGGGGACCTATTCTCAGTTCAGTGGTTTGCTGCTGGCATTCGCC
TCTGTATTTGTTGTATTCTGGCTGTGTCTCTCAGGAGAGATCTACTTCCGGGTCCTGTTGGCCTGCACTT
CTTTGCTTCATCTATCTTGTCTAATTGGGTGGCTGTATATGTATGGGCCACATGTGGGGCAGGCTCTGAA
TGAGTGATATTTCTGCCTCTGTTCTAAATTTTGCCTCCCTATTCCTTGCCAAGGGTATTCTTGTTCCCCT
ATTAAAGAAGGAGAGAAAAATTTGCGTTTAAGATCTGTAAGAACTTCAAGCCTCTGAACAAAGAAATTGA
AGAAGACCTCAGAAGGTCGAAAGAGCTCCCATGCTCATGGATTGGCAAGATAAATATGGTAAAAATGGCC
ATTTTACCAAAAGCGTTCTGCAGATTTAATGCAATCCCCATCAAAACACGAATCCAATTCTTCAGAGAGT
TTGACAGGACAATTTCCAAATTCATCTGGAATAACGAAAAACCCAAGATAACAAAAACCTCAACAATATA
ATGACTTCTTGGGGAATCACTATCCCTGAACTCAAGTAGTATTAGAGAACAATAGTGATAAAACTGCATG
GTATTGTTACAGAGACAGAGAGACAGACCAGTTGAATAGAATTGAAGACCCAGATATGAAACCACAAACC
TATGGTCCCGTGATTTTTGACAAAGGAGCCAAAACCATCTAATAGAAGATAGCATTTTCATCAAATGGTG
CTGGTTCAATGTGAGGTCTTCATGTAGAAGACTGCAGATCAATCCATGCTTATCACCCTATACAAAGCTT
AAGTCCAAGGGGATTAAGGACCTCCACATCAAACCAAATGCACTCAAACTAATAGAAAAGAAAGTGGGAA
GAATGTAAAACACATGGGCACTGGAGAAAATTTCCTGAAAAAAAAATGTCTTATGCTCTAAGATAAAGAA
TCGGCAAAGGGGATCTCATAAAACTGCAAAGCTTATGTAAGGCAAAGGACACTGTTATTGTTTCTTTTTT
ACACAATTGTTTTGCCTGCTTTACGTGCTATGCACCATATACATGCAATTCCCACTGAAGGCAGTTGAGT
GTGAGATTTTCACATAGAATTGGGTTACCCTTTTGGTTCTATGCTTAGCAAATGCTCAAAACGCATGGGC
TATGTTTTCAGGACATGTGCATGACTTTTATCCTTTCTTTTGTACTGTATTAGTTGAAATGGATCAAATT
CAACCAAAGAGAGAAGTTTTGTGAAACCTACAGGAATACATATATGGTATAGACATGGTCATTCTCTAGT
CTGCCAGTCATCCATGTAGGTTATTTGTGGATACAGCATTATACCTAAGGATCCCTAAACTCTCAAGTGT
CATCCTTGGTGACAATGTAGATTAGACCCATCAGATGAATTGAAGAATTGAAAAATTCTACTAGTGGTGA
ACGTGGAAAGGAAATCACATTGATGTATCATAAATGCAGTGCTAAAAGCAAGATTCAGACTAGTCTGTGG
GAATACAGACTGCAGCTGAGACAACAGACATTTTGTGGAAAATAATTCAGTTCAAAAATGGGAAGGGAGA
AAGGTAGTTGATATTCTTGTAACAGATTTCACAACATTTAAAATGTGTTTCTTCCAGATCAGAGAATGAC
TGTTGTAAAGCAACTCCTGCAATGAACTTTTGAGACCAAACATCAACCTGAGAATTAATGTGTAAAAGAA
TTAATCCTGTGTCTCCCCAGACTTTTGCTTTGAAACTAAGAGTCAAAAGTATCCATTCTATGAACGATAT
ATAGACATATACACATTATTGCAGGATGGAAACAGAGTTTCTTCATTTCTGAGAATGAGTTATTCAGCAG
GTGAGTTGGGTCAGAAATAAAGGTAATTATTTCTGACTCTTGATACCTGAAATCCTTCCCTAGGAACCCA
TGATTGAAAGAAAGAACAAACTTCAGACAACTTGTCTAAGATTTTTATATTGTCCAGTTTATCAAGTCTT
GGTCCACAAAAGGAAAGACATCTGGTTTTCCAATTCTTTATCCTGTAATTCTTCTACATGATGGATTCAT
GCAAATATATTACTGTACATTGACAGACTACTGTTTCTATTTTTATTCTTTTGCCAAGAACTATAGAAAA
TAATAAGCACTGTATCAAAGCATCATATGAAAATAATGCTAAGGGAATGTGGCCGTTGGAAATTTGTAAT
TGAGATGAACCTCTTACAACACAAAAACTGCACTAAAAGGTCTTCTCTAGATTCCTGGTGCAGATATCTA
TATCAGCCACCAAAACTAGATAAGATTGATGAAGCTAAGAAGTCCCTGATCCCAGGAACTGGATATAGTT
CTTTCCTGAGAGACACAGCTAGAGCATATCAAATACAGAAATGAAAGCTATTGGCAAACCAGTAAACTTG
GAAAGGGTCTCTTGTTGGTAGATTTTGAGATAGGATTACAAGTGCTGGAGGGACTTTCAACCCCATAAAA
AAAAAAAACAAATCCAATGAACCAGAGCTTTCTGGTACTAAACTCATATTCAAAGAATGTACAAGGAGAG
AACTATGGTTCAAACTGGATATGTAGCAGAGGATGGCTTTGATGGGCACGAATGGAAAGAGAATTCCTTG
GTTTTCCCTTGGTTTGGCACCCTGTTCAAGGGAATGTCAAAGGGATGCAAGGGGGTTTATAGAAGAAGGG
GAGGTGGACCGGTTAGGGAACTTTTGTGCAGGAAATTGAGAAAGGAAAAATATTCAAAATGTTATTATAG
AAATAACAATCACAAAAGTAATAGTATTTGGTAAAAAGTAAAAAAAAATGAAAAAAAGAAACTGCCAGCT
AATCACTCCTATTGACTCTGAAGTCTAGAGAGTCACTGTCAGGGAATGGTAGTCAGAGTTATACTAGTGA
AAGACAGAGATGATGAAGACTGAACTAGAAGCACTTCTCTCTCCCAGATATCAGTGTCATACACAAACTG
CACTACAGGGATCATAAACCTGGAGGAGTTTACTCTGAGCTAAGGACAAAATACTTGTCCATCCCTCTTC
CTTAAGATGTTTTTCTTCTTGACAAAAAGAATAATGGCCATGGGCTCTCAAGAAACAACTGTGCCATTCC
CAAAACATGGCTTTTGGAATAAAGAAATGAATGATATAAACTCTCTGACTTTCAGGAACCATAAGATCAG
GGAAGTCCAGATGCTTCTGAGATGCTTCCATCTCCGGATTCCCATATGTGGAAGGCTCAGATCAAGGCTG
TCTCTTCAGGGAACCCACTAAACCCCTACCCATGACTAACTGAGCTCTGCAATGGACCACATATTTCTTC
CTTTTTTATACCAATACCGAGGGGCAGCTTCTTTCTCCCCATCTCTGATCTCCTCATCCTCTTTGTTCTC
CCTCCAAAATGGCTGTTTACTCTTAATTAAAGGCCAATTAGCAAGCCCTAGAGGTACTGAAGGAATATCT
GAGAGGCAGTTGCTGTCACAGCAACACTTGTGACATCACAGAAGGATCTAGGGCTCTGTAGGATACAAGA
GATTTTTCAGGGAGGGCCTAATGATGATGTCACTGAGAACTGCCAACGCCTACCTGTTGAACAGCTTTCC
TTACATTACCAGTTTTGAGAGTGCCTTTTCCAAGAGACTCTCTTGTGACACAGGGTAAACCTTTATGTAC
TCCATCTCTCTAAGACTTGAGACTTCTCTTGTCCTCATTAGTGGTAACATGCTCTGAATGGAGAATGTTA
GTCTGGGGCTTGGCATGGGTAGAAATGATTTAGGAAAATAAAGTATAGGATATTCTTCTAGATAATATTT
TATTCCCAGGTTCATTCGTGTGACTTACAGTTCAATATTCTATGATTTCTCTTTTCCCCAACTGGCAGTA
TTTTCTCTATAGATGACTAATTTATTGAATATTGTATTACACAATTGTGATCATGTTCTAGTGTGCTTCT
CTTGCTTAGTACTTAAAAAAGTGATACCCAATACTGTATTAGAACAAATATTACATAGTACACCTAAAGA
AAACAAATTACTTCCAAGGCCAACATAACTTCATAAGTAAGCAATTTGAATTTACAGAGAAATGTATTAT
TGTAAATTGTATTATTTATCTTCAAAAGTACCCTTATAAGAATCTTTAAAACAATAGAAATCTAAACATC
TGTATAAAAATTTCATTCCTGCTTTAAAAAAATCAGAATGCACATCTGTGATATTGAGTTGTAAAGTGCG
TAAATAAATAAATGAATTTTAAAGACACAGATGTCCCATCTATGGTCAACATGTTTTGGGAAAGCCCAAT
TCTAGTTGTTTGGTACCCACATGAAGACTCTGTAGTGCCTATGTCCTTAGAGGCCATAATCCTTTTCATT
CTATTCTTCCATCAGAGTCCCAAGCTCTACCCATGGTTTGGCTAGTTGATGTCTGCTTCTGTATGAGTCA
GTAGTTTAGTGGAGTCTCTCAGAGGGAAGCCATCTTAGATTCCTTTCTCCAAGCATATCAGAGTTTCATT
AATAATGTCAGGGATCAGTGCTCATCCACGGGGTGGGTCTTAATCTGCACTAACCATTGGTCAATCATTC
CACACTCTCTGCTCTATGCACGGACCTTTCATTACTTGTGGTCAGAATAAATTTTGGGTCAAAAGTTGGT
GTCTCTCTCACTGCATTTGGTTTGCTCTCTGGCTACAGGAGATGGCTTCTTCAGGTCCATATCAGTGAGG
CTGTGAGTCTCAGCTAAGGAAACACTCATTGATTCATGGGCATCTCTTACCCCAGGTCTCTGCCACTTTC
TGGATATGACTTCTACCTCCACACCCCTTTCCATCTAGGCTGCTGTATCTGGCCTCTGTAGCAGAGGATG
TGATAACAGAGACTAGATATCCAAGGTGAGGAGATACCCATGGGGTCCACTCCTGATCAGAGGTGAAAGG
GCTAGGAGAAAGATTGTGAGAAGGGTGAACCTGAGGGGGGCAGTGTGCAGTAGGTACAGTGAATATATAA
ACAAATAACTATGAAAATAACTAAGTCTACTTGAAGGTAGGAAGCAGATATGTGTATGTGTGTGTGTGTG
TGTGTGTGTGTGTGTGTGTGTGTGTGTGTAACTAAGCAAACTTGAATGTAAGAAGCAGGTGCTTGTGTGT
TTGTGTGTGTGTAAGTAATTAAGTAAACTTGAAGTAAAGAGCAATTTTGCATGTGTCTGTGTGTGTTAGT
GTGTGTGTATCTTTGTGTTTATGTCTGTGTGTATCTGTGTGTTTGTACGTGTGTGTTTGTTCATCTGTGT
GTGTGTGTGTGTTTGTGTGTTTATCTGAAACTATGATATTGATGTTGAGAATCACCTGGTTGAAATTCTT
TTACACCGCCCTATTAGAAATCAAAAAGGGGAGGAAAGACTACTCATGTTCCAAAATCGTAGGCCCTGGG
TGCCCAGAACTGAAGTATGGACTGACCAAATGGTACACAAAGCAGAGGCTAACAATTCACTCTCCTGAGA
ACTACTTAGCAGTTCCAGTCCAATGCAATGAATTTACATGTACTGAGGAATATGGAATTGTAGCATAATG
AGCTGAGATCATTTACAAACAATTTCTGGAAAATTTCCAAAGAGCTAAGAATGGATATAGGGAATTTTCA
AGGCCCCTGAGATATTAGTTTGTGGTTTAAACTCTGCCCAGATGAAAACGTTTAAATACTGGACTAATCT
ACTAAAGTAATTTAGTAGCAAGCATGCTTTACAATTAATTGCAATTAAGCATGGTGGTGAATAAAGAGAA
CACTGTAAAACAAAGTTATGTTTCTTAAAGTTTGTTTGAAGCCAGCAAGAAAGAGCATAGTGGTTTTGTT
TTCTTTCTTTCACAGACTTTTCACCTTTTTGAAAGAGCACTTTGGGATCCTTAATTACCTATTTATTATC
AGACCTTCCTTCCAACCCAGAGTTCTTTCAGGTCTGCCTTGACTTCTTGGTTCATTACCTATAGACAATG
GGGTTCAGCATGGATATCACTGTGGTATGGAAGATGACCAAGAATTTATCACCTACTTGTAGGTGGTTAC
ATGTGGGTCTCAAGTAATTTTGTCCCAACCCTACAAGGCAACCTATTCCCGATGAAAAATTGCCAAATGG
GAATATACCTCTCGACTCATTTGTGTTGAATAGTTAATTAGGGCCATACAGTGGTCAAAGGCCATGGCTG
CCAAAGCAGCACTCAGTTATACCTGAAAGTGTGAAGAAAAAGTGTGGCACATCCCTCCTGAGTGACTCCT
CAGATCTCACTTACAAGGCTCTCCATATCTTGGGTATGACAGAAACAGTGTAACCAACTTCCAGGATACA
TAAGTTCGCCAGAAATAAGTGCATGGGGGTTTGTAGAGATGGATTTATGTAGATAGCTAATGCTATGAGA
GCAGAATGAAGGTTAACAGGAGGAAGCATTCTCCAGAAACCTCAAAGTTCTTGGTAATTGCAAAGCATTT
TTAAAACAATCCCTTTTCCTGCCACAAAGAGCAATTGACACAATTGACACTCATCTCCTGGAAGACAGAG
CAGTAAGCCATTAGAAGGATTCTTGCAGATGAGAGATAATGATTTTTTAACAGTTTTAGACACTCACTTA
CATCGGAGTCAAAGTCTTTCTCTGTAGTCACAAAAATCAAACTTAGAAATGATTTATTCTCACAGATTTT
CATATCTAATACTTTCTTTCTTAACACCAGGGGATTTTCCAAAATGTGCTAAGCATTGAGCAAAGTGTCC
AAATATTTACAAAGATGGTGCAAACTTGTATTCTTGGCACTAATGAAGCTCAGGCAGAAGGTTTATCATG
GGTCTGAGTTCAGATTCACATGCTGTATAAGCAATCATTCAAATTAAGGAAAGAAAACCTTGACTGTATC
TCAAGTTTTTACCCATTCCAATCACTAACTAGTTATAAATGTTATGCAGAAAAACAGATCAACCCAGTCA
TTTCTACGCTTTCGTTTTGCCACAAGTATAGTCTCTCCAACCACCGTGTGTGTGTGTGTTGGGCCCCGAT
TATTCTCTGATTGCTCTTATGAATATTGAAACCCACACAGTAAAGGTATAATTTCCACAAGACCCTTTAT
TTTTGAAAATAATGTAAAATCAAATAATCATTTGATAAAAAATGTTTACAGGTTTACATACATAAATTTA
AAGCCAGGGAACATCTAGATGTCTGCACAATATTGACATGGTCTGAGGTGCATCTGAGCCATGAAAGAGA
AGAAGGATCAACCAAACAGGACCATAGCCCTTCATGCTGGATTTTTCACTATGGCAGCTGTTATCTGTAA
CTTAAAAGTTTCTGTCTCTTTATAGAATATGTTTTCTTAGTGAAACTATCACTGCATAGGCATTAAATTT
CTGTTTTCTTAATATTGTTCATGTTATTCTATCAATCAGACTATTGATTTAATTTAAAAAAGAGAAAAAA
TGAGGTGTTGTCTTGATATGTATTCCAGGCTAACCTGATTCCTTATTCCTCTCCCTCAGTCTTTTGAATG
TGAGTATTCAAAAAGACATGGTGCCTGGCTTGATAGAAATTTCGTCCTATCCTTTCATCTCAACATCTTA
GAATTCCACCAAATTGCCTGTATTTCTGTACACATAGTATCTATACAGTTCATTCTTCTTTGCTCACTTT
TGCATATGGCAGCTGCTGTGTGCTTGCTTGGTAACCTACATGGAAAGATGTTCAATTCCAGCACAGCCTT
TTCTGTATTCATATACCACCCTCTCTTCTTTCTACAGGCACATTCTGTTTTCACACTGTCACTTGTAAAG
TAGCTTTAAGCACTGCGCTGGCGACTACTTTTCCTCTTGTTCACATTGTAGCCTTATATGGAGACTGAGT
ATGGACTGCAAAGTTCTTATCATTATGTTTACCATCCTTACCAATCAATGAGCTCTCATGTAATGAGAAG
CTCCAGTGTTTAGCTTATTTTGGCTCCTTTGGGATTCTGCCTGTCCCTTCCCATTATAACTTCTGAAGTT
TAATCTCATGTCTCTCAAGTATTGGAGAAGTGGCTAACTCATTTTTCTCCCAGTCTGATATCTTTTCCCT
TCAAATGATATAACCTTTCCTGTTTTGTTGGGTGTATATGTCTTTGCTGAAGATTGGGTTTTCTTGCCAA
AAAATACTTTTTCCTGACAAGGTTAGAATAGGAGATACCACCAGCCTATTAGGTTCTATCTCTGTTTACT
TGATATAATGGAATTTCAAAGATATGTGAGTAGATCAGTCGCATGGTTGATCCACAAATCAAATGTGAGC
TTCAGTATTTCCAAATTATAAATACACATGTTACCTATGTTTATAAATACTATATTAGACACACACACAC
ACACACACACACACATGCACACATACTCACATGTATGCCACATACATATGTGTGCCTATATATACATGCA
GAAACACAGACACAGAGAAACAGAATAGAAAAAGAGCACATGGAGATTGTACATGTATTAAAATGTTTGT
ATAAACAACAATGCAGGGTAACAGTATTTGTTTACATCCCATTTCACCATTTGGTCACTTAAAGACATGC
CTGAGAAAACAATGTATTCCCAATGAGTTTGCTTGTGTGTGAAATAAGTTAATTTCCCAAATCACTTATG
TTGATCTGGTATTGAATGTTTGTCAGCTACATGGGTCATGAGCATGTGTGCATGTCTACCCACACACATT
TCAGATTTACGTTTGCTTACACTCTGTTTTGGGGAATTTCTCATCATCGTACATAATTTTCGTTTCTATT
CACTAATTCATTACTAGATTAATTTTCTATTGGGAATAATAAAAAAACCCAGCTCCCCAAACAACAACAA
CAAAAAAAAACAAAGCAATACATAATTTCTCATGGGGGCAGGAGACATAATCAGGTATACCAGTTTATTA
GATCTATTAATTAGATCTGCATCCATTCATAAAAATCTAAGTGTAGAGAATATGAGACATACTTAAAGCT
CTGACATTTATGAAGCAGGAGGTCTGTTGTACATACTTGACATCTCAGTGGACTCTGAAATTGTAGAACA
ATTGTGGAATGCAAAGGATTCCCTTGTGATGCATTTCACACTTATTTTGATGTACTGTAAATATTTCTCA
ATATTAAATTAAAACAAACAAACAAACAGAAGTAAAAAACACAGAAAATGAATACTTTTTTAAATCTGAA
ATATTTATAAAGAAACTTCCTTTTCATTAGTAGGTACTGTATTTGTATAGGCATCTCTTTAAGTAGAGAG
TGTGGCCTTTCCTCTCACAGTTAAATTTTCAGAAAATCAACTCAAGAACTAGAATGTTATATTTACATTT
AAATTTGTCCAACAAAAATGATTCGTGGGAAATCCTGAGGCTGCAGGACATATTGACACATCTCCGCACC
TCAGCAGAGATCCCTGATGCAAGGAGAAATTGAACAGTGCTTCTGGACACTGTGATATAGAAACCGTCTG
CCACTGGTACACAGGATTCTGGTCTGCAGCGAGGACTGCGCTGAATGGGCAAACAGTTCCCTGTACCCAA
ATCCCATAGGGGTGACAGCTGCTTACACACATGAGAACAGAACACCAAAGACAACTCAATGACTAGGGCC
AAGCGTAGAAACCTAAGAAACAAAACCAATACTACTTGGCATCAGCAGAGCCCAGTTATCCCACCAAAGA
AAACACTGAATATATAAACTCACCAGAAAAGCAAGATTTAGATTTCAAATCACATTTGTTGATAGTGACG
GAGGAATTTGAGATATACCTAAAGAATTGCATTAGAAAAATCCAGGAAAACACAAGTGAACAAGTAGAAG
CCCTTTGAGAGGAAACACAAACATCCATGAAACAATTACAGGAAACATGACCAAACAGGTGGACGATTTG
AAAATAGAAATAGAAATAATAAAGAAAGCAAAAAGTTGACAAAGATGGACATAGAAAAACAAAGGAAGAG
ACAAGGATCCGGAGATACAAGAATCACCAACAGAATGCAAGAGATAGAAGAGGAATCTCAGGGGCAGGAG
ATTCCATAGAAAACATCGACACAACTGATGAAGATAATGTAAAAACAAAAAGTTCCTGGCCCAAAACTTA
AAGGAAATCCAGACGGAAATGAAAAGTTAAACCTGAGGTTAATAGGTATAGAAGAAAGATATGACTCCCA
ACTTAATGGGCCAGTAAATATCTTCAACAAAATTAAAAAAGAAAACTTCCCTGACCTATAGAAAGTGATG
CCCCAAAACAAACAAGAAGCACACAGAATTCCAAAGAGATTGGAACAGAAGAGAAATTCCTCCCATCACA
TAATAATCAAAACACCAAATGTGCAAAACAAAGAAAGAATATTAAAAGCAGTAAGGGAAAAAGGTCGAAG
TGACATATATACTCAGACCTATAAGTATTACACCAGACTTCTCACCAGAGACTATGAAAGTGAGAATATC
CTGGACAGATGTCAAATAGACCCTAAGAGAGCAAAATTGCCAGACCAGGTTATTGTATCCAGTAAAACTT
TCAAGTAACATAGACAGAGAAACCAAGATATTCCATGAAAAACCCAAATTTATGAAATGTCTTTCAGCAA
ATCCAGGCATACAAAAGAAAATACATGGAAAACACCAACACAAGGAGAGAAAATACATCATACCAAAAAC
AAGAATATAATTTCCTTGCAATGAAATGAAAAGAGAGACAAACAAACATAATTCTACCTCTAATTAGAAC
AATAAATATCTCTCCACATCAATGGACTCAAGTCCGCAATGAAAAGGCACAGACTCACAGAATGGATACA
GAAAGAGTATGAAGCATTTAGCTGTAGGCAGGAAACACACCTCAGAGACAAAGACGGATACTACCTCAGA
GTACATGCCTGGAAAACAAATTTCAAGAAAATTTCCTGAACAAGCAAGCTGAAGTTGGATTATAATATCA
AATAAAATTGAATTTCAACCAAAAGTCTTTAAAAAAAGATAAGGAAGGAAATGCCTTTCTAAGGAGGATA
AAGAGGATGATGACTTCATAGTCATCATAGGATATATCCACCAAGATGAACTCTCCATCCTATGTATCTT
CAAATGAAAGGGCACCTGCATTCATTAAAAAAAAAAACTTACTAAAGTACATAGCATACATTGCATTTCA
CATGATAGATAATAGTAGGAGATTTCAACACCCCACTCTCATCACTGGAGAGATCATGGAAACAGAATTT
GGACAGAGATGTAGAGAAACTAACAGAAGTTATGAACCAAATTTATTTAACAGATATTTATAGAATATTC
CATCCTAAATATAAAAATATATACATTATTTTCAGAACCTCAATGAACCTTCTCAAAAATTAACCATATA
ATCGGTCACTAAACAGGTCTCAATATATACAGGAAGATAGAAATAGTCCCATGCATTCTGTAAGATCACC
ATACACTAAGACTGGTCTTGAACAAAAACAATAATGATAGAAAGCTCATGTATACATGGAATTTGAACCA
TGCTCTACTCTATGACAATGTGTTCAAGGAAGAAATGAAGACATAAATTAAAGACTTCTTAGAACTTAAT
GAAAATGAAGATACAACATTCCCAAACATATGTGACACAATGAAAGCAGTACTAAGAGGAAAACTTATAG
CTCTGAATGCTTGGGAGAAGAAACAGGAGAGAGCATATATCAGCAGCTTGACCGCACACCTAAAGCTCTA
GAACAAAAAGAAATAAGTAAACCCAAGAGGTGTAGAAGGCAGGAAATAATCAAACTCAGAGATGAAATGA
ATCAAGTAGAAACAAAAAGGACTTTACAAATAATCAACAACACCAGAATCTGTTTCTATGAGAAAAACAA
CAAGATATATAAACCCTTACCCAGACAAACCCGTGGTCACAGAGACTGTATCCACATTAACAAAATCAGA
AATGAAAGGGGAGACATAAAAACAGAATTTGAAGAAATTGCAAAAATCATGAGATTTCACTATAATAGCC
TATATTCAAGAAAATTGGAAAATATGGAGGCAATGGACAATTTTGTAGACTGATACCAGGTACCAACATT
AAATTAGGAACAAATAAACCATCTAAACAACCCCATTAATCCTAAAGAAATAAAAGAATTTATTAAAGGT
CTCCCAACCAAAAAGATCCCAGTTCCAGTTGGGTTCAGTACAGGATTTTATTAAACCTTCATAGAAGACC
TTGTAAAAATACTGTCCAAACTAATCCACAAAATTAAAACAGAGCACTATCAAATTGCTTCTATGTAGCC
ACAATTAGTCTAATACCTAAACCACACAAAGACTAAAAAAAGAAAGAGAACTTCAGATCAATTTCCCTTA
TGAATATTGATGCAAAAATACTCAATAAAATACTTGCAAACCAAATCTAAAAAAACATCAAAATATTCAT
CCGTCATGATCAGGGATGCAGCAATGTTTGAATATACAGATAACAATCAATGTGATCCAACATGTAAACA
AACTCAAAGATAGGGACATATGGTCATTTCATTAGATACTGAGAAAGCATTTGACAAAATTCAACAGCAA
TTCAGGATAAAAGTCGTGGAAAGATCAGGAATTGAATGTCCGTATCTTAACATAGTGAAAGAAATATACA
GAAATCCTCCAGCTAAGATCAAACTAAATGGAGAGAAACTTGAAGCAATCTCACTAAAATAAAGGACAAG
ACAAGTCTGCCCACTCTGTCCCCACTTATTCAATACAGTTCTTCATGTCAAAGCCAGAGCAATCAGACAG
CAAATGGAAGACAATGGGATACAAATTGGAAAGGGGAGAAATCAAAATATCACTATTGGCACATGATATG
ATAGTATAATTAAGTGATCCCAAAAGTTCCACCAGAGAACTTTTTAACCTGATAAACAACTTCAGAAAAA
TGTCAGGGTATAAAATTAACTCAAACATACCAGGAGCCTTCCTCTCCTCAATGTATCCATAGACAGGCTG
AGAAAGAAAATAGTGATTTCACAAACTTCACAATAGTCCAAAATAATATAAAATATCTTGGTGTGAATTT
AACCAAGATAGTGAATGATCTGTATGCAAGAAGTTCAAGTATCTGAAGAAAGAAATTGAAGAAGGTCTCA
GAAGATAGAAAGAGCTTCCATGCTCATGGATTGACAGTAGTAATATAGTAAAGGTGACCATTGTGCCAAA
AGCAAACTACACATTCAATGCAATCTCCATCAAAAATCCAACTGAATTCTTTAATAGAGATAGAAGAAAC
AATGTTAAAATTCATTTGGATTAAGAAAAAGCCAGGAAAGTGAAAACTATCTTCAACAATAATAGAACTT
CTGGGGAAATCTTCAACCCAGAATTCAACAAGTATTACAGAGCAACAGTGATAAAAAGTGCACGGTGTTG
GTACAGAGACAGAGACATCGACAATGGAATAGAATTGAAGACCCAGAAATGAACCCACACACCTATCAGT
TGATCTTTGGTAAAGGAGATAAAATCATCAAAGGAAGAAACATAGCATTTTTCAAAAATAGGGCTTATTC
TACTGGAAGCCAGCGTGTAGAAGAAGGGAAAATATCCTATTCTTTTTTTTTCTTTTTGGTTCTTTTTTCG
GAGCTGGGGACTGAAAAATATCCCATTCTTATGACCATGTACAAAGGTTAAGTCCAATAAGGGAGAGAGA
GAGAGAGAGAGAGAGAGAGAGAGAGAGAGAGAGAGAGAGAGAGAGAGAGAGAGAGAGAGAGGAAGAGGAA
GAGGAAGAAGGAGGAGGAGGAGGAGGAGGAGGAGGAGGAGGAGGAGTTGAAACAGAAAGAAAACTAAACT
TTAATTCTTCCCCATTCCCTCTCTTCCTCAGCTGTTGTGTAGGCAGTCATGTTAGTGAGACATTATGAGT
GTAATTTCTGGTGTTACTTTGAGAACCCATCTCGTAGTACTCTTTAGTCTTTTACAATCTTCTCGCACCC
TCCTCTGTAATGTTTCTCAGCCTTGAATCAAGTGACATTTTGTAGATAGAGCCATTGAGACTGGACTTGA
AATTGCTAACCTGCAGTTTGAATGGCTGGGGTTTTTCCTGTGATCTTTGTTGCAGAGACTGTAATTAATT
CTGTATATAAGGACACATGGCTTTGATTGTTGTTAGGTAAGATACTTGCTTAAGTAAGTAAGGGGCTTTT
CATTCTACCCCATAACCACAGCTTCAATAGCCTTCTACACATGGGTAACTTACCAGTACCATCCATGTTC
ATTGAACAGGACTTAAGCAAAATTAGAGAGTTTTTTTGCTATTACCAAGCTATTTATGCCACTGCCCTGC
CATAGTGGATATTCTGCCATGTTGATCATTGTGTTCTCCAGGCATGTTGTGAACAATCACTTAAAACTGA
CAAGACTGATGATTGTAATTACAGGTTATACTAGAAATTCGACCAGTGCCTGGCACATCTTCCTGTAATA
GAATATTGACTTTCTGATAGGCAGGAGGATGTAAAAGTTAAATTTAGTCTTAACTAATAAAAGGAAATTA
AAATTTTCCTGCTATAGCACATTTACTTAATTGAAGCAAAATAAAATCTATTTACTTGATGTTGGGGAAA
TATCATTTAACAATATAATCCTAAATCCTTTTAAGTGATTAAAAATCACAGATAGTTATTAGCTGTCATA
CTGTGTAAAATTGGCATCAGGATTGTGACTTTGAAATATCCTGTTTTATGCAAATGCATAGTAATAATGA
ACAAAATTATGTACCAAGCTTCATGCTTTAGGTAACTAATTGCATGTATTCAATTGTATCTAAGATAATT
TTACATTATCTAGGTATCAAATGCATAATTATGATTAAAATAATTAAATATTAAAATAAGCATACTAGAG
TTACCAAGTGGACATGGAAAATAAAATATATTAGAATAATCAAAAATATTTATTAAAAGCCAAATAATGA
AAACATTGTATATATAAAAGCAGCCTGGAGCTATATGTCACCTTAAAGTGTTAGAGTGTGTTCCAGTGAG
GTGGTTTAGCAGATAAAATTTCATGGCATGAAAAGCCAAGAACCTAAATTAGATACCTACTCATATATGT
TTGGGAGACTTCTATATTCACTATATGACCAGAACACATAAAAGCTTACACAGAATATTAATAATGAGAC
TAATGAGAACAATAATACTAAGAAAAAAAACAAAACTCTAGGAATATTTTAAAAATTAATGTATTGCCCT
TCAAATAGAAAATTCAAAACATTTTCTTAGTACATTAACTATTCAAAGAACAACTAAAAAGCTCTTACTT
CATTCTATATGAAAGCAAAAACACATCAGATGGACTGTGTAAAGAGAGAACTGCAAGGTGTAAAATTAAT
ATAGTCATTGCCGAGGAAAGAAACAGACACTAACCCAAGGTTTTGTAAGTAAACATTTGAAGGATTTAGT
GCATAATATTAACATATTTAATCCAACACATCTTAAGATGATAAAGAAAAGAAAGCTGGAAAAAATAATG
CTTGTATGTAGTCATAGCACTTAAAACGTGGCAAGATGTCTCAAGTTCAATGATACCCTGAAATACATCA
GAAAATTATAAATAGGTTGATTTTATTATGGAGTGAGTACTGTAGTATTAGCTTAGTGGTTAAGAGTACT
TACTGTTCTTAATAGCAAACACGTTCGGTTTCCAACACCCATGAAGCCACTTGTGACCATCTACAAAAGC
AGCTCCTGGTCTCCCCATGTACCTGTGTTCATATGCACAAGTCTATACATAGACATTCACACATAACAGA
TCATTAATATAAAAAGATTCATAAATCTATTTTCTGCACAAATTATAAAGAGTAAGCCTTCTACATATGC
AAACAGAATTGATGCAATGTAATAAAAAAGAAAGTTCGCAAATAGTATGAAGAGGAAGTTAAGGATTAAA
GCTTACACAGTTCAGTAAGCATAAAACGCTAAACTTCATGATTGAATTGCAATGTAGATGTTAAAAAGAA
TCTAGCATTTGAATTTATAAGTGAATCTATTTATAAATTATTTTATTTATTTACATTCTTTCCATTGTAC
ACTCTCCTGGTCTCCTCCCAGAATTCTTTATCCCATTCCACCTCTTCCTTCCCTGACTCCAAGAGGATTT
TCCCCAAATCCTGCCAGACACCATAATCCCTGTGGCCTCAAGTCTCTCAAGGATTAGGCCAGACCAGTCA
GTCCTCTGCTATACATGTGTCAGGGCATCAGACCAGCTTGTGTATGCTGCCTGGTTGGTGGCTCAGTGTC
TGGTAGATCTCAGAGGTCCGGGTTATTTGAGACTGGTGGTCTTCCTATAGAGGTTGCCCTCTGCTTCAAC
TTCGTCAATACTTCCCCTATTCAAAATATGACAGAAGTCAGAGACTGATACCCTTTTAAAATATATGTCT
CATTTAATTTTGAATGGTATACTATGGGTTTTTCACATAAAATTGATTACTATATGTATTTATTATAGTC
TCTGAGATGGAAATTGGCAGTATTTATACAAATATTACATTACTTAACAGCCTTGACATCATTCCAACAA
CGTGTTTTGTAATTTATACAAAATATAATGTAAATAATCACCACTGAGCACAGTGCCTGAGTCAGTGTCC
ATGCTGATTTTCTGTAGCTAACTTTAGTTAATGAAAATGAAAATAATATGAAAGCCACCATGAGGTTATT
ATTTAAACAAATGAGTATACTACCATTTATTAAATGGATGATGTTCCATGAAGAAATTCCCCATGCACAT
GTATTCAAGATATATTGTTAAAAGAAAAACACATGACAGAATATTGCATTATGTAATCAAACTTCATAAA
CAGAAGATTTACACATATTCTATAATTTTGTCAATGTAGAGTAAACCTGCTACAAGAGCATGGGAAGCAG
TAGATAGAACACTGGGAGTTCTAGTTCAATTTGAGCTACACTATGAGACCCAATTTTAAAAACAAATAGA
GTAGATTTGAAAGAATGTCTGCCAAACCGTTCTTAGTGGTTACATTTGAAAGTTTTAAGAAAGCAAGTTA
TTCTTTGACAATTCCACACTTGCACAACACATGTATGGAAGCCCTCTACACTCTCAATCTAATATCTTTC
CCAATCAACATACTCTCTTTACACCAAATCCCATAGAACGTGCATGTCTTTTATCTTTTTTGCTTCATGA
CCCCCTGGATATAAACTGAGCCTCTTCTGTGAACATGTGCATGAAGCTATACATGTAACACCTGGTAAGA
TGCCCGTAGCTACATCATTTTCTATTTCCAGCACTGCGCTTAGTTCCTTTGAATAGGCAGTATCAATATT
GTATAGAGTCTGTTCAGATAGATGTAACTATTGTGAGTTCCTGAGTGCCACAAATGTATCATGCTCAGAG
GACAGCATCTCACAGATGTCCTTAATTATTAATTAGCCCTTGAAAGAAGCCAAGCCCTGCATCTCACCTC
TCTCTAAACTGGAAGTTATCTTCAATGGGTTATCATTAGAAAATGAAAACTTAGTTTTCTCCAAGGCAAT
TTCACTGGGTAACCAAACTAATTTTAAGGGTAGACTGCATATAAAGCACTAAGGGAACTCAATATTATCT
TTTGAAAATCCTTGTAGGACTTTTTCTTCAGAATGTTTTTTTCCTTTTGTTATTTGTTTATTTATTTATT
AATTTTTTCCCTGTATGTTTTGTGTATATATTTTTTCCTGGTTTTATGTTTCCATGGAATTCATGAGTAT
GTGAATGGAAGTCTGGGTCTCTGTGTCTGTATCTGATTCTTGTAGCATGCATTGGCTCTTTTCTATCTGC
TTGTTTTGTTCTACTCCAGTTCATTAACTTTCATTTTATTTTTATCCCATAGATGACTGTTTTCTACTGA
GAGTCAGAAGAATGTAGAAACAGATGACTAGAGAGGCATAGAAGAATGGGGTAGTAGAGGGAAGGGAAAT
CATAATTCAAAAATATTGCAAGAGAAAGTCTAATTTTAAGAAAATAATTTTAAAAACATACTTTCTAGGG
CCTGTCTGTCCCCTTTTCTCAAAGTCCTAAGTAGCTCCACATCAAAAGTTAATGAAAATATTTAAAACCC
TTTCGAAGACACAGCAAATGATTTATTTACAGCCAATCTGGAACGGCCAATATGGGAGTGAAGCTTTGTA
GAGTTGCAATAATGCAGTAGGAGAGTCTTTAAATGCTTTCAGAGACATCAATCCACAGAGGTTCAGTGGG
AGTTTCACATGATGGATGTTACAAGTTTTGAATGGGAAGGTATACATTTTCGATACTTCAGTTTTCATGA
AACTCTTCAAGATCAAATTAAAAGTTCTATGGGATACAATCATGGCATAGGTATGTTCCTTTTAAATTTT
CAAAATTAAACCAAGTAATACTAAAATATCATTAATAAATAGAACATAATGTATCCTAAGCCCATATCAA
CATGACAATTAAGAAATAGAAGTAAATGCATATTAGTGGATAAAAGCTCTTTCTAGAGAGGCACTATCCT
ATTTCTGTGACAATTTCACTTCGTTGTCAGATTTGTTGAGTCAAAATCTGATAATGAAGGCCTTGCTGTA
AAGTACCATTCTCTCACTAAGGGACTCCCAAACCCTGTTGTATAGGGCACTAGCATTTCATTCAATCATC
TGAAGCAACTTTTGCAATATCTTTATAACATTAAAATGACTGTACAGGACTTAGTATTCATTAATATATC
TTATTAAAGCACAATAATTCTCATTTCATTCTTTGGTTTATCAAAGTTCCAAATTCAATTTCATGTAAAT
TAGATAATGATGGTGTTGATGATGTTGATGATGGTGGTGGTGGTGGTGTTGGTGGTGGTGGTGGTGGTAG
TGGTGGTGGTGTAGTGGTGAAGATGATGAAGAAGTGGTCAAAAACGATCTGTTGGGACAGAGTACAAAGC
ACATACTATATTCAGTGTTTTTCCTTTCTTTAGTGTGACTAGGATCTACAGTGAGAAATAATCTATTGTC
AGTGCTATGTTGGGAAGGAGAGGTTTAAGCTCATCAAAACCCAACAAAACACCAGAAGAGAAAGTAAAAT
TTGTCATGAGAAATTTATTTCTATTTTTAAAAGAAACCCTTGTCATAACCATAGCAATGAATCAATATAA
TTTTGTGAGGCAGCAAATTGCCTTTCATAGTTTAGCTAATTAATATAAAGTGATAATGTACAGAGTGCAA
TCCCTGGCTGTCAGAACCAAAGCCCATGGATTTTAGATCTTGTTGTCCTAGGATTTTAAAAATGAATGAC
ATAATTGATGGCAATGTGCCTCCCTAAAAGTCTTACCACATAAGTCACAGAGACACCATAATACATGCTG
AGTATCAGGTTATAACTTTTATATTCATAAGAATTTGGAGTTTCAAAGAGTAAAATTGTTGAGGTTAAGA
ACAGGACATTTTTCGATTTGGATTTCAATCTCTAGTGTGCAGTTTGGTTTTGGTGGATCATTATGCAGTG
TTTCATTTTATTTTATTTGAACAGGTGATATAAGTTAACTGTACAGATTAATGAGCCTCAGTTTGATATT
TCCATAATGCAGACAGCATTCACTGAACTAAGGTAACTAAATTTTTTCACTGAATTTTCTGCAACTTACA
AAAAGTTAGGATACTCTATTCTATTTTTGAGAAAAATGACTTCCATAGGATATAGAAATCATTAATATAT
TTTCAGAATTTTTTTTTATTTTAGAATTTTTATTTATTCCTCACACATGTATACAATGTACCTTGATCAC
ACCGATCCTTAACTTGGTTCTACACTCTCTGGATACATTCCCTTTTCAGCTTCATGTTCTTTATGTTTTC
CTGTTTTATTTTCTTTATAATCCATTGGTTCACTGAGTACTGCCTGCTTGGATCTTCCCTAATCCATTGT
CTTAATTATGTACAGGACTTTGTCATATGACTGTAGATGCAGTGAGCCCATAGGTCCAATAACTGTGTCA
TGTCTAGATGGGACAATTTCATCTTCTCGTTCCTCAAATTCTGCCTTCTCCTTTTCTGCAATGTTTCCCT
AGCCTTATACTCAGCTCCCTTCTTCTCACTTTCTTAGCACTTATACCAGTTACACAAACTACAGTAATTG
CTGCACAGTACACCTACTCATTTCTCTGACCACAGCTCATAAAAGCAGTAATGTATGGACAAAAACAATA
AGAATTGGAAGGCAGTTTCACAACATGGATATTTAGCAAAACAGGAATAGTAGAATCCTCTCTATGGCCA
TGTGAACCATGGGAAAAATGTGACCATGATTATAATATGACATCTGACTTTCCTTCTATAGAAGAGGCTT
CAAAGTCAAACAAACAGCAGTTGGCCACTTTAATAAGATTTAGATAATTGTCTTCATACTTCTGAATTTT
CAACTGGCACAATGATATCTATTTTCATCAATATCCATGCCAATGATATAATTTTGCTCTTTTGTTGGTT
AAATAAAGGTCTAGTGCCTATATAATTTATTTTTCCAATTTTGTAACATGGATATTGTGAAGAGCTAGAA
GGTAAAGACATTCATGGAATTAAAACTGGGGTAGACAGATTCCTTCAGGTAGATATTCCATAAGTGGTAC
TATTGGATCACAAATAATTTCAATTTTCAGGTTTATATTAATTTCTTTAATAACTATATTAAATTTTAGA
CCCAACAAACTTATACCAGGGTTCTTTGTTCCAGCAACACTATACAAACACTGTTATTTGTAATTGTACT
TCAGCAATGATTTGTGGGTTTAGTATTTTTCATGTAATTTTTGATAATTACTGTGCCATTATTTTAAGCA
TTTATTCAAATATATAGCGTATTTAATTGCATTACTTTATTTATGAAGCATAAGGTATTTTGTGTCTAAA
AGATATGATCCATACGTCAGATAAAGAGCCAGTAAAATTTTATTTTCTCCATTGATATTAACTTGGTATC
TCTTAATGACACTCCATTGTGAGGATGTACCATATATCTGTGTCCATTCCTCTGTTGATGAGCATTTGAT
TTCTTTCCAGCTTCTGGCTATTATAAATAAGGCTGCTATGAACATAGTCGAGCATGTGTCTTTGTTAAAT
GTTGGGGCATCTTTTGGGTATATGGCCAAGAAAGGTGTAGCTGGGTCTTCAGATATCTCAATGTCCAATT
TTCTGAGGAAACTCCACACTGATTTCCAGAATTGTTGTTCCAGTCTCCAATCCCACCAACAATAGAGGTG
TGTTCATCTCTTTACACATCCTCGCAACATTTGCAGTCACCTGAGTTTTTGATCATATCCATTCTGAGTG
GTGTGAGGTGAAATCTGAGGGTTGTTTTGATTTGCATTTCCCTTATGACTAAAGATTATACATTTCTTTA
GGTATTTCCCTGCCATTCGATATTCTTCAGCTGTGAATTCTTTGTTTTGCTCTGAACCCCATTTTTCAAT
AGGGTTATTTTTCTCATACAGTCTAACTTCATGGTTTCTTTGTATATTTTGGATGTAAGTCCTCTATCTG
TTGTAGGATAGGTAAAGATCTTTTTTCCAATCTGTTGGTTGCCGTTTTGTCCTAACAGCAGTGTCCTATG
CCCTACAGAAGCTTTGCAGTTTTATGAGATCGCATTTGTCGATTCTTGATCTTAAGCATGAGTCTTTGGT
GTTTTGTTCAGGAAATTATATTCAGTACCCATGTGTTCGAGATGCTTCCCCACGTTTTCTTCTATTGGTT
TGAGTGTATCTGTGATGAAATGGATGTCTTTAATCCAGATGGACTTAAGCTTTCTACAGTGTAGTAACAC
TGGTTCGATCTGCATTCTTCTACATGCTGACCCCCAGTTGAATCAGCACCACTCTATAAACATGCTATCT
TTTTTTTTTCCATTGATGGTTTTGGCTCCTTTCTCACAAAATAAGTGACCATGGGTGTATGGGTTGATTT
TTGGGTCTTCAATTCTATTCCACTGGTTTATTTGCCTACCTCTGTTTTAATGCCATACAGTTTTTATCAC
TGTTGCTCTGTAATACTGCTCGAGTTCATGGATAGTGGTTCCCAGGGAAGTAATTTTATTTTTGAGGACA
GTTTTAGCTATTCTGTGTTTTTTCTTTTTCCAGATGAATTTATTAACTTTTCTCTCTAACTCTATGAAGA
ATTGGATTGGAATTTTGATGGGGATTGGAAAGAATCTGTAGGTTGCTTTTGGTATAATGGTCATTTTTAC
TGTATTATTTCTGCCAGTCCATGGACATGGGAGATCTTTCCACCTTCTGAAGTATGCTTCAGTTTGTTCA
GAGACTTGAGGTTCTGCTCATATGCTTATATCTTTTACTTGCTTGTATAAAGTAACCCTGAGATATTTTA
TATTATTTGGGGGGTATTGTGAAGGGTGTCATATCCCTAGTTTCTTTCTCTGCTTGCTTAGCTTTTCTGC
AGAGTTATTTTTATACCCAGCCACTTTGCTGAAATTGTTTATCAGGCTTATTAATTCTCTTGTGGACTTT
TTGAGGTCACTAAGTATACTATCATATCAACTACAAACAGTACTATTTTGACTTCTTTTTTTCCGGTCTA
TATCCCTTTGACCCCCTTCAGTGTCTACTTGCTCTGGCTAAGATGTCTAGAACTATATTGAATAAGTTGT
GAGAGAGTGGGCAGCCTTGTCTAGTCCCTGATTTCAGTGTGATTGTTTTAAGTTTCTCTCTACTTAGTTT
AATGTTAGCTATGAATTAGCTGTATATGTTTAGGTATGGGCCTTAAATTCCTGTACTTTCCAGGTCTTTT
GTCATGATGGGTGTTGAATTTTGTCAAATGCATTCTCAGCATCTAATGAAAGGATCATTGGGTTTTTATC
TTTGAGTGTGATTATATAATGGATTAGGTTGAAGATTTCCACATACAAAACCATCCCTGCATGCCTGGGA
TAAAACCGACTTGATCATGAGGGATGATTGTTTTGATGTGTTCTTTGACTTTTTTTGCAAGTCTTTTATC
GAGTATTTTTGCATCGATATTCATAAGGGAAAATGGACTGAAGTTCTCTTTTTTTGTTGGGTCATTTTGT
GGCTTAGGAATTAGAGTAATTGTGGCTTCACAAAAGGAATTCAGTAGTGCTCCATCTGTTTCAATTTTGT
GGAATAGTTTGGACAGTATTGCTATGAAAATTTCTATGAATTCTGGATAGATTTTTGCACAAAACCCATC
TGATCCTTGACTCTTTTTGTTAGGGAGGTTTTTAATGATTGGTTGTATTTCCTTAGCAGTTATTGGTTGT
TTAAACATTTTTTTCTGTTCCTGACTTAGCTTTGGTACCTGGCATTACTCTAGAATATTGTCATTTTTCT
CCAAATGTTCAAGTTTTGTTGATTATAGGCTTTTGTAGGATGATCTGATGACTTTTTTAATTTTCTCTGA
TTCTGTTTTTATGTCTCCCTTTTCAATTCTTTCTTTGTTAATTTGGACACACTCTGTGTGCCCTCTTGTT
AGTCTGGCTAAGGGTTTATGTATCCTGTTGATTTTCTCAAAGAACCAGCTTTTGGTTCTGTTCATTCTTT
GTATAGTCCATTTTGTTCTACTTGGTTGATTTTAGCCATAAGTTTGATTATTTCCTGCCTTCTACTATTC
CTGGGTGTATTTGCTTCTTTTTGTTCTAGAGATTTTAGGTGTGCTCTCAAGCTGGTGACATATGCTCTCT
CCTGTTTCTTTATGCAGACACTCACAGCTATGAGTTTTCCTTTTAGCACAGCTTTCATTTTATCTCAAAA
ATTTGGGTATATTGTACCTTCATTTTCATTACATTCTATGAAATCTTTAGTTTCTTTCTTCATTTCTTCC
TTGACAAAGTTATCATTGAGTAGAGCATTGTTCAACTTCCATGTTTATGTGAGTAGTTCTTTCCTAATTG
TTATTGAAGAAGAGCCTTAGCCCATGGAGGTCTGATAGGGTGCATTGGATTATTTCTATTTTTCTGTATC
CTTTGAGGCTTGCTTTATGACTGATTATATGATCAATTTTGGAGAAAGTGCCATGAAGTGGTGAGAAGAA
GTTGTCCTTTTGTTTTATGATAGAATATTGTAAAATATCTGTTAAGTCCATTTGGTTTATAACTTCTGTT
AGTCTGTATATGTCTCTGTTTAATTTCTGTTTCTGTTATCTGTCTAGTGATGGGAGTAGTGAGATTAAAT
CTCCTGGATTATTATTTTCGGTGCAATATGTTTTTTTGAGGTTTAGTAAGGTTTCTTTCATGTATTTGGA
GCATAGATATTTATAATTTCTAGTTCATCTTGGTGGATTTTTGCTTTGATGAATATGAGATGTCCTTCCT
TAAGCTTTTTGATCTCTTTTGGTTGAAAGTCGATTCTATATGATTTTAGAATGGCTACTCAAGCTTGATT
CTTCAGACCATTTGCTTGGAATTTATTTTTCCAGCCTTTTATGCTGAGGTAGTGTCTGTCTTTGTCTCTG
AAGTGTGCTTCCTGTAGTTCAAAATGCTGGATCCTCATTGTGTATCCAGTTTGTCAGTCTGTGTCTTTTC
TGTGGGGAATTGAGTCCATTGAAGTTGAGAGATATTAATGAATAGTGATGGCCACTTTCTCTTAATTACA
TAAATGGTGGTTACTTTAGGATTGTGTGGTTCTCTTTGATTTGTTGTGAAAATTAATTCTTGCTTTATCT
ATGATTTTACTTGCCTCTATGTGTTGGGGCATGCCAGTGAGTGTCCTTTGTATTACTGGATATGTAGAAA
AATATTGTGTAAATTTGGTTTTGTCATTGAATATCTTGGTTTCTTCATCTATTTTAATTGAGAGTTTTGC
TGGATACAGTTGCCTGGGCTGTCGTTTGTGTTCTCTTAGTGTCTTTATGTCATCTGTCCAGGATCTTCTG
GCTTTCATAGTCTCTGGTGAGAATTCTGGTGTAATTCTTATAGATTTGCCTTTATATGTAATTTAATCTT
CCCCTTACTGCCTTTAATATTTTTATTTGTTTTGTGCATTTGGTGTTTTGACTATTATGGGATGCGAGGA
TATCATTTTCTGGTCCAATCTATTTGGAGTTCTGTAGGCTTTGTGTATGTTTATGGGCATTTCTTTCTTT
AGATTAGGGAAGATTTCTTCCTTAATTTTTTTGGAGGTATTACTGTCCATTGACGTTGGCAGTCTTCACT
CTCTTCTGTACCTGTTATCTTTAGGTTTGATCTTCTCATTGTGTCCTGGATTTCCTGTATGTTTTGGGCT
AGGAGCTTTTTCTGTTTTACATTATCTTTCACAGTTGTCTCAATGTTTTCTATGGAAACTTCTGCTCACT
AGGTTATGTCTTCTATCTCTTTTATCCTGTTGGTGATTCTCACATCTATGACTCCTGGTCTCTTTCCTAG
GTTTTCCAACTCCAGGGTTGTCTTCCTTTGTGATTTCTTTATTGTTTCTATTTCCATTTTTAACTCCTGG
ATGCTTTTATTCATTTCCTTCTCCTTTTTTGTTGTTTTTCCAGTAGTTCTTTAAGGTATTTGTGTTCCTT
CTTTTTGGGATTCCACCTGTTTACTTCTGTATTTTCTGTTATCCTGTATTCTCTTAAGGGAGTTATTTAT
GACCTTCTTAAAATCCTCCATCGTCATGATAAAATGTGAACTTAAATCTAGATCTTGCTTTTCTGGTGTG
TTTAGATATCCAGTGTTTGCTTTGGTGGGAGATTTGGGCTCTGATGAACCCAAGTAGTCTTGATTTATGT
TGTTTGATTTCCTGTGCTTCCCTCTAGCCATCAGGTTGTCTTTGGAATTTGCTTGTCTTGCTTTTTCTGT
CAGTGGCTTGACCGTCCTGTAGGTTCATGTGTCAGGACTGCTGTAGACCTGTTTTACTTGTTTTTTTTTT
TTCCCCAGTCATGGGAACAGAGTATTCTGCTCGCATGCGTCCAATTGCTCCTGTGTACTGGCTTTCATCT
CTCCCTGTGGGCAGGAGCCAGAAAGAACTTCCCATACTTCTCCTAGGTTCTTCTGTGGGGGTAGATGACA
CAGAAGGCCCAAGGTGTTTTCCTCTTTAGTCAGGAATCTGGGCAGAAAGTAGTCTCCTCTGGTTTCCCAG
GAGTATCTGCTCCTCTGAAGATCTAGTTCACCCACCCTCAGGATTTGTGAGCAGGGAGGTGTTTGACCAG
TTCACAGTCTAGAACTGCTCCTGCAGTTTTACTCCTCCTATATTCCTGGGTCCAGAGGCACTATGGAGTT
TTTTCTAGGGCCAGAGATGAGAGTATGGGTGGGCAGACATGGCAGTCTCTGTGCCTTCTAGGCTCAGTAT
TGCCCACACTCCTGGGTGTTCATCTCTCTCCCACAGTGTTTAGGAGCAGGGAGCTCTGGGCTGGGATCAG
CAAGGTTCAGGAGCTTGCTAGTAACTGGAAGTGCCTGGTACCAGAGATGTTGTTTCTTTGCTTGTCCTGA
GTCCACCACTCAGGTCACTTAGAGGAAAAAAGTTGGATTCACTTCTGGTCTGAGGCCTGAAGTGGCTTCT
CAGGCTGACTTTCAGCTCACTATGAGAGCCTCAGCGAGAAAGGTCCTGCCCCTACTGCACGTAGGTCCCA
ATGTGCAGGATGCCCAGATGGAGCTAGGTGTTTTTTTTTTTCTTTTTTCTTTTTTTTGAGTCAGGAATGT
GAGCAGAGTTCTCAGGAGTTTCTGCCTCTCAGACAGTCTAAGTCTTCCCCACCCCACATGAGAATTGGTA
GTAGGTGCAGTTTGGATTACAGGGCTCCTTCAGCTTAACTGCTCCTATATTCATGTGTCCAGAGGCATTA
TGCAGTTTCTTCTTGGGCTAGGGATGTGGGCACAGGTGGGCAGAAGTGTCAATCTTTCCTTCCCTGAGGT
CTCAGTATTGCCAGCTTGTAAAAATACAAGACTGATTTCCAGAATGGATATACCAACTTGCAATCTGACC
AAAAAAGGAGGAGAGTTCCTCTTTCTCCACCTCCTTTTCAGAATCTGTTGTGAATTTCTTATCTTACCAT
TCTGAGTGGTGTGCTGTGTAACCTCAGAATTTGTTGATTTGCATTTACCTGATGGCTAAGGATGTTGATA
TTCCTCAGTAGAGAATTCTTTGTTTAGTGCTATTCACCATTTTTGAAAGGACTATTTGATATTCTGGAGT
CTAACTCCTTGAGACTTTTATAGATAGATTTTAGCCCTCTATCAGATGGAAGCTTGGCAAAGATCTTTTC
TTAACCTATTTTATTACCTTTTTCCAAATTCCAGTGCCCTATGATTTTCAAAAGCTTTATGAAGTCCCAT
TTGTCAATTCTTGATCTTGGAGCAAAGACATTGGTGTTATGTTCAGTAAATTTCCCCACTTTTTCTTCTA
TTAGTTTTAGATTATATGTTTCTTGTGGAGATACTTGATCCACTTCGACTTGATCTTTGTACAGGGTGAT
AAGAATTGTTTGATTTCCATTCTTCTACATGCTAACCTCCAGTCGAATGAGAACCGTTTGTGGACAATTT
TATCGTTCCATTGGTTGGTTTCGATTCATTGTCAAATATCAAGTGGCCATAGGTGTGTGCCTTCATTTCT
GGGCCTTCAATTATATTACATTGATCTACCTGACTGTCCCTTTACCATTCCGTTCAATTTTTATCATTAT
TGTTCTGTAATACAGCTTGAAGTCATCAATAGTGATTACCCCAGAAGTTCTTATATTGTTGAAGAACTTT
TTCTCTATCATGGGGTTCTTGTTATTCCAACTGAATTTTCAAATTGCTCCTTCTAACTCTGTGAAGAATT
GAGTTGGAATTTTGATGGTGATTGCCTTGAATCTGTTGATAACTTTTGGCAAGATGGCCACTTTTATAAT
ATTAACCCTGCACATGCAAGAGCATGGGAATTTTTTCCATCTTCTGAGATCTTCTTCAAAATTTTTCTTT
AGAGACTTGAAATTCCTGTCATACAGAGCTTTCACTTGCTTGTTTAGAGTCAAGATGAGGTATTTTTTAT
TATTTGTGACTATTTTGAAGGCTGTCATTTCCTTATTTTCTCCTCAAACTGTTTATCCTTGAAATAGAAT
GCTATTGATTTGTTTGAGTTAAGTTTACATGCAGCCACTTTGCTGAAGTTGTTTATCAGATGAACGAGTA
CCCTGGTGGAATTTTGGGGTCTAAAATATACAATCACATCATCTTAAATCATGATATTTTAAGTTCTTGC
TTTCTAAATTTTTCCGTTTTCCTACATGTTTTTGTCTAATTTTTGTGGATAAGACTTCCAGTACTATATT
GATGGGGTAAGTAGATATTGGGCAAAATTTTCTAGTTCGTGATATTTGTGGTAGTGCTTCAAGTCTCTCT
TCAGTAAGTTTGTTGTTGGCAACTTTTTTTATGTATTTTCTATTACTATGTTTAAGTATGGGCATTGAAT
TCCTAATATTTTCCAAGACAATTAACATGAAGAAATATTGATTTTTCAAAATATTTTATCAGCATCTATA
AAGATGATCATTTATTTCCCCCCCAGGAGTTTATTTACATAATTGATTTTTCTATGTCCTGAAATCCAGT
TGAACCATAATTTCTTGAAAATTCTGTCTTTTTTCCATTTCATAATTTTAGCACCTTTGTCAAAGACAAA
GTGACCATAGGTGTGTGCATTCATTTCTGCATCTTCAGGCTAGTGATCATTTCTTTGTCCCACAGAGTTC
CCAAAGGAGTTTCAAATGTTCATTCCCTATCCTACAGGTCTCCAGTCTTTGCACTTATCCTCCAAATGTG
GTGAAGAAGACAACTCTGGTCAAGGGGAGGTACAACAGGCCCCATAATACAAAGAGGATTGCAAAACTTC
CTGTCTTAAAGGTAATCTCAGTGATTTCTCATAATCCACAAATGGATTAAGTCCGGCCCCCTCTCCTTAC
GAGACTGTATTACCTTCACCAGCTGCCAAAGCAGGGCAGAGAGCTATGTCCACTCACGAAGACAGTCAAA
TGTGTCCCCCATCTCCAACAAAGTGCGTTATGCAATCTGCTTTGGGTAAAATGAGTTTGAAACCTGATTC
TGCTGACAAAGGGGATTTCAGAACTTCCCTATTAAACCTAGAGGACCTTCCAAGTCCTCCACTATTAAAA
AATGTGCTTAAATCATCACTTATGTTCCAAGGGGGACAAAATACAGTCACAAATCCCCAAGTGAACCTCA
TAACACACATACCAGCCCTGGCAGAGACAAAATTTTCTGCATGTACACCTTTAGATCAAGGACCATTGCC
AGCTTCAGAAGGGGCTCTTGAGAGTTCTATACCCAAGGAAAATGTGATAGAAAATTCTGAGTCCACCCAA
GGGACTCTTGTGCATTCTGTACATAAAAAATATGATTAGCACACTCTCCATCTCCCCCAGTACATCCAAT
GTCCCTATACAGAACATTACTCAAATATCCTCTAAAATTGAAAAGGACCCTCTTGACTTATCATCAGGCC
CAAAACGAGACAAGTTTATCTAAACACACAGTCAATGAGCCATGCACTGTGCATATTTATACAATGTACA
GAGAAGATAAAACACCCCCTACCTCGTCAGAGAACTCTAGGTCATTCTGTCCTGAAAGGAGAGGCTCCAA
AATTTTCCACATATACATCAGAGATGCTAGAATTTCCCAAAACTGAGCAGGATTTTCTGAGTAGTACTCT
ACCTCATAAAGAGATTGTGGGACAAGAAACATCTACAAAAGGATATCTACCCACAGCCACATCTTTAGAA
ATGACTTGTGGATGTGACACAAATAAAAAAAGATGTTGTAGGACATTTTCTATCTTAGAGAAGGTTATGG
ATTCAACCATATGTTAACGAGGAGTGGGGGAACATGATATGCAAACACCAGTGTCTGCAGCATCCTTGAT
AACTGAGGAAAGGGATTCCTTCTTTTCCATTTGGGCAAAAGAATGCATACAACCTCTGCAAACTTCACAG
GGGGCTATAGGACCTTCCTTATCTCCTCAAGGTCAGCCATCTTCCCCAAATACAGAAGATGCTACACACT
CTTTCAAATATGAACAAGGGGTTTCCAGTCCTTCTTTATACCCACAAGCTGGCCCAGAACATCTGCAAAA
TACATCAAAGACTTTGGATTTTACCTTATATTCTGAAGGGGCCTTGGAACCTGTTTTGCCTATCAAGCAG
GCTATGGAACCTGACACTTCTACACGAAAGTCTGTTTCCACTTCTCCAGCAGAAGAAATTTTTTTTGGAA
CTTCCTCAATTACACAACAATATCTAGAAACATCGTTATCTGATCATGAGGCTCTCAGCCCTCTCACATA
TGTCCATGATGGTCTAGGAGAGGTCACATCTTCTGAGGTCGCTCTAATACCTATACCACATTCTGACGTC
ACAGTCAGTATTTCTACACGTATACACGGTACATTAAGACCTTCCTCATCTGAGAAGGATGTCTTAGGAT
CTACTGCATCTCAACAGCTTGCTTTACAACTGTCCCCATCTACCCAAGTAGATTTATTTCACATGTCCAC
TCTGGGGAGAAATGGTCACCATTCTCCCTCTACCAAAATGGACCTCAGGAATCCAGTTTCTAGAAACAAA
GGGTTAAGATTTGACCCTTCTGATGGAGTCTTGAGAAATTTCTCCTCGAACGAAGACAGTTTCAACCTTA
CCCCTTCTGCCAAAAGGTATCCTTTGCCATCTTATGCTGCCAAAGAGAAACCAAAAGGTACAACTATTCC
TCAGGAGAGTCGCACAAATTCTCCATATGTCCAAAGGGATTTGTAATTTTCCAAAAATGATGAAGGAATT
GTGGAAAGTTGCCAATCCTTACAAGGGCATGCTAGATATTCCATATTGTCCCAAAATGCTCAAGTACCTC
CTCCTTCTACCAAAAAGGCATGTTCACCGTCTGCCCTAGGATTTCAGGGAATTTCATCACCCCTCTCTAG
GGTTACAGAAACTGTTCTCGGTCCTCAAAGTAATTTGTCATTGTGAAAATTAGACTTCAAAAATACAAAA
ACGTTTTTTATACTTCCAAAGTTCTGATGGAAACTCCACATCGAAAAAAAACTCATTTATACCTTGTGCC
ATTAGCCCAAGTGTATCAGAAAAATTCCATGTCTTCTAAAGCATCAAAAAAATCAATCTGTTTCTAGCAC
TCTTCCTGGGAAACATATACCATCAGCCATAGAATCCCCAGGATCATTAAAATCTAAAAAAGCAGTATCT
AGAATATTTATCATCTGCCCAAAGGTCTTTAAGATGTTCAGCAACTTCTCCATTAGCTTGGTTAACCCAT
AGAATAAAAGAACAAAATCCATCTTCCCAGTGTGTTTTCCCAAGAACCACATAGTTTTTCTTTTCTTTAT
GGCAAGATATAATGCCAGCTTCCTTCTCCCCATCTCTATTCTCTTGACCCTCTTTCTTCTCCCTCCCAAA
TGGCTGTTTACTCTGAATTAGAGGCCAATTAGTAAACCCTAGAGTTACTGAAGGAATATCTGAGAGGCAG
TCTCTTTGAGGACAACTCTACAAACATCACAGAACCTGCTAGGGCTATCCAGGATACAAGAATATTTCAG
GCAGGACCGAATGATGATGTCACTGAGAACTTCCATGGCCTACATGCAAAACAGCTTTCCTTACATTGAC
CAATTTCTAGGGTGTCCTTTCCATGAGTGTCTCCTGTGACACAGTGGAAACCTTTACATACTACATTTCT
CCAATGCTAAGTACTTCGATTGTTTCATTAGTGGTTACATTATCTGAATGGAGAAAGTTAGTTAGGGGCT
TAGCATGGGAAGAAAAGATCTAGGAATATGGAGTGGAGGAGATTCTTCTGGATAATTTTATTCCCAGGTC
CATTCCTGTGACATACACTTCAATTCCCTAGGTTTTCTCTGTATCTCCAAGCAAGTATTTTCCCTACAGA
CCTTCAAATGAATAAATATTGTATTAATTATTTTGTCTGCATTCCATGAGAGGGGACGTTATATATATTC
CTGAGTGTGTACTCAAAAATTCAGTTTTCCAATTAAATTTTTTGCAATGATTTTGTCTACAAAGGGGGCA
CAGCAATAGAGTGCGTATAACAGTGTAAATACTGTGTACCTTCCTCAAATGATAAACTCCCAAATCCTTA
TTTTATCCAAACATTACCAGACATCATTAAAGCAAAGGACAGCATGGACTATAATATTCGGTTCTCTTGT
CCCATTTGATATCAGTTCTGCATTATCTACCTTACTGGATTCCCATGACGAGACTTGAGGGATTTGGATG
TTTTACCCTGATTCTTTCCTCAGGCCAAACATAAGATTCAGGAGGATGTGCAGGATGAGGAATAGAGTGT
GGTCCAGTGAAACCTCAGCTTCATTAGGTTCATAAGAACCGGAGAGAATCTATTTGGCACTGTCATTTGT
GGATTCTATCTTCTTGATCTTGTATCCCAGAATCCATGTTTAAATGCCATCTAAATTCATAGCTATATCA
TATATATATATATATATATATATATATATATGTGTGTATGTGTGTGTATATAGATGATATATATATGATT
TATAGACATATAGATATATAGATATATAGATATACGGATATAGATTTATAGATATATAGATATACAGATA
TATAGATATATAGATATACAGATATATAGATATACAGATTATAGATATGGATATAGATAGAGATAGAGAT
AGATATATTAGCCAGCAAAACTAGATAAGATGGATGAATCTTATTATTGCATGATTAGAAGAAACGGATA
TAGGTCTATCCTGAGAGACACAGTTAGAACATGTCAAATACAGAAGTGAATGGTAGTGGCCAACCAGTGA
ACTGAAAACCGATCTCTTGTTGGTAGACTTTGAGAAGGGTTACAAGAGCTGAAGGAGCTTTTAATCCTAT
AAGGAAAAACATGCCATCAAACCAGAGTTTTCTGGCAGTATACAAATATTCAAAGATTGTACATGGATAG
ACCTATGGCTCCCACTTCATATGTAGCAGAGAATGGTCTTGTTGGTCACCAAAGGAATGAGATGCCCTTG
GTCTAAACTAGGTATTATTACCAATTCAATGGAATGTCAAAGAGCAATAAGAGGGATTATAGAAGAAGGG
CATGGGGACCGGTTAGGGATCTCATGGAAAGCAATCTGGGAAAGAAAAATATTTGAAATGTAAATATGGA
AAATCAAATTAAAAAAGCAAAAAAAAATCTTGCTAAAAATAATAAATATTAACTAAGTTAAAAATAAGAA
AACTGCCATCGAATAATACATATTGAATGAGAAATCTAAAGGGTCACAATCAGGCAATGGCTGTCAGAGT
AATCCTAGCGAAAAGACTGATATGATGAACTATAAACACATCTCACTCCCAAATCCCAGTATCAAACACA
AACTGCTCTATAGGTATTCAAATAATCAAGGAGATTCCTCTGAGCTGAGGACACATTAATTGTCTTTCAC
TTCTTCCTTAGGACCCTTTTCTTTTGGGCAAAAAAATAAAAGGCATGAGCTGTAAGGAAAAGGACAGTGC
CCTCCCCTACACCTGGCTTTTTTGATAAATATATTAATGATATAAACTCTCTGACTTAAAGGAACCATTA
GAAGGAGAGAAGTCCAGTTAGTTTTGACAGGTTCCGAGCCCCTGAACCCATGTGTGGAAGGGTCAGATCA
ATTGTATTTCTTCAACGTACCTACTCAACTCCTAGCAAAGAGTCAGTGAGATTTCCCGGGGTCAACATAT
TTCTTCCTTTGTTTTATACCAAGAAAGAAGACCATCTTTGTTCTCCCCATCTCTGAGCTTTTCATATTCT
TTGTTCTCACTCCCAAATTGATATTTCCTCTGAACTACAGGAGAATTAGTAAACCTTATAGGCACTGAAG
GAATATCCAAGAGGCATTTGCAGACACTTGTGACATCACAGGAGAAGCTAGGGCTCTCCAGGATACAAGA
GATTTTTCATGGAGGGCCTAATGATGAATGTCTCTGAGAACTGCCCTGGCCTACCTGTAAACAGCTTTCT
TTACATTGACCAGTTTCAAGAGTGCCTTTCCAGGTATGTCTCCCGTGACATAGGGGAAACCTTTATGTAC
TCCTTCTCTTTAAAGCTAGAGACTTCTCTTTACTTCACTTGTGGTTACATGCTCTGAATGGAGAAAGTTC
GTCAGGTTCCTGGCATGGGTAGTAATGATGTAGGAACTTGGGAGTGTAGGAGATTCTTCTGGATAATATT
TTTATTCCCATGTCCATTCCTGTGACATACAGTTCCATTTTCTAGGTTTTCTCTGTTTTATAATGGCCAG
TATTTTCGCTATAGACCTTTAGGTGAATGAATATTGTATTTCACTTTCTTATTGTACATTCCTTGATAGG
GGACTTTATAAATATTTCTGAATGTGTACTCTAAATTACTGTTTTCCAATTCCATTTTCTGCTATGATAT
TGGAAACAAATGTGGCCCGGCTATAGAGTGAGTATAATAGTGTGAATACTGTGTACTTACTTCAAATGAT
AAACTCCCAAATCCTTATTTTATCCAAAGATATCCATACATCAATAAAGCAAAGGACCACATGGACTATA
CATTTCGGTTCTCTAATCAAATTTGATAACTGTACTACATTATGTACCTTCCTGTGGTCCCATGGCCAGC
CTTGAAAGTTTTAGATGTGTTACCATGATTCTTTTAAAGGCCAAATAAAAGAAACAGGGGTATGGGCAGG
AAAAGGAAGGCCTGAGGGACAGTGAAACCTCAACTTCAATACCTTCATAAGTATAGGAGTGAGTCTATTA
GACATTGACATTAGTAATTTCTACAATTTCTACATTCTTTACATAGTTGCACAGAATCCATGTTGACATT
CCACCTAACCACCATATATATATATATATATATATATATATATATTTTTTTTTTTTTCTTTCCAGACACC
AAAACTAGATAAGAGTGATGAAGCTAAGTAGTGCTATTGCTATTGGCCAGGAAACTAATATACATATGTC
CTGAGAGAAACAGCTAGAGCATTTCAAATAAAGAGTAGAATGCTAGTGGCAAACAGGTGAACTGAAATGG
ACCTCTTGTTGGTAGATTCTGAGAAAGAATAACAAGAGCTGAAGGAGCTTTCAACACCGAAAGAAAAAAA
ATGCTAATGAACCAGAGCTTTCTGGTACTAAACCAATATTCAAAATCTGTACTTGGACAGACCTATGAAT
CCAACTGCATATGTAGCAGAGGATGGCTTTTTGGGCACCAATGGAAGTAGAAGGCCTTGGTCCTTCCCTT
GGTTTGACTCAAAGTTAAAATAAATGTGAAAGGACAGTAAGGTAGTTTATAGAAGAACAGGAGAGGGACC
AGTTAGGTATCTTATGGTAGTAAACTCTTGAAAGAAATAATATTTTAAATGTAAATGTACATATTTATTT
GTTTAAAAAAACAAATAAAATTTGTAAAAATAAAAAAATATAAGAAATAAATGAAAAGAAAACTGACAGC
TAAACACAAACACAGATGTTGACTCAGAAATCTAATGGATCACTGTCAGGGTATGGTAGTTACAGATATA
ATAGTGGAAAGACTAGGATGGTGAAGACTCAACTAGAAACACTTCTCTCTCCCAGATATCTGTATCAGAC
ACAAACTGCACAATAGATATCTAAAGCATGGAGGAGTTTACTCTGAGCTAGGGACACAATACTTGTCCTT
CCTTTCTTCCTTAGGTCCTTTCTCTTCTTGTCAAAAAGAATTAAGGCCATATGCTCTCAGGAAAACAACT
GTGCCCTTCCCATCACTTGGCTTTTGATATATATGAATGATATAAACTCTCTGATTTCCAGGACCCATAA
GAACAGGGAAGTCCAGATGCTTCTGAGAGGACCCCAAATCCTGATTCCCATTTGTGGAAGACTCAGATCA
GTGCTATCTGTTCAGAAATATCACTCAACCCGTACCAAGGAGTCACTGAGCTTTCAGAAGCACACATATT
TCTTCCTTTTTTTAGAGCAAAACAGAAGGGAAGCTTCCTTATCTCCATATCTGATCTCTTCATCCTCTTT
GTTCTCACTCCCAAATGGCTGTTTACTCTGAAATGGATGCCATTTACTAAACTCTAGAGGTACTGAAGGA
ATACCTGAGAAGCAGATGCAGTCATGACAACACTTGTGACATCACAGAAGAAGACAAAGCTCTCCAGGTT
ACAAGAGATTTTTCAGGCAGGGCCTAATGATGATGTCACTGAAAACTGCCCTTGTCTCCCTGCTAAATAG
TTTTCTTTACATTGACCAGAGTTGAGGGTGCCCTTTCCTGGTTTGTCTCCTATGATTCAGTGGAAACATT
TACTCCATCTCTCTAAAGCTAGAGATTTCCCTTTGCATTATTAGTGGATACATGCTCTGAACGGGAAAAT
TTAGTCAAGGTCCTGGAATTGGTAGAAAAGATCTTGTAACATGGAGTGGAGGAGATTCTTCTGGATATTA
ATTTTATAACCAGGTACATTTTGTGAAATACAGTTCAATTTTGTAGGTTTTCTCCGTTTCCCAAAGGCCA
GTATTTTCCCTACAGACCTTCAATTGAATGTATATTTTATTTCACTTTCGTATTGTACATTCCTCGGTAT
GGGACTTTATAAATATTGCTGAATGTGTACTCAAAACTTTTTTTTTCCAATTCCATTTTCTGGAATGATT
TTGGCAACAAATTTGGCCTAGCTATAGAATGAGTATAAGAGTGTAAATATTGTGTACCTACTTGAAATGA
TAAACTCCCAAATCCTTAATTTATCCCAAAATTATCAGGGATCAGTCAAGCAAAGGACAACATGGACTAT
AGAATTCGATTCTCTAGTCCCATTTGATATCAGTTCTGCATTATCTACCTTACTGTGTTCCCGTGGCCAG
ACTTGAGGTTTGCGGTTGTTCTACAATTATTCATTCTTCTGGAATAATAAGATACAAGAAGGACAGGGAG
AGGAATGGCTTGAGGTCCAGGGAAACCTCAACTTCAATATGTTCATAAGAAAAGTAGGGAGTCTATTTGA
CATTGTCCTTTGTGGATTCTACATTCTTGACTTAGTTAAGCACAATCCATGTGAAAATTCTACTTATCCA
CGTAGCGGCAGGAGCCACGCAAAGGATATATATATAAGATAAGATTAGATGTACAACAATGCCAAGCAAC
CAGAGCTTCCAGGGACTAAGCCACTACCTAAAGACTATACATGGACTGACCCTGGACTCTGACCCCATAG
GTATCAATGAATATCCTAGTAAGATCACTCGTGGAAAGGGAAGTTTGTCCTTGTTCCTGCTAAGACTGAA
CCCTAGTGAACGTGATTGTTGGGGGGAGTGTGGCAATGGGGTGAGGATGGGGAGGGGAATACCCATAAAG
AAGGGGAGGTGGACGGGTTGGGGTATGTTGGCCTGGAACCCGGGAAAGGGAATAATACTCAAAATGTAAA
TAAGAAATACTCAAGTTAATTTAAAAAAAAAAAGAAATGAAAGGATCCAGTGTTAAAATATGCAAAAAAA
ATAAGCGAAAGACTACAAAAATTTAGAAGGGAGATGAGATGCGGGCAGGTCTAGGAGGAGCAGGAGGGTT
TGTGGGTGCACTTGATCAGAGCACATGTACGAAATGTTCCACAAATGAAAAGCAAACCTTCCCATCCTTT
TGATAACCTTATGCTGTGTTATGATGCAAGGCTTTCAAGAAGAACACAGATCAGATATCAGCTCCTGCTT
CTTCTTTTACGGGTGTCCTTGTGGTAAATAAATTTTACAAGCAGAAAAAAAAAATAAAGAAGTTCTTTTC
TTGTTGAGGATAGTTTTCTCTGTCATGGGGTTTTTGTTTTTTTCAAATGAGTTTTCAAATTGCTCTTTCT
AACTCTATGAAGAAGTGAGTTGGAATTGTGATAGCGATTGCCTTGTATATGTTGATTGCTTTTGGCAAGT
TGGCCATTTTTGCAATATTAACTCTACCAATACATAAGCATGGAAAATCTTTCCATCTGAGATTTTCTTC
AATTTTTTTCTTCACAGACTTGAAGTACTTGTCATAAAGATCTTTTACTTGCTTGGTTGAAGTCACACTG
AGGTATTTTTTATTATTTGTGACTAATGTGAAAGTTGTCATATCCCTAATTTCTTCTCAACCTGTTTATC
CTTGAAGTAGAGGAAGCCTAATGATTTATTTCCGTTAATTTTATATCCAGGGACTTTACTGAAGTTGTTT
TTTGGCTGAAAGAGTTCTCTGGTTGAATTTTTGGGGTCACTAAAATATACTATCATATCATATACAAATC
ATGATATTTTGACTTCTTGAATTCCCTTTGATCTCCTTTGGTTGTCTAATTTCTGTGAATAAGATTTCAA
ATGCTATATTAAAGAAGTAAGTGGAGATTGGGCAACCGTTTCTATTCCCAGATATTTGTTGAGTTGCTTC
AAGGTTCTCTCCATTTATGTTGATGTTGGGTACTTTTTTTGTAATATTGCTTTTACTATGTTTATGTATG
GACCTTGAATTTATGATATGTACCAAATCTTTTAACATGAAGAGGTATTGATTGTTTTCATTCTTTGTCA
CCATCGAACAAGATGATCATTTGTTCCCCCATCCTGTGAGTTTGTTTAAATAATTGATTTTTCTACATGC
TGACCTCCAGTTGATCCATCACCATTTCTTGAAAATTCTGTCCTTTTTCCATTAAATGGTTTTAGCACAT
TTTTCAAAGATAAAGTGACCATAGGTGTTTGCGTTCATTTCTGGATCTCCAGGCTTGGATATCTGGTAAA
ACTTTCAATTACCATGGATGGAGAAACCAAGATACTCCATGACAAAGCCAAACTTACAAAACATCTTTGA
ACAAATCTAACCCTACATAGGAGAGTAGATGGACACTTCCAACACAAGGAAGGAAACTACACCCTAGGAA
AAATTTGGGAATTAATCTTTCAACAAACCCAAAAGATGATAGCCACACAAACGTAATTCCATTCCTAACA
ATAAAAATAACAGGAAAGAACAATAAATTTTATTTACTATCTCTTATCATCAATGGACTTAGTTCTCCAA
TAAGAAGATATAAACTAAGGAATTGGAGAAATAAAGTGGACCGAACATTTTGCTGCATACAGGAAACACA
CCTTACTTACATAGACAGTCACTATCTCAAGGTAAAAGGCTGGAGAGAAATTCCAAGCAAATGGTCCCAA
GAAACAAAACAGAAATAGCCTTTCTTACATTGAATAAAATTGACTTTCAACCAAAGATATCAAAAATGAT
AAGGAAGGACAAAATAATTGTCAAAGAAAAAATACTACTAAGATGAACTATCAATTCTGAACAACTATGT
TTCAAATGCTAGGGCACCTAAATTCACCAAAAGAAACATCACTAAGACTCAAAGCATATATTGGCGCCAA
CACAATAATAGTGGGAGACTTCAATATGCAAGTTCATCAATTGACCGTTTGTGGAAAATGAAAATAACTG
ATACAGTGAAAATAACAGAAATAATCATCCAAATGGATTTAGCAGATATTTAAAGAACATTTCATCCTAA
AACTAGAGAATATACCTTTTTTTTGCACCTAAAAGTAACTTCTCCAAACTTACCATATACTCTGTCACTA
AACAGGTCCCTATAGATACCAGAATAGTGAAATAATCCCATGCACCCTATCAGATTATCATGGACTAGTG
CTGGTCTTCAATACTTTCTTATTTTTATATTTGTTTTTATTATCAATATTTGCTTAATGTGGTATTTTTG
AAACACCAGCTTTCTTGATAGTTTGGCACTATGAAATCTAGGTTGGGTTTAGCCTAGTAGTAATCCTTCC
ATTTTGCCTCTATAGTAGCAAGAGAGAGAGCTCCATTCCATTCTTGGGTATATTCTACATTTTGAGTGAA
CATTTTGGGCACACTGTGCATTTAATGGTTTTCATCTTTTCTTAAATATATATTATTATTATCTCATCTT
ACAAATTTGTAGTTTGATAGTTACATTTTAATATCATGGTTCCTGAATGGATCTTTTGATCTCATTTTGT
TTATATGTTATCTCCATTTTAAATGGATTTTCCTTTGTGAATATTTTCTGTCTTTAAGTATGTTTTTGTC
TTTATGTGATTTTATTATTGTTTATCAATGAAAAAATGCAATTTATTTACACCAGCAGCCTTACAGGAAG
GGGAACACAAGAGTTAGTTAGATATTTGTATAGTATGGGTTACTTATTAAAAAATAAAAATCTCTGAAAC
AAAGGACAGTGATGAATTTCACACTATCCTCCCCCAATGTTCCCAGCATACAATAATTCCCAGTAATGGC
CTGAGGTCATGTGCTGTTGGGAATAGTTGATGGAAGAATAAACCCACAAACCACAGAATATTTAAAGAAA
AACTTTCTTCCATACACACAGATACATAATAGGATTACATGGAGGTCAATACAATTAATTGAAGAAGATG
AGAAGAGGAATGTTGTGAGGACAAGGAAAGAATGTAAACCACTGTCAACTATACAATGGTGAACATTTGT
TCCCAAAAAGTGGTTTGTGTGCCAGAACAATAACAGCTGGACCGGACCCACCTTTTATCTACACAGAGTG
TGGAGCTATGGTCCTATTGGAAACAATGAAGACAGAACCCAAAACAATAGCAAAAGGAGGAATTAATATA
AGCAATCCGGTGATGCAAACTACCAAAGACATGTTTATGTTCCAACCAGAAATCGCAGGAAAACTAAAGT
CATATTTGAGCGCCCCATCTAAAGACAAGAGTGAGCGAGCCATGGCCTTTCTCCCTTTCATATTTTTCAA
GTACTTTACAGAAACAAGAATCTCAGACTGCTTTGTCCATGATTTATGAAAGGGTTTTCTAGGCGTCATG
TATTAAGAAATCATTTAAAAGTATTTTTAGCTCCTGACACGGTTTTATTAAAGTTCTCAAACTTCTTGGA
CTAAGATTCCAAAGTGTAACTAGGCCAACCCTGAGCTGTAAAACTATGACAAGGCAACAATAACAGATAT
TTTCATGGCCCAAGCACTATAGCACTGTACTATTAAGTAGAGTGATCCAAATTAATTCAAACAGCTCAAG
AGAGAAGCAGAAAAAGGTTAGAAAAGTGATGAAGAATCAACACCTTGCTTGTGTATGCCAGCAATTATGG
TTCTGCAGTAAGTCCTAAGAGGCAGTATCCAAGTAGCAAGGGGAGGAAAGGACTAAGGACAAGACAGGGA
GAAAAACTAGCATGGCACATATATGGAAGAGAAAAACTGAAAATGTCCTGTAATTTAAAAAAAAAAGATT
TTTTCATTATTTTCTCATTCCAATCAAAAGAGACATCCATGAATGATTCTCCTCTAAGGCTTCCATAAAA
GAGGTAAAACGAAAAAGAACATAAACATTGAAAGTTTGAAAATAAAACAAAAGTAAAAGAACTTGTGTAC
GTTTCAGAGCAGGAACACTGAAAAATGCACTAAATCTGGTCAAGATGAAACGTAGAGTGGGAAGCAGGAA
TTAGAATTAAGAGCTGCAAGAGATAGGCAGGTGAGCAGTGACAGGAACATGGCCAGGCCTGAGAGATAAG
GCTGGATCTTTACAGGGACACAGAATGAGGTAAGAAAACATTTCAAATAAAGCAGCACCTTTCCTTTCTG
CTCACCTCAGTAATCCCATCCTCTAATATCCCCCATTGAAGGACTAAAATAGAAGAGTTGTGGTATGTAT
GTCACTCACTTCCCATTTACTTTTAACCCTGCCTCCAAAGTCAGGAAATCCAAACTTTCTAACTTCCAAG
AACAAAAATACAGCCCCAGGTATAAGGAGGTCCTGAGGGCCAAATGACAAACTGCAGTTAGTGAGAGTAG
AGAATATGGAGATGTCTCATTCAACATAGCAGAAGTGTGACGGCCCAAGCTAAGAAAGGAAAAGGCAACC
ATATCAGGTAAACAAGGTCTGCTTCTCATAGCATTAAACTCATTTATATTATTCATTCCTTATAAAAGAA
ATACTTTATTTGGGCTTATAAACCAGAATATCAGAGTCAGTGATTGATGATATCAGAGCAAAGATATACA
GGCAGAGGTTGCTGACCATAAGCGGAAGGTGGAGAAAACTAGATTGAAATAGCTTCAATCCTTTGAAACT
TCAAAGCCTACCCCGAACAACATACCTCCTGCAACAAGGACATACCACCTAGTGAGGTTACAATTTTTGG
GCATTTACATTATTCTTAACTACACTTAGTCAAATCAATTCCCAGCTCAATCTTCATTTTGAATGAAGCT
GATTTTCCTGCAAAGTGGCTCTACCATCTTCTCTTCCTAATATTGGCTTTCATCATGGGGATAATAGATG
ATTCTGGATGCATAGGGGATGTTTTTATTCCTATATATCACTCCATATACGTACTATTATGTGTACTGAC
ATTTCAATGAGTTTCATTTGGAGAAGGTATAAATGGTTTAGCTTATATATATGCTTTCAACCTCTATTAA
CATCTTTTAGAAAATATCAAATATCCATTCTTGGTTAATAATTTCTTCTCTCATATGATAAAAAAATAAA
ATTTTACTCTAATCAAAATAATTCTCTATTATTTTAATATTGAAAGATACAGAAGAATATTAAGATAATG
TGGAATATTAAATCAGCTGATCTGCATGTTCATTAATTAAGAACAACTAGAATCATTGATATGTTTTTGG
AACATAATATAGTAACAAATACAAAAGCATTGAATAAATAGTGGCAGAAGAAGAGGGTCATTTTATAGAA
TGTACCTTACCTTCAGATCCAGTGTTTTCTTTCATGTAGCAAGAATTCAATTTACCTACTCTTCCTCAGT
ATTTTTCAAACTCTCATTGACTCTAATTTCAAAGCTGTATCCTATAACTAGCATGATTGTTAAATTTCAA
ACCAAGAACAGTGCATGTGTCAATCATTTTCCACCTTTCCTTATTTGTGTTTTATTCTGTTCCCAAAGGC
CATGTTGTGTTGAAGTTATGAAGAATTTCTTGCTCCTTTGATGAAAATTTTCTGAAAGCATAGATTATTC
ATATTTGTAAAATACTGTTGATATGTTTAATAGTACTGGATATTATAGTTAAAATCATCTGGATTAGGAA
TTTTTGCATGTATATCATAACACACTAAAATACTAAAGATTAAAAGTAGAAGAGCTAGAATTTATCACAT
GTTTTTACTCTTCTAGGGTTTGTAAATTAACAAAATCTGAAAAATGACTTCTTTCTGTGAAATTCACATT
CATGAGCTATTAAATTCTAATCAAAGAGTGTGTCAGCACCAATAAACTTGGATTAAATTATAATTGCAAT
ACAAAATGTTTGTAGTAAGTATATGGGCAAATAATTTGTCTGAATATACTAAATAAGCATGTAATATAAT
CATAGGTTTGCTCTTCATTAAATAAGTACTCCCATTTATAACTTAAAAAATACAGATATTAAAGTGAGTT
TTGTTATATAACAGCTAATAATGGTCTTAGTAATGGATTAAATCACCAAACAATGAACAGTAAGTAGGAA
TGTCTAGTGAGTTAGAGGTTCTTTCAAGCATCTTCAAGGGGCTAAAATAAATTCCTTTATAATTCTCCTA
AATCCACTTATCATGAAATATTCCACATCAGAGTAAATAACACCAACATCTTTTCTTTTGCTCAAAAAAA
GACATTGGCTTTCTTTTCTTCCTGCCCACACCACACTCATTCTTCTACCAAACACAACAATTTCCAACAT
AGCTCTCTGATAAGACTCTTTTTCATTATCACTGACAGTACTTCCAGATAGACTTCAAAAACATCCTTAA
AATTATTCTCTGTATCATCTCATAATACATAAATAACCAGAGTCCCTTCTATATACATTGTGAGTTAAAC
AAACTTATTTAAAACTGTTCAATGATTTCTAAGACATTTACAGTAAATAAAAATTATATGTCTAATACTG
TTCCTATATTCCCATATGAGACATTGCCTAAGCTTCAGCTTTATTTGGACCGCTCTTCTATCTCTTAGTC
AATACAAACTACTATCATATTTACTTTTTGGAAATGTCAAGCTCTTTGTCCTTTTATCATCCTTCTATTT
ACTGTGATTTTGCCCAAAATATAGATCAACTATATTTCATCTAATCTAACTTAAATGTCACTTCCTTATG
ACAATCTCCATGACCATATTTTTAAAATAGATTCTTCAACTACTTGCATACTATCAACTGTAACAGACTG
ATTTATGGATTCATTTCTTTCTTTTTCTTGAACTATAATGCAATTTTTATAAAAGAAAGTTCATAATACA
TTTTATTCATTCCTAATCTATACCACTATTATGGACCTGATACAGTAATGGAGACTTATTATTTATTACA
TGATTCAGTAAGTTTCAAAAATAAACTTTATACTATTCTTCATTTTAATAAATATGCATCCCATTCATTG
GTTAGTCCAACATGTAGTAATTATGTGAATTCTTCAATATATTACAATTCAATGACCTAGTTGACATTGC
CTATATATTTTAATTTGTCACAAATAGTCTGTGTCATATTCAACACAATACTGTGTTCACTGAGCAATTA
TCTCATCTGGCAATATATTTGACATGAAAGAATGAGATCCCATGAGGAAATAGATGGACTTCCAGGAGTG
CTGACTCACTCAAGAGCACAGGAGAGACTTCTTCTTCTCAGAGGTAACTTCCTGGAGTGCTCAGAACCCA
CGAATGGAGGTGTAGTCTGTTACTGCATACTTTTGTTTCTATCTATTCCATATAGCTGAACCTGATCCAC
AGTTCTTGGTACACAAAAAACTCCTAACCCAAAACATCCGGAAAATCCCAGACAAAATGACAAGATAATA
TCTAAGGATAATAGGTATCGTAGAGAATGAAGACTCCCACTTTGAAGGGTCAGTAAATATCTTCAACAAA
ATTATAGTAGAAACCTTCCCTAACCTAAAGAAAGAGACAACCTTACACGTACAAAATTCAAAGAGAACTC
CCAAAAATTTGGAGCAGAAAATAAATTTCTTCCATCACATAATAGTTAAAATATAAAGTACACAAAACAA
AGAAAAAATATTAAAACCAGTAAGGGAAAAAAGGTTGAGTTACATAAAAAGGGAGACCAATCAGTATTCC
ACACTTCTTAAAATAGACTATGAAAGCTATCAGGTCCTGGGCATATATCACACAGATCATAAATGAACAA
AAATGTCATCCCAGGCTGCTATAAAACCTCTCAACTACCATAGATGGAGATTCCAAGATATGCCATGACA
AGAGCAAATTTACACAATATCTTTCCACAAATCCAGTCCTACAAAAGATGAAAGATGGAAAATTCCATTA
CAAGGCAGGAAACTGCACCCAGAAAAAGAAAGAACACAATCTACTTTTAAAACACAAAAGAAGATAATGT
AGGTAGCCACAGAAACATAATTCGACATCTAACAAGAAAAATAATAGACAAATCCAATCATTTGTCTCTG
ATATCATTAAACATCAAAGGACTCAAATGCCCCTGAAATGACATACACTAGAAATCAACTGCCCTGGAAT
AGAAACACTTTATTCTTCCTCTGTCTGCAATGGAGGGGTCAGAGACATAGCTATCTGATGGAACAAAATC
TAGAATTGACCTTGTGACTGAGGAGTGTCTCAAACAGTCAGCCTCTGCTGTAGTGTACCTGAGACTGAAT
CCTTGTCAACAAGAATCCATAGGAGACTCTCACTTTGTTCGTGGCTGACTCAGGTATACCATTCAACTAA
TAAAGACCAGAACTTGTTCCTCAAACCTTATTGCATAGCCAATACAACTTTGACCACCAAAAAATCTCCA
AGAACAATGGATTGACGTCCCATGGCCAATGAATAAAAGTTCCACCCTGGATCCAAGGCCACTTATCTAA
GATACTCACCAGAAAGGTAAATATCCCTCACACCCATACCTGTGCTGCTAATAGTAAGTTTAAAAAAGGA
TTAGAGACAGTGACTTCACACAAGATTTCAGAATAAACCTCAGATTGCTGTCATGTCTGTAGTGGAGTCC
TTGGAGATAAGAATTTTCTGGAGTTCTCTGAAAATGTAGAGGCCTGGAGTGATGGGATCATTGTTTTTTA
TAGAAGGTAATCATGGATAGTCCCCTACTATCAAACCGGATTAAGACTTTTCTCATTTCAAAAACATTGA
TATTTTTTATAGGCCTTAGAGTTACCCATTTGACAAAATGGTCTCTCAGAACCATCCCTTCTGCTTGGGG
CCCATGGGATATTTTACCTCGGACCAAGGAGCATTGATCCCTCTGGTGAAGGTTCACTGAAATCCAAAAG
GAGGGAGCAAATCCTGGAATCTTATGCTACTTCCTTGAGTAAAGTCACATGATATGTTGTGAAGTCATCA
GTCTGGTGCTCATTTCGTTTTGGTTGAATATACTTTTAGGGGGCAATCATGCTTAGGACACCTCAACTTT
TCATGAATCATGTAATCTATATTCAGGCTCTTGCATATTCAGCTAAAGATGTGGATATGCTAGACTGTGC
GGTATCATTAGAAGATGATGCAATGCTAGGACCTCCTGAGCTATTGTAAGCAATTTAATTTTTTCTCAAA
TACAAGGGGAATATGAATACTCTAATCAATTCTCCTGTCACAGGGATATCAGCAACTCATCTTTACTTGG
TGGTACTCATCCATTCTTTCTTTGATTAAGGAGGCATCATGTGTTATCCCTGAAGGAAAGGTTACTCCAG
ATCATTCTAGTTTGTCCAAAGTAGGTTTAGATATTAATTTAGGGTGAGGAAACCCACACTAGTTCCTGAT
ATTATGGACTGTGCCACAGATATGTTTCCTAATTTTTCCCAGGTTTCTCCTTCAGTTCAAGGTAATCTTG
GGTTTCAATTGGGATGCAATGAAGAGCCCCTGAAAAACATATTCTGCAAAGTAAGATGAATATATTCTAC
TTTCTTTGAATAAGAAAATGTAGACATACCCTGTAAGTTGAAAGGGGCTTAATACAAATTATTTTGATGA
AGGACATACAGAGAAGCAAATGAAATGAAATCTCACACAGTTTTTTTTTTTCTTAAGGAAACTTTAAATT
AATATCCCCTGACAATGGTTTCTTCCGAGAATCCACTTCTATCCATAGGATCTCAGTTCTATTCTTCTAA
GAGGTCTTAATGTTTCCTTTCTTACCTGGGTGGCCAGGCATAGATAAATGTTTGAAGGAATGGCAGACCA
CGTGGACATGATGTCCTCAGACATGTCAGTGCAAATCTGAGCCCTAACCTAAGTTCTGCCTTTAAGGTTT
TTCACATAAAATGGAGCAGTTTCATCTTTGTTGTCGATGATTATCCTGCTTCTGAACAGCTTGTGCAAAA
CATAAATCCAGAGATTACCACCCAATATGTAAGAGCAAATTCCCTAATTTCTGGCCAGCACGCCTCAGAG
TACCCCGACACATAGTTATTCTGGACTGTGAAAACAGTTGCACTTGACTGCCTTCTTCCAGTACCCAAGG
TAAACTTTTGCCTGAAGGATGCTGTGACCTTCTCACTCTTCCCAATCCTCCTAAAATGTTCTCTCTGAAT
AATGGGCCCTTGACTTTCCAACAAAGTAGTTGTATCCCTAACTTATTAAACATATTTTCAAAAGTGACTC
CTTCTATAATCCAATGACTCTGCTCCACTCCGGTTTGAATTCCCAGAGTCGTAGTTTAGAATCAGAGTAT
ATAAACCTTGCAAACTGCAATAAGACAAATCAATAGAAATGTAATAATTTCAACATTTCTGCTTAGATCT
TAACAGCTGAACAAACCAGAAGAATTAACCTAGTCAGAAACAATTATCCAAAGCCTTTGGCAGAAGAAAT
ATGTTCCTGTCTTTTCTCTCCTGCATTAACAGAAATTATGAATATATAAACCTCTGAATGAGAATTTGAA
ACTTATGATTACGGCTGGAAACTTTATCCACTGTATAAGGTACCAGGAAGCTTTTCTCTTGACAGAAGTG
TGTATGGCACCTATATACACTATGTCTGAAGAAATTTCTCTTCATTTTCAATAGGGCTTTAGAGTTTACC
TCTCTTACATGGGGTTCACTTTACCCAGTGTTAACTTACTCCTTCTGATTATATTGTAGAGCATGTCAGT
ACTCGCCTAAGTATAGCATTGCCCTAGACCCTTTATGATAAAGGGGCTTAAAACCTGTTTGAAGCCTTAC
ATGGGCCTTTTATTTTCCTATACCCATCAAGTGGTTTTGTCTTTTCTCCTTAAAGGTCTGCCAGACCTAG
GGAGTGTTATACCTCGCATCCTACATGAAAGACCATCTAGCATTCGTTGTCTTTCCAGTAGGATTGTGGG
CCAATTGTCTACTTCAATCCACTAAGTCGATTTTAGACCCTCAGCTTCTGCGAATGGGGGCTAGGGAAAT
GAAATTCTATTGAAAGGGCTCTAAAAATTATTCTCAGTGCACATCAATTGTCTCAGAACTCCTCCCTGTG
TACTATGTGAATTTTGGAGTACCTGTGGAACTAAAGAATTACTAGAGCTGCCCTTCGGCCCATGCCACTC
AACACCCCTATAAAGAAAGTTTGCTTAAAACTAACCTCTTTATTCAATGTATTCATACAACACATATGCA
AACAATGGTATCTTATATTTCTCTGCTTCTAAATCCTAGTTCAGAAGACACAAAGCTAAATTGACTCTTA
TACCATGTGCCTTAAAGTAGGTCATCAAAATATTCCTATATTTTATTCACATATGTTTGCAGCTGAACAC
ATCCTTGAAGAAACATCACCGCTTCCTGAACCACTTATACTTTTGTTGTGACCATTGCCTGGACTAAAAG
ATATATATGTATACATATAGGGAACATACTTAGAAGTTACTGAAACAGAGTCAGAACATTCCTCCAAGGC
CCAGTGTAGCCGATAACCTTCCCCTGCTGACCATGGGTGAAGTTGATAATTCTTTTCTTCAAAATATGAC
TAGGGTCCTCCACATTGTGAACCAATACATTCAGGATTTCACTTTAGCTAAAGATCTTCTCAGAACTTCC
CATTCTGTAAATCTGTTCTCAGAAATCTCCTGTTCTGAGATACATCCTAGACTCATTCCTCTTTGAAGAG
GCCCTGAGAACTACCCAGAATGATGATGTGACTCCTTCCCCATCAGTGTGGCCTTGGATCTTGCTCACCT
CTTGATGGTGTACACTGCCTTTGACCAAATGAAACTCACACATTGCTTTATTCACAAGGTGACATGAGAC
ATGCTTTTTCAAATAATAGTGTGCCAAAGCTTGTATTCTAAAGCAGTCCCTCATGACTTTGAATTACCTC
ACATGGATATACTCTAAATAATAGAGAATCAAGGCTTTTACCTTTTACCATGGTGGATAGGGAAATATGT
TCTTCCATCGGGTTTGAGGTCCCAGGTCCTATATATAGAATCATTGATTGATTCCAATCAAGCCAATCAC
TAGAAATCAAGAGCACCCTTTGTTGCTACCCATATATGGACATATTAAGACAAACTGAATGAGCAACAGA
TCCAGAGACAGTCATCCAAGCTGTTTAAAAAAGGCTTGGGTTGTTACCTAAACTTCCCCAGATTTAATAC
AAGATGTAAAATTTCTACCAACTAAAGAAGTATAGAAATTGAAGGGCATTGTTGGAGAAAATCCTTCACC
AAATCAGGTTACAATGACATCCATGTGTCACAGGATGTTTCATGCTACCAACCCCAACTCCAAGGGTTTT
CTAACACATACCATTGCACAATCAGATCTCAAAGTTTCTCTTTCTTAAAGGCGTCGAGATCTTCCTTTTT
CCCTCAGTTACCTAAGTCATTGAACAGAATGTCAGACCTCCCTCCTACAACTGAGCCTACTCTACTCATT
CCCTGGTTGCCTTATGTCTTCTCAAGTACTCATATAAAGGAAAGACCCCCAAATTTTGATTATTTGAAAG
TGGGCAGAAGTCACTTCACTTCTGACTAAAGAGGCCCCATGGTCTCATGGCATACCTCTGTAGAAGCCAG
AATCAGATTCAATAACATGTAGTTCAATGTAGTACAAAATGGGACCTTCAACCACAAAAACTATAGGCAG
TCAGTTCATGGCCAAGGGTGTATATGCTATGGAATGATGCTCACGAGATATGTCAGGTTTGGCTCCTAAG
GGCAAGTCTCATTGATTCCATCTATACTTGTGAGGAGTTTCAGTTGTAGCCTCTAGCTCTGGAAGTCCCA
AGAGCATCACTTAATTACAAGGACATCTTATACCTGATTTAAACTCATTTTACTTAAGTGCCAATCTTGA
CCAAGATTACCAGGCAATCCTGATTGCGATTTCGCAGTGGGACATCATAAGATACTTGTTGTAGATCAGA
GGGCAGAGTATAGAAAGCTAAAATTAACATATATGCAATCTTACTACAGATGGTTGTCAGAAATGCAATT
TTTCCATCTCTCATTTATGGATGTGTACACATGTACACTTATACTTATATATATATCATATGCACATATA
TACATCACACACACACACACACACATATATATATATATATATACACACATTATACATAATATATATACAT
CATATGTATACATTTATACATCTTATTTATACACATATGATATATATACATTTATACATCATATATGTAT
ATATATATATATATATATATATGTATCGATGGAGCATCAGAGTTCAGATAATCACTTACCCTGATGGAAG
AGCATGCTAATGGAAACTGGAAAGAATAATCGGAAGAAAATTAAGCAATACCATACTGTTTTCCCACCAC
CAAAGGTGAGCTAGAATTTTTCCTTCTTCACAGTTAGGTGACTAGATCTTGGTAATTGGTTAAAAATGGC
CAGGCATTTTCTTGTTTAGCAAAGCAGTTCAGGATGACTCCATAAGTTGCAGTTATGAACACAGGTTACT
AAAACTGCACCTATTTCCTAGCCATCTCAACACCATCCCCTTTAGATGAAGGGGAATCAGCACTTCACTT
TGATTGGTGGCCTTCAGGTCTTTATTTTTTGACAAATAATACTTTACACCATCCCCTTCTGTATAAGATC
TGTTATAAGAAGGACTGGAGTTTACTATTGAGATCTCAGATTTTTTTTTTTTTGCCCAAGAGGACCAAGA
TTAAAGAGTCCTTAGAGCATACTCAATCTTCTAATAGGGAGCTTTAGATCAAGTATAACCCTCTAATAGG
GAGCTTTAGATCATGTTCATCTAATAATGGCCACTAAATAAATATAGGTTTGGCCAAAGGTACTTCACCT
AATTATGATCTGTGTTAGCAAATCGTGAAACTTTCATTATCTCTCCTATATACCATCCTTCATGCTTATA
CCCATGTCGTTGATGATTAGCTTCAAGAGGACTTAGAGACTGAAAATCATGACTGCTGAATAATACTAAT
GCTTGGACCCCGGTTAGAGCCTACCATGGTGTAACTGAAGATGTGAATATGTAAAGTAGCCCTAGCTTTC
CTGCTCAATTTAGGCTTGAAAACTCCCTTATCCTAAAATAGTTTTGTCACTTTAAGCAGATTCTACATCT
TCTTTAATATTCTACTCTTAAACATCATTACTTTAAATCACCAATTTATGTCCACTATATATCAAATGTA
TATTCTGTATATAAGTGTCTGCTATCTGTCTTATAAGACTGGCAGTTCCTGAGATCATCTCTGGCACCCA
GGTCTAAAACTCCACTTCTAGTCAAAAAGGTCCTCAGTAGCTAACCTATTTGACAAAGAATGATTCTGAA
CCATTCTACTTTTGGTGAAAGATGGCACAAAATTTACACTTAACTGTGTCTCATATTCAAAACTTCCTCT
AGGAAGGACATCAGAATGATACCTTTTGCTCCAGTTGTTCTCAAATTCACATCTTCTGTCCAAGGGGTCT
GTAAATGTCATCATTTCAAAGAAGAGATTCCGTGTCTCTCCTTTTCCCTATGGGAGTATCAACACTCCAC
AACTACTCAAAGTATTTCAAGTTTTTTCTCTGTATAGTGGGCAAGAACACTTTCACCAAAGGACAACATT
GGCCTGAAATATCTTCTTTTGCCCAAGGGGTACTCATGCCTGCACTCTCTATTGGCCATCTTCAGCACTT
CTTCTCTTGATTTTGTGAGCCTGCTACATCCCAACTGTTTAGGACTACATACAAACTTCTTCCTGCTAAA
GGTATTCTGAGACATTCCTCCATGGAAGAAAGGGGTTTTGATCTTTTCTTGTCTGACAAAAGGCTTCAAA
GCCCAAAGACAACTGTTGGAATAAAATGCAACCTATAGGACTGATGCAAGAATTACTACCTGGACTTTCA
AATGGCATGAAAATATATGGACATTCTAAATACTGAAAAAGAATAGGAAGCTGATCAAGCAATACTGGAT
CTTCCTCTGCTCCACGAGGTACTTACATTTTCTCCAGCTTGAAATGGTCTTTCTTATTATTTTAAAATAA
TTTTACAGAGATTTTACAGTTCTAACAAACAGGTATAGAATATCTCCTTTGCACATTTTCTCAGAAATCC
CGGTGATGTCCACGGTGCAATAACAAATTTTTCCCATGAAGTCTTGCATATTACCTTTTTGAGGACTGAC
ACAACAGTCCTACTTCTGTTCAAGTTCCCTACCTCCACCATCTTACCCAGTAAGATTTAGACTTATACAA
TTAAGAAGACTCCAGGAGGCCAAGGAATTACCACAGATTCCCCATATGCCAAATGTATTTCCTCTCTTAA
ATTTCTAAGTTTATTGTCCTGGGAAACACTGTTCTGACCGAAGAGATCTCAGAGAAATCTGGACTGAGTT
CTCAAACAAGAGTCTAAAAGCAAGCATAAATCCGACTACTGTCTTCATTGTGTTCCCTTACACAGAGATG
TCCTTTCACATGCAGAGGAATGTGTAGATGGATATATATTTGAATAAGACACTGAACCCAACACTACTCC
ATTAGAGCCTCGTACAAGACTTCTAAGACTGTTGACTGCCTACCATGGACATTCAAATGTGTATTCTTTA
CTGTGATTTCCAGTTTGGAGTTGCTGAAGTAGTGTTTGGCTGGAATGTTCTATAATTTTCAAGGTATCAA
TCAACCTTCAACTTCTGCTCAGTAGTACTCCAGACATAAGAGGAAGAGAAGCTATGCACATTCCATACAG
TCTAGGGGAGATCCTTTTTCACCCTTCTACTTTAGAACATCAAAAATCTATTACATTTTCCTAGAGGGAC
AGCAACAATTCCTCTCCTGCACACAAGGAAATTAGATATGCTTCCACCTATTCAAAGGAATCTGAGTATC
CTCTTTTCATTTATTTGATTTTTTAATTTAAATTTCAAATATACCCTTTCTTGGTTTCCTACTCATAAGA
CATCTATCTGCTCTCCCTCCCCTTCTTCGATAATGGAATTCCCATCCACATCATCCACCCGTCTAGTCTT
TCTGACCTTCCTTACACTGGGAGTCCAAATTTGGAAGGACTAAGAGTTTTTCCTCCCCTTTGTGCCCAAA
AAGGCCATCCTGTGCTACATATACATCTACAGCCATGAGTCAATCCTTGTATATACTTTGGGTGATGCTT
TACTCCCTGGGACCTATCGTTGTTGGGCATTGCTGTCCTATGAGGCTGCAAGCCCCTTCAGGTCTTTCAA
TCGCTTCTGTAATTCCTCCAACAGGTGTTCCAATGTCAGATTAATGTTTTGCTGCTAGCATTCAAATATG
AATTTGACCTGTTGTGGCTGTGTCTCTCAGGAGACAGCTATATCCAGTTCCAGTCAGCATGCACTTCTTA
ACTTCAACAATCTTATATAATTTGGTGACTGTATAAATGTATATGGGCCACAGGTGGGGCATGAATTCCT
TCAGTCTCTGCTTCTACCTTAGCCTCCACATACCCTCCTGTGAATGTTTTTTGTTCTCCCTTTTAAGAAG
GAGTGAAGCTTCCATACTTTGATTATTCTTCTTGAACATCATGTGGTCTGTGGATTATATCTTGTGGAAT
TCGAACTTTTGGGCTAAAATCCACTTATCAGAGAGTGCATACTATGTGTCCTTTTCTGGGATTGGGTTAC
CTCACTAAGGGTGACGCTTTCTCGGTCAATCCATTTGCCTATGAGTTTCATGAATTCATTGTTTTTAATG
CGGGGTAGTAGAACATTGTACAGATGTATCACATTTTATGTATCCATTCATCAGTTGAAGACCATCTGGA
TTCTTTCCAGTTCCTGGCTACTATAAATAATACTGCTGTGAGCATAGTGGAGCATGAGTCTTTGTTGTAT
GTTGCACCATCATTTGGGTCTATGCAGAGTACAGGTAGAGCTGGGTCCTCAGTTAGGGCATTATCCAATT
TTCCCAGGAAACTTCAGAATGATTTCCAGAGTTATTGTACAGGTTTGCAATCCCTCCAATAATGGAACAG
TGTTCCTCTTTCTCCATAACCTCACCAACATCTGTTGTCACCTGAGTTTTTGATCTTAGCCATTCTGACT
GGTGTGAGGTGGAACCTCGGGACTATTTTTATTTTTATTTCCTTGATGACTAAATTGTTGAGCATTTCTT
GACATACTTCTCAGCTATTTGTTATTCCTTAGTTGAGAATCTCTGCTTAGCTCTGTACCTCAGTTTTCAT
AGGGTTATATGGCTCTCTGGTGTCTAACTTCTTGAGTTCTTTGTATATTTTCGATATTAGCTCTGTATCA
GGTGTAGGATTGAAAAAGATCTTTTCCCAATCATTTGGTTGCTGTTTTGTCCTAATAACAGTGTCCTTTG
ACTTACAGAAGCTTTGTAGTTTTATGAAGTCTCGTTTCTGATTCTTGATCTTACAGTACAAACCAGTGGT
GTTTGGTTCAGGAAAATTTTCCCAGTGCCCATGTGATCAAGACTCTTCTCTACTTTTTCTTCTATAAGTT
TCAGTTTATTGGGTTTGATGTAGAGGTCTTTGATCCACTCATACTTAAGCTTTGTATAGGGCAATAAAAA
TGAATCGATTTGCATACTTCTACATGCTGCCCTCCACTTGTTGAAAATCCTATCGTTTTTCATTGGATGG
TTTTAGCCTCTTTATTAAATATCAAGTGACCATTTATGTGTGTGTTTGTGTTGGTGTCTTCAATTCTATT
CCACTTATCAACATTCCCAGGAATCTGTACAAATACAACTTTTTTGTCATTGTTCTTTGCTTTTTAATCA
CTATTGCCCTGTAATACTGCTTGAGGTAAGGAATGGTGATTCCCCCAGAAGTTCTTTTATTGTTGAGTAC
AGCATATGTATGTTGTGCCATCACTTGTATTAAATTCTTAAAAGTCTTTAATCTTTCTTTATTTCTTGCT
TGACAAGTTATCTTTGAGTAGAGCACTGTTCAAGTTACAGTTATGTGTGGGCTCACTGATGTTTTTGTGG
ATATTTAAGACCAGCCTTAGTTTGTCACGGTTTGATAGGATGCATGGACTTATTTCAGTCTTCTTCGATC
TGTTGAGTCCTGTTTTGTGACTTGATATATGATCAATTTTGGAGAAAATACTATGAGATGCTGGGAAGAA
TATATTATTTTGTTTTAGGATTAAATATTCTATAAATATCTGTAATGTCCATTTTGTTCACAACTTCTGT
TAGTTTGTCTAGATCTTGGTTTAATTTTTGTTTCCATGATCAGTCCATTGATGAGATTGTGGTGTTGAAA
TCTCCCACTATTATTATGTGAGGAGCAAATGGGTGCTTTGAGCTTTAGTAAGGTATCTTTTAGGAATGGA
GGTGCCCATGTATATGGAGCATACATATTTAGGATTGACAGTTACTATTGGTGGGATAATCTTTTGATAA
ATATGAAATTTCCTTCCTCACCTGTTTCGAAAACTTTTGGTTGATAGTCGATTATATTCCATAGTAGAAT
GGCAAATCCAGCTTCCTTCTATCAGACCATTTGCTTCAAAATTTGTTTTCTAGCCTAATACTCTCAGGTA
GTGTCTGTCTTTGTCTCTGAGTTGTGTTTTCTACATTCAACAAAATACTGGGTCCTCTTTATGTATCCAT
TCATTTAGTCTATGTCTTTCTATTGGGGAATTCACTCCATTTTGTTAAAAGATATTAAGGAATAGTGATT
GTTGCTTCTGTCATTTTTGTTGTTAGAGGAAGAGTCATGTTTGTGTGTCTCTTTTCTTTTGGTTTCATTG
CAAGATTAGTTTGTTGCTTTTTCTAGGATGTAGTTTCCCTCCTTGTGTTAGAGTTTTCTACCTATTATTT
TTCGTTGGGCTGGATTTGTAGAAAGATACTGTATAAATTTCGTTCTGTCATGGAATATCTTCGTAATTCC
ATATGTGTTAATTGAGAATTTTCCTGGCTATAGTAGACTGGAATGGCTTTTGTGTTCTTTTATGGTCTAG
AGTATTCCAGGATCTTCTGACTTTCATAGTATCTGGTGAGAAACCTTGTGTAATTCTCATAGGTCTGACT
TTATATGTTACTTGACTTTGTCCCTTATTGCCTTTAAACTTCTTTCTTTATTTTGTGCATTTGGTGTTTT
GACTATCATGTGATGTGAGGAATTTCTTTTCTGGTAAAATCTATTTACAGCTCTGTTGGCTTCTGGCATG
TTTTTCGGCATCTCTGTCTTTAGGTTGGGGAAGATTTCTTCAATAATTTTTTGAAGATATTTACTGGCCC
TTTAAGTTGGGAGTTTTCACTCTCTTTTATACTTCTAATTGTAACATTTGATCTTCTCATTGTGTCTTTG
AGTCCAAATGACAGGTAACTTGGAGCATAAAAGTTGGTTTTATCTCTGCTTTCAAGTGTGTAGGCACCCT
TACCAACTGGTTTTCAGCTCTCAGCACAGCCAGAAAACAAAAAAGTCCTTCAGCTGAATTCTCCTAGGTC
CCTGTGTAAATATTGTGTACCTACTTCAAATGATAATCTCTGAAAGCCTATTTTATCCAAAATAGTTTTG
TTGCATGTGTGTGTGTGTGTGTGTGTGTGTGTGTGTGTGTGTGTGTGACACATGTCCAGCAGACTCTGAA
TGGCCATTCCTTCAGTCTCCTATGAACAATCTCTCCCTACCCCTCTTATGGATATTTTATTTACCCTTTT
AAGGGAGGAGTGAATAATCTGCATTTTGGTCCTCCTTCTTGAGTATCATGTGGTCTGTGCATTGGATCAT
AGGTAACTTGAGCATTTGCACTGATATCCAATTAAAAATGAGTGCATACTTTGTTTTTCTGTTATTGGGT
AACCACCCTCAGGATGATATTTTTTTAGGTTCATCCATTTGCCTATGAATTTCATGAACTCATTATTTTT
GATAAATGAGTACTAATCCATTGTGTAAATATAGGCCATTTTCTGTATCCATTCTTCTGATGAAGGACAT
CTGGGTTAATTCCAGCTTCTGGATATTATGAATAAGGCTGCTATGAACATAGTGTAACATGTGTCTTTGT
TCTATGTTGGAGCATCTTTTGGGTATAAGCTCAGGGGAGGTATAGCTGGGTCTTCAGCAACTGCAATGAC
CAATTTTTGAGGAAACTCAGGACTGATTTTCAGGGAGGTTGTACCAGTTTGCAATCCCAACAACAATGGA
GGAGTGTTTCTCTTTCACCATATCCTTGCCAGCATCTGCTGTCACCTGAGTTTTTGATCTTAGCAATTCT
GACTGATGTGAGGTGGAAACTCAGGGTTGTTTTGATTTGCATTTCCTTTATGACTAAGTAGGTTATACAT
AACACAAATCGTTCTAAGAAATGATGTTACCCTAACTGTTGGTCTGTATATAGCTCTGTGCCAATTGAAC
AACTTCTATCTCCTTCTTCAAAGTTCAAGTCCAAGGATATCCTATACCCAGTATTGCTTCTGGAAGTGAG
TAATTAGCTCACAATTTCTGTAGGAAATTTAGACCAGGGTATCACAGGGGCCTCAACCGCTGAGTTGAGT
TTCTTTGTTTGGATCCCAGTTGAATGACTCAGGTGACACTCTTGGAAGAAATCTCCACACATCAGGGTCA
CAGTCCATGATGAAATGTATAAGTTGCTCAAACTGGTTAGGATTTCAAATAGATGATGCTGTGGCTTAAC
AATATTATAGGGTAAAAATTGAAAGACCATTCAATATGATCAAGGCTTGGAGAGAAACATTTTCAATAGA
CTAACTCTAATTGCAAATTACCAGATTTCATTGTAAAGACAATGTATACAAGAAAAAAAAAACACATCCT
GTTTGACTGATGCAAGGGAAAACAAGAATGCAGTTTAATAAGAGTAAAGAATATGCAGTCAGCTAGGTCA
TTTTGACTCTCATTTTCTAGAAGAGAGTTGTGTGCTCTCCCACAAAACTTTTCAGGACAAGAGGTAGAAA
CCAGAGACAGATGCATGTGGGAAAAGATGGAGAAATATTTGCCCACATACTCAATGTACAAAGAAAATAG
CTAAACCCATGCGGAATGACAAAGGGTGCAAATCTTTCAGGAATGTAGATTGTTATCTAATGAGGTGCTT
CTTATGGGTGAAGCAAATAAGACAGGGTAGTGAAGAAGGTATTTACACATGGTTGTCTTTATAACCATAA
CCAGTTGTAGAAAAATGATTAATAATTGAAATCAATAATTCCTTTGTATTTTGTTAACAAAGTTTTTCTA
TAGATTTTTGTGTTTTCTTTCATCAATTTCTTCATCATGCAATATAATACCAATTAAGACGATACCAATG
GTTTTCATATTCGTTTCAAATTTGAGATACTGAAAGAATGTGCCGTAGAACACATTTCCATCGATTCTAA
ATATGTATCGTGTTTTAGATTGTAGAATTGATGATTATATCACATCAGTATATCTATGATATTGTAAAAT
ATATATTGCATTTCTATTTGGATGTAGGATCATTCTATTTTATCAAGGCACCATTATAATCTGGTTATTA
TTTTCATTTACAAATTATTCACAACATAAGGATATATGATGTAATTTTAAGTTGACAAGAAATAGACTTT
TGATGGCTATTTTTGGTTGCCTACTTGACTAAAGCTGGAATTATCTAAAACCATAAAATAATGGCCCTAC
CTCTGAGGTAATCCACTTTCATTCAAAGTGGGAAGATCTACTTCTATTCTGAATACTTGAAATACAAAAA
CACTCCTTGAATCCAGGTATTTAATCCAGCTACAATGTTGGCAATTCCTCCTAAAGGAAGCCTATATAAT
GACATGGAAGTTGCTCTTATCCTGGTTGCTCTGTCTTGCTAGCAAGTCTATTTCATTACTGGCATTAAAT
CTTTTTTTTAAATCCTTATTAACTTGAGTATTTCTTATTTACATTTCGATTATTATTCCCGTTCTCAGTT
TCAGAGCCAACATCCCCCTAACGCCTCACCCTCCCCTTCTATATGGTCTTCCCTTACCAAACCTTCCCCC
ATTATCACCTTCACCCCCAACAGTCATCTTCACTGGGGGTTCAGTCTTAGCAGGACCAAAGGCTTCCCCT
TCCACTGGTGCTCTTACTAGGATAGTAATTGCTACCTATGAGGATGGAGCCCAGGGTCAGTCCATGTATA
GTCTTTGGGTAGTGGCTTAGTCCCTGGAAGCTCTGGTTGCTTGTCATTGTTGTTCATATGACGTCTCGAA
CCCTTCATTCTCTTCTACATCTTTCTCCAATCCCTTCAAAAAGGGTCCCATTCTCAGTTCAGTGGTTTAT
TGCTGACATTTGCATATGAATTTTGTGAATTGTGGCTGTGTCTCTCAGGACAGATCAGCATCCGGATCCT
GTTTGGATGCACTTCTTTGCTTCATCTATCTTGTCTATTTGGGTGGCTGTATACATATGGGCCACATGTG
GGTCAGGCTCTGAATGGGTGTTCCTTCTCACTTTGATATAAATTTTGCCTCCCTATTCCCTGCCAAGGGC
ATTCTTGTTCTCCTTTTAAAGAAGGAGTGAAGCATTCACATTTTGATCATCTCTCTTGAGTTTCATGTGT
TCTGTCCATCTAGGGTAATTCAAGCATTTGGGCTAATAGCCACTTATCAATGAGTGCATACCATGTGTGT
TTTTCTGTGATTGGGTTAGCTCACTCAGGATGATATTTTCCAGTTCCAACCATTTGCCTACGAATTTCAT
AAAGTCATTGTTTTTGATAGCTGAGTAGTATTCAATTGTGTAGATGTACCATATTTTCTGTATCCATTCC
TCTGTTGAAGGGCATCTGGGTTCTTTCCTGCTTCTGCCTATTATAAAGAAGGCTGCTATGAACATAGTGG
AGAACATGTCTTTTTTATATGTTGTGGCATCTTTTTTGTATATGCCGAAAAGAGGTATAGCTGGAACCTC
AGGTAGTTCAATGTCTGATTTTCTGAGGAACCTCCAGACTGATTTCCAGAATGGTTGTACCAGTCTGCAC
TCCCACCAACAATGGAGGAGTGTTCCTCTTTTACCACATCCTCACCAACATCTTATATCACCCGAGTTTT
CATCTTAGTCATTATGACAGGTGTTAGGTGGAATCTCAGGGTTGTTTTGATTTGCATTTCCCTTATGACT
AAAGATGTTGGACATTTCTTATGTGTTTCTCAGCCATTCGGCATTCCTCAGCTGTGAATTCTTTGTTTTG
CTCTGAACCCCATTTTTCAATAGGGTTATTTGTCTCATGCAGTCTAACTTCATGAGTTCTTTGTATATCT
TGGATAAAAGCTCTCTATCTGTTGTAGGATTGGTAAAGATCTTTTCCCAATCTGTTGGTTGCCATTTTTC
CGAAACAAGTGTTCTTTGCTTTATAGAAGCTTTGCAGTTTCATGAGATCCTTTTTGTCGATTCTTGATCT
TAGCACATAAGTCAATGGTTTTTTCTTCAGGAAAAATTCTTCAGTGCTCATGTGTTCGAAATGCTTCCCC
ATTTTCTTCTCTTAGTTTAGTGTATCTGGTTTGATGTTGAGGTCCATGGTACAGTTGGACTAAAGGTTTC
TACAAGGCAGTAAGAATGGATCAATTTGCCTTTTTATACATGCTGACTTCCAGTTGAACCAGCACCATAT
GCTGAAAACGCAATCTTATTTTCAATTGGATGGTTTTGGCTTCTTTCTCAAAAATTAAGTGACCATGGTG
TATGGGTTCATTTCTGGGTCTTCAGTTCTATTCCACCAGTTTATTTGGCTGCCTCTGTCTCAATGCCATA
CAGTTTTTATCACTGTTGCTCTGGAATACTGCTTGAGTTCAGTGATAGTGATTCCCAAGGAAGTCCTTTT
ATTGTTGATGGTAGTTTTAATTGTTCTGTGTTTTTTTGTTATTCCAGATGAATTTATAAATTGTTCTGTC
TAACTCCATGAAGAAATGATTGAAATTTTGATGTGGATTGGAATAAATCTGTAGATCTCTTTTGGTATAA
AGGCCATTCTTACTATATTAATCCTGCCAGTCCATGAGCATGGGAGATCTTTCCATCTTCTGAAATCTCC
TACAGATTCTTCAGAGACTTGATGTTCTGGTCATATGCTTATATTTTTTACTTGCTTGGATAAAGTCACC
CTGAGATATTTTATATTATTTGTTGCTATTGTGAAGGGTTTCATATCCCTAGTTTCTTTCTCCGCTTGTT
TAACTTATGTGCAGACTTATTATTATATCCGACAACTTTGCTGAAATTATTTATCAGGCTTTGCAATTCT
TTGCTGGTACTTTTGAGGTCACTAAGTATACTATCTTATCATCTACAAACAGTGCTATTTTGACTTCTTC
CTTTCCAATCTATATCCCTTTGACCTCCTTCAGTGTCTGCTTGCTCTGACTAAGATGTCTAGAACTATAA
TGAATAATTTCTGAGAGACTGGGTAGCCTTGTCTAGGACCTGATGTCAGTGTGATTGCTTTAAGTTTCTG
TCCACTTAGTTTAATGTTAGCTATGTATTTGTTTTATAGGTTTAGGTATGGGCCTTAAGTTCATGTACTT
TCCAGTACTTTTATTATGAAGGGGTATTGAATTTTGCCAAATGTTTTATCAGCATATAATGAAAGGATCA
TTGGGTTTTTATATTTGAGTGTGATTATATAATGGATTACATTGATTGTTTCCATATACAACACCATCCC
TGCATGCCCGGGATAAAACCTACTTGATCATGATGGATGATTGTTTTGATATGTTCTTGGACTCGGTATT
TTTGCAAGGATATTCATAAGGGAAATTGGTCTGAAATTCTCTTTTTTGTTGGGTCTTTGTGTGTTTTAGG
TATGAGAGAAATTGTGGCTTCATAAAAGCAATTAGGTTGTGCTCCATCTGTTTCAATATTGTGGAATAGT
TTGCAGAGTACTAGTATGAAATTTTCTTTGAATTTTGGATAGATTTCTGCACTAAACCCATCTTATCCTG
GACTCTTTTTGGTTCAGAGGCTTGTAATAACTGCTTGTATTTTTTTTAGCAGTTATTGGTTGTTTAAACG
GTTTTTCTGTTTTTTTTTTTTTTTCTGTTTTTCTGTTAAATCGCTTTGGTACCTGGCATTTGTCTAGAAA
ATTGTCATTTTTCTCCAAATTTACAAGTTTTGTTGAATATAGTGTTTTGTAAGACGATCTGATGACTTTT
TTAATTTGCTCTGATTCTGCTGTCATGTCTCCCTTTTCATTTCTTATTTTGTTAATTTGGACACACACTG
TGGGCCTTCAGGTTTGTCTGGCTATGGGTTAATGTATCCTGTTGATTTTTTAAAAGAACCAGCTTTTGGT
TCTGTTCATTCTTTGTATGGTCCCCTTTTATCTACTTGGTTGATTTCAGCTCTGAGTTTGATTATCTCCT
GACTTCTACTACTCCTGTACATATTTACTTCTTTTTCATTTAGAGTTTTATGTGTGCTGTCAAGTTCCTG
ATGTATGCTCTCTCCTGTCTTTATGCAGGCACTCAGAGATATTTTTCCTTTTAGCACAGCTTTCATTTGT
CCAAAAAGTTTGGGTATATTGAACGTTAATTTTCATGAAATTCTAAGAAGTCTTTAATTTCTTTCTTCAT
TTCTTCCTTGACCAAGTTATCATTGAGTAGAGCATTGTTCAACTTCCATGTATATGTGGGTGTTCTTTCC
TAATTGTTATTGAAGAACAACCTTAGCTCATTGTGGTCTGATAGGATGAATTGGAATATTTCTATCTATC
TGTATACTTTGAGACCTGGTTTTTGATTGATTATATGATCAATTTTGGAGAAAGTGCCAAGAAGTGGTGA
GAAGAAGTTATATCCTTTTGTTTTATGATATTCTATTTATGATAGTATGTTCTAAAATATCTGTTAAGTC
CATTTTGTTTATAACTTCTGTTAGTCTGTCTATGTCTCTGTTTAATTTCTGTTTCTGTGATCTGTCCAGT
GATGAGAATGGGATATTGAAATTTCCTAATATTATTGTTTGCAATGCAATACTTTCTTAGAGCTTTAATA
AGGTTTCTCTTATGTATGTAGGGGTCCTTGTATTTGCGGCATAGATTTTTAGGATTTCGAGTTCATTTTG
GTGTATTTTTCCTTTGATGAATATGTAGTGTACTTCCTTATGGATTTTTATGACTTTTGGTTGAAAGTCG
ATTTTATATGATATTAGATCTTCAGACCATTTGCTTGGAAAGTTGTTTTCCAGTCTTTTACTCTGAGTTA
GTGTCTGTCATTATCTCTGGTGTGTTTCCTGTATTGCAAAACGATGGGTCCTCATTACGTATTCAGTTTG
TCAATCTGTGTCTTTTTAGTGGGGAATTGAGTCCATTGAAGTTGATGGATATTAAGGAATAGTGATGATC
ACTTTCTCTTATTTTCATAATTGGACGTGAGTTTATGTTTGTGTGCTTCTGTTTATTTTGTTGTGAAAAG
AATAATTTCTTGCTTTATCTATGATTTTACTTGCCTCCTTGTATTGGGGTTTGCCACTTAGAGTTCTTTG
TATTACTGGATATGTAGAAAGATATTGTGTAACTTTGGTTTTGTCATGGAATATCTTGGTTTCTCCATCT
ATGTTAATTGACAGTTTTGCTGGATACAGTAGCCTTGGGTGGCGTTTTTGTTCTCTTAGTGTCTGTATGC
CATCTGTCCAGGATCTTCTGGCGTTCAAAGTCTATGGTGAGAATTATGGTGTAATTCTGATAGGTTTGAC
ATTATATGTCATTTAACCTTTCCCTTACTGCTTTTAATTTTTATTTGTTTTGTGCATTTGGTGATTTGAC
TATTATGTGATGAGAGGATTTCCTTTTCTGGTCCAATCTATTTGGAGTTATGTAGGCTTTGTGTATGTTT
ATGGACATCTCTTTCTTCAGATTAGGGAAGTTTTATTCTATAAATTTGTTGAAGCTATTACTGTCCCTTG
ATGTTGGCAGTCTTCACTCTCTTCTATACCTGTTATTATTATGTTTGATTTTCTTATTGTGTCCTTGATT
TCCTGTATGTTTTGGGCTAGGAGATTTTTCTGTTTTACATTATCTTTGACAGTTGTGTCAATGTTTTCTG
AGGAATCTTCTGCTCCTTAGATTATATCTTCCATATCTTTTATCCTGTTGGTGACGCTCACATCTATGAC
TCCTGGTCTCTTTCCTAGGTTTTCCATCTCCAGGGTTGTCTTCCTTTGTGCTTACTTTATTGTTTCTATT
TCCATTTTTAAATACTGGATGGTTTTGTTCATTTCCTTTTCCTCTTTTGTTGTTTTTTCAGTAGTTCTTT
AAGGTACCTTTTTGTTCCCTCTCTATGGGATTCTACGTGTTTACTTCTGTATTTTCTATTGCCCTGTATT
TTCTTAAGGGAGTTATTTATGACCTTATTAACATCCTCCATCGTCATGATAAAATGTGAACTTAAATCTA
GATCTTTCTTTTCTGGTGTCTTTAGATATCCAGTTTTTGCTTTGGTGGGAGATTTGGGCTCTGATGAACC
CAAGTAGTCTTGATTTATGTAGTTTGATTTCCTGTGCTTCCCTCTAGCCATCATCAGGTTGCTCCTGAAT
TTAGCTTGTCTTGCTCTTTCTGACAGTGGCTTGACTTCCTGCTTTATTGTTTTTTTTCTTTTTATTTTTA
CCCTGTTATGGGAACAGAGTGTTCTGCTCTCATGTGTGCAGTTACTCCTCTCCACTGGCTTTAAGCTGTC
CTTGTGGGCAGGAAGCAGAAGGAACTTCCCATATTTCTCCTAGGACCTTCTGTTTGGTGAGGTGGCATGG
AAGGAACAAGGTGTTTTCCTCTTGAGTCAGGAACTTGGCAGAGTGTAGACTCCTCTCTTTTCCCAGGAGT
GTCTGCTTTACTGAAGGTCTAGTTCCCTACTCTCAGGATTTGGGGGCAGGGAGTTGTTTGACCAGTTCCT
TTCAGATCCAGGCACAGTCTGGCACATGATACTCCTGCAGTTTTACTCCTCTTATATTCCTGTGTCCAGA
GGCACTGCTCTTTTGTCTTGGGCCAGAGATGTGGGAAATGGAGGGCAGAAGTGGCAGTCTCTGTGCCTTG
TAGGCTCATTATTGCCCCCACCCCTGGGTGATCAGCTCTCTCTCCCACAGCATCTGGGAGCAGGGAGCTC
TGGGTCAGGAGTAGTAAAGCTCAGGAGCCAGCTAGAAACTGGAAATGCCTTCTCCCAGAGGAGTTCTGTT
TTTTCGTGTCCTGAGTCCACCAATCAGGTCACTTAGAGTAGAAAATTTTGATTCACCTCTGGTCTCAGGC
CTGAAGACGCTCCTCGGGCTGACTTTCAGCTCTCTATGAGAGCTGCAACCAGAAATGTTCTGCCCCTACT
GCTCCTAGGTCCCTATGCACAGGAGGCCGAGATGGAGCTAGGTGTTTGTTTTTTTTTTTTCTTAAGTCAA
AAATGTGAACAGAGTTCTCAGGGGTTTCTGCCCCTCTGATGGTCTATGTATTCCCCACCCCACACGAAAT
TTGGGTGTAGGATGCGGTTTGGACAAGTTCAGATCCAGGTGCAGTTTGGACTGCAGGGCTCCTGCAGCTT
GACTACTCCTATATTCATGTGTCCAGAGGCACTCTGCAGTTTCCTCTTGGGCTAGGGATGTGTGCACCGG
TGGTCAGAAGTGGCAATCTTTCCTTCCCTATGGTCTCAGTATTGCCCACTCTTCTGGGTGATCAGCTCTC
TGTCCCACAGAGTTTCCAAAGCTGTTTCAAATGTTAATTCCCTATCCTACAGTTCTCCAGTCTTTCCAAT
TCTACTCCAAAGTGTGTTGGAGAAGACCCCTCTGGTCAAGGGGATGTAAAACAGGCCCCATCAGACAAAG
AGGGCTGCAAAAGTTCTTGTCTTAAAGGTAATCTCAGTGATTTCTCATGTTCTACAAAAGGATTAAGTCC
TGCCCCCTCTCCATATGAGACTTTACTACCTTTGATAGCTGTCAAAGCAGGGCAGAGAGTTATGTCCACT
CACAAAGATAGTCAAAGATATCCTCCATCTGCACCAAAGTCCCTTCTGCAATCTGCTTCGGGTATAATGA
GTTTGAAACCTGATTCTGCTGACTAAGGGGAATTCAGAGCTTCCCTATTAAACCAAGAGGAGCTTCAGAG
TCCTCCAATATTAAAAATGGGCTTAATTCATCACTTATGGTCCAAGGGGTACAAAATACAGTCACAAATC
CCCACGTGAACCTCATAAGACACGTACAAGACCAAGCAGAGACAAAACTTTCTGCATGTACACCATTAGA
TCAAGGACCATTTCCAGTTTCAGAAGGGGCTCTTGAGAGTTCCACACCCACTCAAGATGTGGAACAAAAT
TCTGAGTTCACTCAAGAGACTCTTCTTCCTTCTGCACATAAAAATGTGATTTAGCACCCTCAACATCTCA
CCCAGTACTTCTAATGTCCCTATAAAACAGGGATTTATTCACATATCCTCTACCACCGAAAAGGATCCTC
CCGACTTGTCATAAGGGCCAAAATAGTCAAGTTTATCACAAAACACAGTCAATGAACCATGCAGACTCCA
TATTTATACAATGTAGAGAGAAGATAAACCATTCCCTACCTCCTCAGTGGACTGGAGTCATTCTTTCCTA
AAAGGAGAGGCTCCAAAATGTTCCACATATACATCAGAGATGCTAGAATTTCCCAAAGTTGACCAGTATT
CCCTGAGTAATACGCTATCTTATAAAGAGACTGTGGGACAAGAAACATCTACAAAAGGAATTCTACCCAC
AGTCACATCTTTAGAAATGGCTTGTGGTTGTGACACATGTACAAAAGATGTTCTAGGACATATTCCATCT
GAAGAGAAGGTTACGGATCCAACCATATGTGAACGAGAGTCGGGAAACATGGTAAGCAAACACCAGTGTC
TGTAGGATCCTCGACATCTGAAGAAATGGAATCCTTGGATTCCATTTGTGCAAAAGAATGCATAAAACCA
CCGCAAATTTCACAGTAGGCTATAGGAACTTCCTTATCTCCTCAAGATCTTCCCCAACTAAAGAAGATGT
TTCACACTCTTCCAAATGTGCACAACGGGTTGTCAGTCCTCCTTTATACCCACAAGCAGACTCAGAACAT
CTGCCAAATACCCAAAAGGTTCTGGATTTTACCTAATCTTCTGAAGGTTCCTTGGAACCTGTTTTGTCTA
TCAAGAAGCCTAGGGATCCTGACACTTCTATACAAAAGTCTGTTTCCTCTTCTCCAGTAGAAGAAAATTT
TCATGGAACTTCCTCAATTACACAACAATATCTAGAATCATCCTTATCTGCTGCATGAAGCTCTCAGACA
TCTCACATATGTCCATGATGCTTTAGGAGAAGTCACATCTTCAGAAGTAGCTCTAATACCTAACCCCCAT
TCTGACATCACAGTCAGGATTTCTACACATATACACAGCACATTAAGACCTTCCTCATCTGAGAAGGATG
TCTTAGGATCTACTGCATCTAAACACCATGCTTTACAACTATGCCCATCTACCCAAGTAGATTTATTTCA
CATGTCCACTCTGGGAAGAAATAGTCGACTATCTCCCTCTACCAAAGTGGACCACAGGCCTCCAGTTTCT
AGAAACAAAGGGTTAAGATTTGATCCTACTGAAGGAGTCTTGAGAAATTTCTCCTCTAAGGAAGACAGTT
TCAACTTTCTCCCTTCTGCTAAAAGGGAACTTGTGCCATCTTCTGTTCTCAAAGATACACCAAAAGCTAC
AACTACTCCTCAGTTTTGTCCCACACCTTCTCAACCTATCCAAAGGGCCTTGAAATTTTCCAAAAATGAT
GAAGTAATTTTGGAAAGTTTCCAATCCTTACAAGAGTATGCTGGACATTCCATATTTTCCCAAGATGCTC
TCGTAATTCCTCCTCCAACCAAAAAGGTATGTTCACTGTCTGCCCTAGAGTTTCAGGGAATTTCTTCACC
ACTCTCGAGGGCTCCAGAAAGTGTTCTACATCCTCAAAGTAATTTGTCAATGTGGAAATTAGATTTCAAA
AATACAAAAACTTTTTTATATATCCAATGGTCTGAGGGAAAGCCCACACTGAAAAAAAATCAATTAGACA
TTGTGCCATTAACCAAAGTATATCAGAAAAATTCCATGTCTTCTAAAGCATCTAAAAAACAATCTGGTTC
TAGCATTTTTCCTGGGAAACATTTACCATCAGCCAAAAAATCCCCAGGAACATCAAAATCTAAAAAGGGG
TATCTAGAAACTTTTCCATCTGCCCAAAGGTCTTTAGGATGTTCAGCAACTACTCCAAGAGCTCGGTTAA
CCTAGAGAACAAAAGAACTAAAGCCATCCTACCAGGGTGTTTTCCCAAGAAACACATATTTCTACTTTTC
TATTATACCATGACAGAAGGCCATCTTCCTTCTCCCCATCTCTGATCTCTTCATCCTATTTGTCCTCCCT
CCCAAATGGCTCTTTACTCTGAATTAGAGGCCAATTAGTAAACCATAGAAATATGGAAGGAATATCTGAG
AGGCAGTGGCTGACATGACAACACTTGTGACATCACAGATGAAGCTAGGGCTCCCCATGATACCAGAGAT
TTTTCAGGCAGGGCCTAATGATGAAGTCACTGAGAACTGCCATGGCCTACCTGCTGAACAGCTTTCCTTA
CATTGACCAGATTTGGAGGTGGCCTCTCCAGGAGTGTCTCCTGTGACACAGTAGAAACCTTTACATGCTA
CATCTCTCTAAAGCTAGAGACTTCTCTCTGCTTCATTAGTGGTTACATGTTCTGAATGAAGAAAGTTAGT
CAGGGGCTCGTCATGGTTAGAAATGATCTAGGATAACGTAAGGAAGGAGATTCTTCTGTATATTAAATTT
TTCTCAAGTCCAATCCTGTGACAATAAGTTCAATTACCTAGGTTTTCTCTGTTCCCCAGGTGCCAGTATT
TTCCCTACAGACCTTTAATGAGTGAATATTGTGCTACATTTTCTGATTGTACATTAATTGACAGTGCACA
TTATATATATTCCTGCATGTGTACTCAAAAATTTCATTTTTTCCAATTCCATTTTTGCAATGAATTTAGC
AACAAACATGGCCCAGCTATAGAGTGAATATAACAGTGTAAATATTGTGTACCTCTTTCAAATGATAAAC
TCCCAAATCCTTATTTTACCCAAAAATTACCAGACATTACTAAACATGGACTATAGAATGTGGTTCTGTA
GTTCTATTAGATATCAGTTCTCTAATATTTACCTTCCTGTGGTCCCAGGGCAATACTTGAAGGTTTTGGA
TGTTTTACCATGATTCTTTCTTCAGACATTATATATATTCCTGAATATGTACTCAAAAATTCTGTTTTCC
AATTGATTTTTTGCAATAATTTTGTCAACAAAGGGGGCACAGCTATAGAGTAAATATAAAAGTGTAAATA
TTGTGTACCTTCTTCAAATCATAATCTTCCAAATTCTTATTTTATCCAAAAATTACAAGACATCATTAAA
GCAAAGGACAGCATGGGCTATAGAATGTTTTTTTTTAGTCCCAGTATATATCAGTTCTCAAATATCTACC
TTCATGAGTTCCCAGGAAGAGACTTGAAAGATTTGGATGTTTTAGTATGATTCTTTCTTCAGGCCAAACA
AGATTCAGGAACATGTGCAGGATTAGGAATGGCTTGAGGTACAGTGAAACCTCAGCTTCATTAGATTCAT
AAGGACAGAAGAGAGTCTATTTGGCACTGCCACTTGTGGATTCTACTTTCTTGACCATGTTTCCAGGAAT
CCAGATAAAATTCCATCTAACCTCATATATATATATATATATATATATATATATATATATATATATATAT
GTATGTATATGTGTGTATGTATATGTATATGTGTGTATGTATATGTATATGTGTGTATGTATATGTATAT
GTATATGTATATGTATATGTATATGTATATGTATATGTATATGTATATGTATATGTATATGTATATGTAT
ATGTATATGTATATGCATATGCATATGCATATGCATATGTATATGTATATGATGTATATGTATATGATGT
ATAGATATAGATATAGATAGATACAGATACAGATACAGATACAGATATATATATATATATATATATATAT
ATATATCCACCAAAACTAGATAAGATTGATGAAGCTTATAATTGCATGACTTGAAAAAACGGATATAGGT
CTTTCCTGAGAGACACAGCTAAAGCATATCAAATACAGAAGTGAATGGTAGTGGCAAACCAGTGAAATGA
AAACACATCTCTGGTTGGTAGGTTTTGAGAAAGGATTACAAGAGCTGAAGGTGCTTTCAATCCGATAAGA
AAATCAATGCCGACACCCGCGGATTCCAGCCCGCAGCTGCTTTCTGCCCCCAGACCCTGTGAGAGAGAGA
CCCAACCACCTGGTCAGGTGGGCACTCCTGAGGCTGCAGAGCGGAAGAGACCACCAACACTGCTCACCCC
TGCCCACATCCCTGGCCCAAGAGGAAACTGTATGAGGCCTCTGGGCTCCCGTGGGGGAGGGCCCAGGAGC
GGCAAGACCCCTGTGCCTGAGACACCACCAGAACCAGAAGGAAACAGACCGGATAAACAGTTCTCTGCAC
CCAAATCCCGTGGGAGGGAGAGTTGAACCTTCAGAGAGGCAGACAAGCCTGGGAAACCAGAAGAGACTGC
TTTCTGCACACACATCTCGGACGCCAGAGGAAAAAGCCAAAGACCATCTGGAACCCTGGTGCACTGAAGC
TCCTGGAAATGGCGGCACAGGTCTTCCTGGTTGCTGCCGCTGCAGAGAGCCCGTGGGTAGCACCCCAGGA
GCGAACTTGAGCCTCGGGACCACAGGTAAGACCAACATTTCTGCTGCAAGAAAGCTGCCTGGTGAACTCA
AGACACAGGCCCACAGGAACAGCTGAAGACCTGTAGAGAGGAAAAACTACACGCCCGAAAGCAGAACACT
CTGTCCCCATAACTGACTGAAAGAGAGGAAAACAGGTCTACAGCACTCCTGACACACAGGCTTATAGGAC
AGTCTAGCCACTGTCAGAAATAGCAGAACAAAGTAACACTAGAGATAATCTGATGGCGAGAGGCAAGCGC
AGGAACCCAAGCAACAGAAACCAAGACTACATGCCATCATCGGAGCCCAATTCTCCCACCAAAACAAACA
TGGAATATCCAAACACACCAGAAAAGCAAGATCTAGTTTCAAAATCATATTTGATCATGATGCTGGAGGA
CTTCAGGAAAGACCTGAACACACTTAGGGAAGCACAGGAAAACATTAATAAACAAGTAAAAGCCTACAGA
GAGGAATCGCAAAAATCCCTGAAAGAATTCCAGGAAAACACAATCAAACAGTTGAAGGAATTAAAAATGG
AAATAGAAGCAATCAAGAAAGAACACATGGAAACAACCCTGGATATAGAAAACCAAAAGAAGAGACAAGG
AGCTGTAGATACAAGCTTCACCAACAGAATACAAGAGATGGAAGAGAGAATCTCAGGAGCAGAAGATTCC
ATAGAAATCATTGACTCAACTGTCAAAGATAATGTAAAGCGGAAAAAGCTACTGGTCCAAAACATACAGG
AAATCCAGGACTCAATGAGAAGATCAAACCTAAGGATAATAGGTATAGAAGAGAGTGAAGACTCCCAGCT
CAAAGGACCAGTAAATATCTTCAACAAAATCATAGAAGAAAACTTCCCTAACCTAAAAAAAGAGATACCC
ATAGACATACAGGAAGCCTACAGAACTCCAAATAGATTGGACCAGAAAAGAAACACCTCCCGTCACATAA
TTGTCAAAACACCAAACGCACAAAATAAAGAAAGAATATTAAAAGCAGTAAGGGAAAAAGGTCAAGTAAC
ATATAAAGGGAGACCTATCAGAATCACACCAGACTTCTCGCCAGAAACTATGAAGGCCAGAAGATCCTGG
ACTGATGTTATACAGACCCTAAGAGAACACAAATGCCAGCCCAGATTACTGTATCCAGCAAAACTCTCAA
TTAACATTGATGGAGAAACCAAGATATTCCATGACAAAACCAAATTTACACAATATCTTTCTACAAATCC
AGCACTACAAAGGATAATAAATGGTAAAGCCCAACATAAGGAGGCAAGCTATACCCTAGAAGAAGCAAGA
AACTAATCGTCTTGGCAACAAAACAAAGAGAATGAAAGCACACAAACATAACCTCACATCAAATATGAAT
ATAACGGGAAGCAATAATCACTATTCCTTAATATCTCTCAATATCAATGGCCTCAACTCCCCAATAAAAA
GACATAGATTAACAAACTGGATACGCAACGAGGACCCTGCATTCTGCTGCCTACAGGAAACACACCTCAG
AGACAAAGACAGACACTACCTCAGAGTGAAAGGCTGGAAAACAACTTTCCAAGCAAATGGTCAGAAGAAG
CAAGCTGGAGTAGCCATTCTAATATCAAATAAAATCAATTTCCAACTAAAAGTCATCAAAAAAGATAAGG
AAGGACACTTCATATTCATCAAAGGAAAAATCAACCAAGATGAACTCTCAATCCTAAATATCTATGCCCC
AAATACAAGGGCACCTACATATGTAAAAGAAACCTTACTAAAGCTCAAAACACACATTGCACCTCACACA
ATAATAGTGGGAGATTTCAACACCCCACTCTCATCAATGGACAGATCATGGAAACAGAAATTAAACAGTG
ATGTAGACAGACTAAGAGAAGTCATGAGCCAAATGGACTTAACGGATATTTATAGAACATTCTATCCTAA
AGCAAAAGGATATACCTTCTTCTCAGCTCCTCATGGTACTTTCTCCAAAATTGACCATATAATTGGTCAA
AAAACGGGCCTCAACAGGTACAGAAAGATAGAAATAATCCCATGCGTGTTATCGGACCACCACGGCCTAA
AACTGGTCTTCAATAACAATAAGGGAAGAATGCCCACATATACGTGGAAATTGAACAATGCTCTACTCAA
TGATAACCTGGTCAAGGAAGAAATAAAGAAAGAAATTAAAAACTTTTTAGAATTTAATGAAAATGAAGAT
ACAACATACTCAAACTTATGGGACACAATGAAAGCTGTGCTAAGAGGAAAACTCATAGCGCTGAGTGCCT
GCAGAAAGAAACAGGAAAGAGCATATGTCAGCAGCTTGACAGCACACCTAAAAGCTCTAGAACAAAAAGA
AGCAAATACACCCAGGAGGAGTAGAAGGCAGGAAATAATCAAACTCAGAGCTGAAATCAACCAAGTAGAA
ACAAAAAGGACCATAGAAAGAATCAACAGAACCAAAAGTTGGTTCTTTGAGAAAATCAACAAGATAGATA
AACCCTTAGCCAGACTAACGAGAGGACACAGAGAGTGTGTCCAAATTAACAAAATCAGAAATGAAAAGGG
AGACATAACTACAGATTCAGAGGAAATTCAAAAAATCATCAGATCTTACTTTAAAAACCTATATTCAACA
AAACTTGAAAATCTTCAGGAAATGGACAATTTCCTAGACAGATACCAGGTATCGAAGTTAAATCAGGAAC
AGATAAACCAGTTAAACAACCCAATAACTCCTAAGGAAATAGAAGCAGCCATTAAAGGTCTCCCAACCAA
AAAGAGCCCAGGTCCAGACGGGTTTAGTGCAGAATTCTATCAAACCTTCATAGAAGACCTCATACCAATA
TTATCCAAACTATTCCACAAAATTGAAACAGATGGAGCCCTACCGAATTCCTTCTACGAAGCCACAATTA
CTCTTATACCTAAACCACACAAAGTCACAACAAAAAGAGAGAACTTCAGACCAATTTCCCTTATGAATAT
CGACGCAAAATATTCAATAAAATTCTGGCAAACCGAATTCAAGAGCACATCAAAACAATGATCCACCATG
ATCAAGTAGGCTTCATCCCAGGCATGCAGGGATGGTTTAATATACGGAAAACCATCAATGTGATCCATTA
TATAAACTAACTGAAAGAACAGAACCACATGATTATTTCATTAGATGCTGAGAAAGCATTTGACAAAATT
TAACACCCCTTCATGATAAAAGTCCTGGAAAGAATAGGAATTCAAGGCCCATACCTAAACATAGTAAAAG
CCATATACAGCAAACCAGTTGCTAACATTAAACTAAATGGAGAGAAACTTGAAGCAATCCCACTAAAATC
AGGGACTAGACAAGGCTGCCCACTCTCTCCCTACTTATTCAATATAGTTCTTGAAGTTCTAGCCAGAGCA
ATCAGACAACAAAAGGAGATCAAAGGGATACAGATCGGAAAAGAAGAGGTCAAAATATCACTATTTGCAG
ATGACATGATAGTATTTGGGGCAGATCTTTGACTGTCTTTGTGAGTGGACATAGCTCTCTGCCCTGCTTT
GGCAGCTGCGAATTTTATACAGTATGACAGCTACCAACTCCATGTGACTTTTAATCATTTAAAAGGAGTT
AAGATTATATTGTTAAATGATATTTCCATAACATCAAGTAAATAGATTTTTTTGCTTCAATTAATTAAAC
GTGCTACAGCAGGAAAAAATTTTATTTCCTTTGATATGTTAAAATGAAATTTATCTTTACCATTCTCCTG
CCTATCAGAAAGCCAATATTCTTATACAGGAAGATTTGCCAAGCACATGGCAGGATAGCCACAAAGGCAG
TGCAGTGGCATGAATAGCTTGGTGATAGCCAACAGCTCTCTAATTTTGCTTAAGTCCTGTTCAGTGAACA
TGGATGGTACTGGTAGTTGATCCACATATATAAGGTTATTGAAGCTGTGGTTATGGGGGAGAATGTACAG
CCCCTTACATACTAAAGCCAGTATCATACCTAACAACAATCATAGCCATGTGTCCTTATATACAGAATTA
ATTACAGTCTCTGCAGCAAAGATCACAGTAAAAATCCCAGCCAATCATATACCCAAAAGATGCCTCAACA
TATAAAAGAGACACGTGCTCCACTATGTTCATCGCAGCCTTATTTATAATAGCCAGAAAATGGAAAGAAC
CCAGATGCCCTTCAACAGAGGAATGGATACAGAAAATGTGGTACATCTACACAATGGAATATTACTCAGC
TATCAAAAACAACGAGTTTATGAAATTCGTAGGCAAATGGTTGGAACTGGAAAATATCATCCTGAGTGAG
CTAACCCAATCACAGAAAGACATACATGGTATGCACTCATTGATAAGTGGCTATTAGCCCAAATGCTTGA
ATTACCCTAGATCCCTAGAACAAACGAAACTCAAGACGGATGATCAAAATGTGAATGCTTCACTCCTTCT
TTAAATGAGGAAAAAGAATACCCTTGGCAGGGAAGGGAGAGGCAATGATTAAAACAGAGACTGAAGGAAC
ACCCATTCAGAGCCTGCCCCACATGTGGCCCATACATATACAGCCACCCAATTAGACAAGATGGATGAAG
CAAAGAAGTGCAGACCAACAGGAGCCGGATGTAGATCGCTCCTGAGAGACACAGCCAGAATACAGCAAAT
ACAGAGGCGAATGCCAGCAGCAAACCACTGACCTGAGAATAGGACCCCTATTGAAGGAATCAGAGAAAGA
ACTGGAAGAGCTTGAAGGGGCTCAAGACCCCAAAAGTACAACAATGCCAAGCAACCAGAGCTTCCAGGGA
CTAAGCCACTAACTAAAGACTATACATGGACTGACCCTGGACTCTGACCCCATAGGTAGCAATGAATATC
CTAGTAAGAGCACCAGTGGAAGGGGAAGCCCTGGGTCCTGCTAAGACTGAACCCCCAGTGAACTAGACTA
TGGGGGGAGGGTGGCAATGGGGGGACGGTTGGGAGGGGAACACCCATAAGGAAGAGGAGGGGGGAGGTGG
TTGTTTGCCCGGAAACCGGGAAAGGGAATAACACTCGAAATGTATATAAGAAATACTCAAGTTAATAAAA
AAGAAAAAAATAATGTAATTGTGAGATTGCATGAAATTTGGGCCCAGCTGAATTTCAGTTGAAATGTATC
AATGCACATTTATTGAATCCAGGTGTGAAATTATATGTTTATGCATATTTGTCTATGTAAAAGTTTTTAA
TTCTGTAATTGCTATGCACTTCTCATGGTTTAATAGATGTTGATGGCTCCAAGCTTCTCCCTAGCCTGTC
AAGCAAAAAGCATAAGGACAAAATGGAAAAGGCTCCAGCAAGTAATCCTCTACTTTATCTCCTGCTGTTT
CAGAATGAGGTGGTAAGTGCCAGAGACTGCAGTTTCTGGTCTCAGAAGGCAGACCAGTTATACTAGCACA
GCATAGTGACTTGGACATAGATAAGTAAATCAGGTACAGAAACTTAGTAACTTAAACTTAGATAAGTAAA
CTTATTATTATACAGCAACCCAAAATATCTTGTTAGACAAAATCTTACCACATATTTCGTAAGACAAAGT
CTTACCCTCAGCTAACACCCTTCATCCTCAGCTTCCTCAAGAAGAAAGAACAGGAGAAAGAAGATCAATA
TTAGGGCTGGCCCATGGCAAGGAGGTGTATTATTTGTTTTAGGATGAAAGGTAGTATTGGTATTTGTTAA
AAATATTTGGTTCATACCTTGTTAGTTTCTCTGTGTCCTTGCTTAGTTTCTCTTTCCATGATCTGTGCAT
TTATGACAGTGTGGTATTGTATATGGAATTATGTATGCTTTGAGCTTAGTAAAGTTTAATTGATGAATGA
GTATGCCCTTCATTTTGTAGCATAATTATTCAGTATTGATTTTTTCTTGGTATATTTTTCATTTGATGAG
TATGAAATGTCCTTCATTACCATTTTTCATAACTTTTCCTTGAAAGTCTCTTTCATTTGATATTAGAGTG
GTTACGCCAGGTTCTTTCTTGGGAACATTGGCTGGAAAATTTTTTTCCCACCTTTCATTCTGAACATATA
TTTGTCTTTGTCATTGGATTGTGTTGTTTAAGCAGCAAAATGCTGGGATATATATATATATATATATATA
TATATATATATATATATATATATATATGCATACACACACACACACACACACACACACTCTTTATGTAGAA
TTGAGTCCTTTGGTGTTTTGTTTTATTTGGGACCAATATTTGCTTTTTTCTGTTAATTTTTTTGTTAGAT
ATCAAATTATGTTTCTGTGGCTATCTCCTTTAACTCTTTAGTGTTTTTTCAAAGTAGATTATTTTCTTGC
TTTGTGTGGGGGTGTAGTTTCCCTCCTTGTTCTGGAACATTAGATATATTATCTTTTGAAGGACTGGATT
TGTGGAAATATGTTTTCTAAATTTGCTATTGTGTGGCATATCTCGAAATCTCCATCTATGTTGTTAAGAG
TTTTTATGGTAGCATGGGTTGACATTTTTGTTCTTTTAGAATCTGTGTGATATATGCCCAGGATCTGTGT
CTTTTATAAAGTCTGGTGGAATTCTGATAGGTTTGCCTTTTTATGTTAGTCGACCTTTTTGCCTTACTGC
TTTTAATATTTTTTCTTTGATTTGTGGACTTTATACTTTGACTATTATATGATGGGAGAAAATTCTTTTC
TGGTCTAATTTTTTGGAGTACTATTTACTTCTCATATATTGTCTCTTTCTTTAGGTTAGGGAACATTTGT
AGTATAATTTTGTTGAAGATATTTACTGGCCCTTCAAAGTGGGAGTCTTCATTCTCTTCTATACCTATAA
TCCTTAGGTTTTATCGACTCATTTTGTCTGAAATTTTTTGGATGTTTTGGGTTAGGAGTTTTTGTGTTTT
GCATTTTTTGACAGTAGTGTCAATGTTTTCTATGGTACCTTCTGTCTCTGATAATCTTTTCATCTTTTAT
GTTCTGTTGTTTGATGCTTGCATTCTTGAATCCTAATTTCTTTCCCAGGTTTTCCATATCCAGAGTGACT
CTTTTTGTGTGTTTTTGTTGTTGTTGTTGTTGCTGTTTAAATATTTTTTTTCGTGATGGGTTGTTCAATT
CCTCCACCTGTTTGATTATGGTCTCCTGTAATTCTTTAAGGGAGTTTTGTGTTTCCTCTACAAGGGCTTC
TATCTCTTTACATCTGTTGTCCTGTATTTCTTTGATGGAGTTATTTATGTCTTTCTTAAAATCCTTTAAC
ATCATCATGTTAAGTGATTTGAAGTACAAACATTTCTTTTTCTTTTCTGCTCTGTTGAGGGTATCCTAGC
CTTGCGTTGGTGTGAGAACTGAGTTCTGATTATGTCATGTAGCCTTGGTTTATGTTGCTTAGGCTATTAT
ACTTCCCTCTTGCCATCTCGTTATCTCTGGGGTTAGCTGGTTTTACTGTCTCTGACAATGGATTGATCCT
CCTGTAAGCCTGTGTGTCATCACTCCATGGAGACTAGGTCTTTCCTGAAGCATCTTGTGTACCAAAGCTG
TGGAACAGGTTCAGCTACAAGGAATTGATAGAAATCAAAAGTATCCTGTAGCAGACTGCCCCTCTGTTCC
TGGGTTCTGAGGACTCTGAGAAGTGGTAGTCTCTAATGTGATCTTGAGTGTGTCAGTACTCCTGGAAATC
CCGCCATTTCCTGGTGGTGTCTGGGCACAGAGAGGTGAGTTACAGGTTCAGCTCTGGAAACATAGCTTTG
GGTCCTCTTGATTTTTAATCTTTCACTGGAACAGCTCACAAATGAAATTTGACTCTGTGACCAGTGAGCC
CCTAGGAATGATCATCCCTTTGTATCTTCAGAGACTGGACAACACATGAGTGGCGCCTGACATTTTTACA
TGGGCGCTATGAATTAAAATAAGGTATCATATTCTTACATGTCAAATGTATTCCTAACTGAGATAATTGC
TCAGTCAACAAAGCATTGCTGTTGAATATGAAATAGACTATCGTTGAAAAATAAAATGTTTAGACAATGT
CATCTAGGTAATTGAATTTTAATATATTTATCAACTCACTTAATTACTTCATGATGGTTTAACCAACGCA
TGGAATTCATATTCATTAAAACGAAGAAAAGCATAAAGTTTATTTTTACAACTTTCTGAATCATGTAATA
AATAATAAGTATCCATTAATGTACCGGGATCCATAATAGTGGTATAGATTATGAATGAATAAAAAGTATT
ATGAGCTTTCTTTTATAAAAATTGCATAAAGATATAAGAAAAAAGAAAGAAGTGAATGCATAAATCAGTG
TGTTGTAGGTGATTGTATGCAAATAATTCAAGAATCTATTTTAGAAATAAGTTCATTGAGACTGTCCTAA
GAAAGTGACAGTTAAGTTAAATAAGATGAAAACTATTGAACTATATTTTGGGCAATATTACAATAAATAT
AAGGTAAATAAAAGGAAAAAGAGCTTGACATATACAAAAAGTAAATGTGAAAGAAGGTTGTATAGATTAA
GTGATGGAAGAGAGGACGAAATAAATCTGAAGCTTAGGCAAATAAAGCATATGGGCTTACAGAAACAATA
TAAGAGATATAAATTTTTATTTATGGAAAATATCTTAGAAATAATTGAATAGTTTTAAATAAGTTTGTTT
AACTCACTATGTATATAGGAAGGGACTCTGGTTACTTATGTATTATGAAATGATACAGAGAATGATTTGA
AGGCTGTTTTTGAAGTCTATCTGGAAGTAGTGTCAGTGATAATGAAAAAGATTCATATCAGAGAGCTATG
TTGGAAATTGATGTTTTTGGTAGAAAAATGAGGGTGGGGAGGGCAGGAATCAAATAAAGCTAATGTCTTT
TTTCTGAGCAAATGAAAAGTTGTTGGGATTATTTACTCTGATTTGAAATATTTCATGATAAGTGGGTTTA
GAAGAATTTTAAAGGAATTTATTTTAGATCGATTTACTTCAAGATGCTTGAAAGAACCTGTAACTCACTA
GACATTTCTACTTACTGTTCATGGTTTTGTGATTTAAGCCATTACTCAGAGCATTATTAGCTGTTATATA
AGAAAAAACTTAATTCATTATCTGTATTTACCAAGTTATATCTGGGAGTTCTTATTTAATAAAGAGCAAA
CCTATGATTATACTACATGCTTATTTAGTATATTCAGCAAGTTATTTGCCCATTTACTTACTACAAACAT
TTTGGATTGCAATTAGAATTTAATCCAAGTTTATGGGGGTTGACACGGCTGTTTGATTAGTATTTAATAG
CTCATGAATGTGAATTTCACAGAAAGAAGTCATTTGCTTAGTTTTTGTAAATTTACAAACCCTAGAAGAG
AAAAAAATATGTAATAAATTCTAGTTCTTCTAGTTTTTTTTTTTTTTTTGGTTCTTTTCTTTTTTTTTTT
TTTTTTTTTTTTTTTTTTGGAGCTGGGGACCGAACCCAGGGCCTTGCACTTTTTAGGCAAGCGCTGTACT
ACTGAGCTAAATCACCAACCCCTCTAGTTTTTATATTTAGTATTTTAGTGTGTTATGCAGAAATTCTGAA
TCCAGATGATTTTAACTATAATATCCAGTACTATTAAACATACGCACAGCATTTTACAACTATGAATAAT
ATATGCTTTCAGAAATTTTTCATTAAAAGAGCCAGAAATTCTTCATGAGTTCTACCGAACATGGCCATTG
GGAACAGAATAAACCGCAAATAAGGAAATGCAGAAAGTGATTGACACATGCAAAATTCTTGGTTTTAAAT
TTAACAATCATGATAGTTATCGGATAGAGCTTTGAAAATAGAGTCAATGACAGGATGAAAAATACTGAAG
AAGAGTATTTAAATTTTTACTAAATAAAAGAAAACAGTGGATCTGAAGGTAAGCTACATTTAACAAATTG
ACCCTGATCTTCTGCCACTATTTATTTAATGCTTTGGTTTTTGTTCTTATATTAGATTTAGAAACATATC
AATGATTCTCATTATTCTTAAATAAATGATATGCAGTTCAGCTGATTAAATATTCCACATTATCTTAATG
TTCTTCTGTATCATTAGATATTAAAATTATAGAGATTATTTTGTCTAGAACAAAATTTTATTGTTTCCTT
ATCATATGAGAGAAGCAATTATTTACAGAGAATGGATACCTGATATTTTCTAAATACTGTCAATAGAGGT
TTAAACCATATATATATTAGCTCAATCATTTATACCTCCAAATGAAAGTCATTAAATGTTACTACACATA
TAGTACGTAAAGGAAGTGATATATAGGGATAAAACCAACACGTATGCTGCCACAATCATCTATTATTCCC
ATGATGAAAGCCAATCCTAGGAAGAGAAAATGGTAAAGACACATTGCAGGATAAATCAGCTTCATTCAAA
ATGAGGATTGAGCTGAAAAGGGATTTGAACTAAGAATAGTTAATAATAATATAAATAAGTTTAATGTTAT
GAGACCTGGTTTACCTGATATGGTTTCCTTATCCCTTTAACTTGGGCAGTCACATTTCTGCTCTGTGGAA
TGAGACGTCTCCACCTTCTCTGCCCTCACATATTTCAGTTTGTCACATGGTCCTCAGGACGTCCTTATAC
CTGGGGAGGTTTTTTTCTTTTTGGAAATACAAAATGCTCATATTTCCTGACTTCGGAGACAGGGTTAAAA
GGAAATAGGAAGTGAGTGACATACATACCACAACTCTTCTGTATTATTCCCTAAATGGGGGTTTTTCGAG
GATGGGCTACTTGAGGTGAGCAGAAAGGAAAGATGCTGCTTTATTTGAAATATTTTCTTACCTCATTCTG
TGCCCCTGTAAAGGGCCCAGCCTTATCTCTCAGGCCTGGCCATGTTCCTGTCACTGCTCCCCTCCCTATT
TCTTGCAGCTCTTAATTCTAGTTCCTGCTTGCCACTCTAGGTTTCTTCTTGACCAGATTCAGCTCATTTT
CCTGTGATCCTGCTCTGAAACATACAGAAGTTTTTTTTTTTCTTTTGTTTCATTTTCAATCATTTAATGT
TTATGTTGGCTTTTGTTTTACCTCTTTTATGGAAGTCTTAGAGGAGAATCATTCAGGGATGTCTGTTTTG
ATTGGAATGAGAAAATAAAGAAAAGATCCCTTTTTAATTTTACAAGACATTTTCATATCTAAGTTTTTCA
CTAACATTTCCCACCATGCTAGTTTATCTCCCTGTCTTGTCCTGAGTTCTTTCCTCTCATTGCTACTTGG
ATACTGCCTCGTAGGACTTACTGCAGAACCATGAATGCTGGCATACACGAGGAAGGAGTTGATTCTTCAC
CACTTTTCTAACCCTTTTTTAGATGTATCTTCCTTCTCTCTTGAGCTATTTGAATTAATTTGGATTACTG
TACTCAATTGTATAGTACTATAGTGCTTGCGCCTTGAAAATATCTGTTATTATCGTCTTGTCATAGTTCT
ATAGCTCAGGGTTGGGCCTAGTTACATTTTGGAACATTATTCCAAGAAGTTTGTGAACTTGAAAAAAAAC
CTAGGCAGCAGCTATCAATACTTTCAAATGGTACTTTAATACATGAGGGCTTAAAAACCTTTAATAAATC
ATGGAAAAAGCAGTATGAGATTCCTGTTTCTGTAAGGTACTTGAAAAACAAAAAAGGGAAAAAAGACCAT
GCCCCACTCACTTTTGTCTTCACGTAGGGTGCACAAATGTGACTTTAGTTTTGATGCCTTTTCTGGTTAG
AACATAAAATTGTTTGTGCTAGTTTGCGGTAATGGTTTGCTTCTATTAGTTTACGCTTTTGTGATATTTT
TTTATTTTTTTGTCTTCATTATTCCCATTAGGTCCATGCTTCCCCATTTTGTATAGATAAAAGGTGGATT
CAGTCCAGCTATTATCGTCCTGGGGAACAACCCACAATTTTGGGAACAAATGTCCACAATTATGTAGTTG
ACTATGGTTTGAAATCCTTCCTTGCCATCACTTTCTCCACAAAAAATGACATATAATCTTAAACTAATAG
AAGAAAAAGTGGGTAAGTTTCCTGTACAGAACACCAATGGCTTTTACTCCAAGATCAAGAATCTACAAAT
GGGACTTCATAAAGCTCTTGTAGGGCTAGGGCTGTGGCATTTGGAAAAAGGTACAATCAACAAATTACGA
AAAGATCTTTACCAATCTTCCATATGATAGAGGGCTAAAATCAATCTATACAAAGACTCAAATAGTCCTT
TCAAAAATGCTGTATAGCACTAAACAAAGAATTCTCTACTGAGGAATATCAACATCCTTAGCCATCAGGA
TAATGCAAATCACAAAATTCTAAGGTTACGTGCACTCCAGTTAGAATGGCTAAAGTAAAAAAAATGAGAA
GACAACAGATGCTGGCAAGGAGGTGGAGAAAGACAAACTCTCCTCCATGTTTGGTCAGATTGCAAGCTTG
TACAACCACTCTGGAAATCAGTCTGGAGTTTTCTCACAAAGTTGGATATAGGACTACCTGAGGATACCAC
AAACCCACTTCTTGGATATATATCCAAAAGATCTCCAACATATAAGAAGGACACGCGATGCTACAGGTTG
AGAGCACCTTTCTTTTTTATAATAGCCAGAAGCTGAAAAGAAACCAGATGTCTCTCCACATAGTAATGGA
TAAAGGAAATGTGGTACATTTACACACCTGTGTTCTTCTAAGTTATCAAAAACAAAGTTTGTATAAAATT
CTTAAGATGGAAGTAGAAATTATCATTCTGTGTGAGGTAACCCAGTCTCAAAAGAACGCAAATGGTAAAC
ATTTATTAGAAGTGTGTATCAGCCCAAAAGTGTGGAATACACAAGGAAGAATTCTCAGGTCATATGAAGC
CCAAGCAGAAAGAAGACCAAAATGCAGATGTTACATTCCTTCTTAGAAGGGGAAAAATATTCATGGTAGG
AAATACAAGGATAAAGAGTTAACCAGGGACTGAAGAAAGGGTCAACCAGAGACTGCCTCTTGTTGGGATC
TGTCCCATATGCAGTCACACAAACCAGTCACTATTGCTGATGCAAACATGCCCTTGTTGAGAGGACTCAG
ATAAGGATGTCTCCTGAGAGACTCTGACTGAACCCTACTGACACTGGTGAGGATGATTGTAGCTAAACAT
TGGACAGAACAAGGGGGTTCAATGGAGTTGTTAGAGAGCGGAAGGGGTTTGCAAAACCCCAGGAAGAACA
ATAATATCAACCAACCAGACCCCACTAGAAATTTGAGGGATCAAACCACCCACTAGTGAGTAAAGATTGA
GGGACCCATGAGTGCAGCCACATATGTGGCAGAGGATTGCACTGTCTAACATCGTTGAAAGGAAAAGCCC
TTAATCCTGTGAAGACTTGTTTCCCAATGTAGGGTAATGCCGGGGCATTGAAGTTGAAGTGGATTGGTGG
GAATGGGAACATCCTCAGCGATGCCATGTATCTGGTGGGGGTTATGGGAGAGGGAGGAAAAGAGATAACA
TTTGAAATGTAAATACATAAAATAGTCAGGAAAATTATTAGATAAAAATGACATTTTGTCTCATTAAATT
AATCATACAGTAAAATATCATTTCCCATTTCTGATATTGGCACAAATGTTAGAGTTTGGCATTAACTTCC
TTTGGTCTCTTTTGCTGTCTATACCCAACATGTCCCTTTTTGTTATGAGTTATATAAACAAAAATCTATT
TTTCAATTTAAAGGAATATAGATTGAAAAAATACTGATATCATTTGAGAAAGAAAGATACTAACAATTTT
ACTATACTTCCCTTTATTAAAAGTTAGACAACTCCTTGAAAAAACTTCAATGGATAATGTCAAATATGTT
TGTAGTAATGGTACATCAAATAATTTTTGTTAATAGCCACAAACAAGAAATGTTTCTGATATTTATGCAT
TATGGTATTTGATTATGGAAGAAACTGAATGATCTTAGATTTTGAAAATAATGTATATAAATCATTTATT
TTTAATTTTTGTTGACAGAAGTAAATTATCAACGAATACATATAAACAATTAGGCACAAACTTATAATAT
ACATAGAGCAAATTAAATATATACTTAATGAACCAAAGGTGAGCAATCATGTATAAAAGCAAGATATATC
ATGGGGTTGGGGATTTAGCACAGTGGTAGAGCGCTTGCCAAGGAAGTTCAAGGCCCTGGGTTCGGTCCCC
AGCTCCGAAAAAAAAAAAAAACAACAAAAAAAAAAGATATATCACTGAGTCTACTTACAGTTGGAGTTAA
GAGATGATTCATGATTCCATGTATTTCTTTCTAGACACCTAATAAGATAAAATTAATGTTGGAAAATGCT
AAAACTGCAATTAGTAGGTTAGATCGAATATACACATTTAAACATTGCATTTGAAGAAATATACATAATG
TATTTTCAAGTTTATTTACAGCATATACTAAAATACACTATCTCCATAAATTATCAATATGACTCAAGCA
ATTTCTATGCTCATATTAAAGTTGAAGTAGCAAGCATACATATACATGTATGTGTGTATGTACACACACA
CAGGCACACACACACACACACAATACTCCTAAAAATTTAAAACAAATTAGCAAATAATAAATTCATTCAG
AGAAAACCATGTAAAGTGATGAACTAAATTTCCAGAATAATGCTCTCGCAAAAGAATACTTTCAGGCATA
TAAAACATTGCCTCAGGATTTTTAAGAAAAATACGTATGTGGCCAATATATGTAGTCAGATCCCAGTTAG
ACTTATCACTCAGAATTGAAGTAGAAATTGAAGTGGACCAGGAAAAATATTAAATAACAGGGTTAACTAT
ATTTTTTTCAATTATAAAAAAGAAACATTGGAGAAACAGGTGAAAGGACAGAACAGGTAAGATTGCTTTC
TATTAAGCATTGATATCTAAATTTAGTCTTTATAGTCTATATAATAGACAGAGAAAAGTAAATCTTACAA
GTTGTTTCTTGACTTAAACACATTTTTCTTGGCTTGTGAATATACCCGGAAACATTCAAGACAATGTAAA
GGGATAGATGCAGTGTTTAAACTAGTAAAAGACCTTTTGTTTATTTACTAGTTATGAATGTATTTTTGTA
GCATTTCTTCTCAGGTTTCTGTTTGATACTTTATAAACCTGGTCTTTGGTGTGGTCGGTGCTTAAATTTA
ACTGAACATGGCTGAATATGACAATATAATAGAAATGGATCCTTGGTGCAGAGAATACCTTTGGTTTCAA
CCTGGTTGTAATGAAATTGTGGCCAGAGTGTGCACAATGAAACAGAAGGTAAAAACTGTGGACTCGGGTA
CAGGGCTCTTTATGAGATTTCCCTTTTTAGTGTTGGCAGAATTGTTCCATGATATCAAGTGATTGTGCAG
TGAGCTGGCCTTTTCTTTATTCCTGTAATGAAAGCAAATATTTGTTATTTTCAGTTCCTTCAGAGAGCTT
GCTATGTGACTAGATCATTCAGCAACTCGGTATTAGGGTCTTAGATGTGCAATTTAATTTTAGTGTAATT
GCATTTAGGTGAAGCTGTGGGTCGTTTGAGTTTATTAAACAGGAATGGGTCACATGAGATTAGAAAGTAG
GGTTAAAACAGTGTGGTTTGGAATATATCGAGCATGTGGGATATGAATGTAGAAGTAAGAATGATGCAGA
CAGTATAGTATAAGTAGGAGAGGCATAGAAGCGGTGTGGAAAAAGAACTGAGGGAGGGAGGATGAAGTTC
AATGTCTGCAAACATGACATAAGGCAACCTGTCACTTTATAGGTTAGGTTAAAATAAATACTAAAATTGA
AAACTGATACCTTATTTTTCTTTCTTTTTTTTGGAGCTGGGATAAGACCTTAATTTTTAATGCAATATAC
ATCATGTTTGAGATAAAATGCCAGCAAGTGATATCAAAATAATATATTTATCTTATTTGATCTTAGTCAT
ACTCTGCATAATTATTTGTTAAAAACATCACTTATCTTCCAATTGTGGTATCATTTAAAAAATCGCCTGT
GAGGTAATAATTATTTATGGTAGAAGAGTATTATTATTATAAGAATATCAGCTGGAAAAAAATGTGATTT
GATTTATATTTTAAGTTGCTTTTTGCTTAATTTTTGCCCCTCTTGACATTCACTCATACTGAAATATAAT
TTTCAATGTTGATATACTACTATAAAAATATGTTTCTGCAGGGTTTTTGAAATTGCTCAATTATAAGTTC
ATATTATCCATAAACTTCAGGATACCCTCCACAAACCTCATAGATCCAAAGAGGATAAACAAGAAGAAAG
GCTTAAATGCAGGTACTTGACTCTCACTTAGAATGGGGAATAAAATAGTCTTGGAGGGAGATTGAGGGAA
GGAACTGGTTGGAAGAAGGAAGGGAGAAGAGAATGGATTATGTGTGGGAAGGGACAGGAGATATGGCCAG
ATAGTCATGAGAAGGAAAGGAAATCTTGAACTTATGGTGATGAGGACGTAGGGGAAATATCCAGGGTGAG
AAAGAGTCCTGGGATAGGGTAGGTACCCACGAATCAATGGGGGTTTCTTAGGCTGTGACTTACATTGGTG
ATATGGAACATGAAGAGGTCAACTCCTGTGGCAAGGAAGTACCACCAGTGGAGGGTTAAAGACACCAGTA
CACCCACAGAGCATTCAACGTAAAATTCGTCAAGTCTAAAAGAAAATCAGCGACTGAGTGACTTGCCAGT
GAAATTGAGATCCATCCCATAGTCAAGCAACAATTCATGGCATTATTAATGTTGTTCTATTACACTCGCA
GATAGGCGCATGTTGTACTGAGAGACCCCACCCAGCAGCAGACTCAGGCACATACAGACACCTACAGCCA
AACAGTGGATGGAGCTTGAGGACAGTTTGGTGGCCCAAAAGGCAATAGAAACTGCACAGGAAGAACAACA
GTGTCAACTAACTTAGACCCCGGGGTACTCTTAGAGCCTGAGCCCTAACCAAAGATGATGCACAGGGTGT
AGCTAGGCCCCTGGTGCATATGTGGCAGACATGTAGATCAATCTTCATGTGGCTTCCACAAAAACTTGAG
TGGGGGAAGTCCTGAAAGTTGTAGCCTGACCGAGGAATCTGTTCCCAGACAGGGTTCCGTTGTCTAACTG
CAGTTGGAGAGGATGTGCCTAATTCTGAAGAGATTTGATGTTTCAGAGTTGGGGCCATAACTAGGTGTGT
CATCATCTTAGGAGAGAAGAGGAGTGGGACAGAGACTCTGTGAGGAAGTGACAAGGGAGGGGCAGCGTTT
GGTATGGAAATTAAAAAAAAAATAATTACTAAATTTGCTACATCTTTTTCAGTATTCTCCTAGATTATAG
TCTCACTGTAGATAAATACTGTGTTGAAATCCAATCTCTATTTGTGGACTTCTATTAGGATAGCTGTTTA
GTTTCTCTTTCCTTATCACAAGAGGTCATAAATAAGGGTCTAGCACTGCAATTTTCTTCAGAAGGCAGGC
ATAGATGTACCACAAACGAGGAGAGTAGGCAAACGAAATATAACTGAAAATTGAAGATTGAGCTAGAGTA
GTGAACAGAAAAGTTATTTCCCATTTAATAACATGCCTTTTTATCATGAACAAATACAGGAACAGAAGAT
TCCATATATATATAACATATAACATATTTTTGGTCTTACATTTTCCTTTCCTTCAACTTCCCATAGATAT
TTCTATTATATGCATGAACAGCACTTGAAACTCAGCAGAAGATTCAGTGCAATGACCATGCGATTTACCT
TATCATTAAAGAAGGTGTTTTCCAACTCTTTATCTGACATAGGGATCATATCCATTGAATAAGACCCAAA
AATTATTCTTCAAAAATATATTACATACTAGAACAAATGCTTAAAATAATAGCACAAAAATTATCAAAAT
GTACAGGAAAAATACTAAACCCACAAATCATTGGTTAAGTATAAATACAAATGACAATGTTTATACTGTG
TTGCTGAAAAATGTACCCTAGAATACAGATGCTCGGACTAAATTTTAATATAGCTACTATAGAAATCGAT
ATAGAAACTAAAAACTGAAATCACTTGTGATTCAATAGTACCACTGAAAGAATATGTACCTGAAAGTATC
TACCTATATATTTCTATTATACCTTTATTAAATGAGTTTATCTTCTCACTGTTCACAATATCCATGTTAC
AAAATTGGATAAATGACATATATAGACACTAGACCTTTATGTAACCAGAAAAAGAGAAAAATTACATAAT
TGGAATGGATATTGATGAAGCTAGATATCATTGTCCCAATTGAAAAGAATAGAACTGTGAGGACAAATGC
CTTAATCTTATGAAAGTAGACAACTACAGTTTGTTTGACTTTGAATCCTCTTCTATAGAAGGGAAGTCAG
ATCTCATGTTGTAAACATGGTCAAAGTTTCCCATGTCTCAAATGGTTGTAGAGAGGATCCTACTACTCCT
GTTTTGCTAAATGACCATGTTGTCAAACTGTCTTCCAATTCTTATTGTTTTTGTCCATAGATTGCAGCTT
TCATGAGCTGTGGTCAGAGAAATGTGTATGTGTACTGTGCAACAATTACTGCTGATATGTGTATCTGGTA
TAATTGCTAAGACTGTGAGAAGATGAAAGCTGATCATACGGCTGGGGAAACATTGCAGAAAATGAGAAGA
AAGAATGTGAGGATTGGGAGGATGCAATCGTGACCTCTGGACATGACACAGTTATTGGACCTATGGACTC
ACTGCATCTACCCTCGTATTCACAAGTCCAGCACATGATTAAGACAAGATTAGGCAACATCCCAGCACAC
AGTACTCAGTAAAGCAATGGATTACAAAGAAAAGAAAAAAATATAAAGAACATGAAACTGGAATGAGAAT
GTTCTGGAAAGAGTAGAACCAAGTTTAGGATAGGTGTGATCAAGGTACATTGTATATATGTATGAAGAAT
AAGTAAAAATTCCAAAATAAAAAATTCTGAAAATCTATTAAGACTTGTTGTAACCTCTGCAAGTCACTTT
TTTCCCCTAAAAGTATCCTCACTTTTGGTAAGTTGCAGGAAAGTCAATGTTACATTAGTTCAGTGCATGG
TGTCTGCATTATGGAAATATCAAACTGAGGGTCATTAATCTGTACAGATAAATTCTATCACCTGTTCAAA
TAAAATAAAATTAAACACTGTAATGATCCACCAAAACCAAACTGCACACTGGAGAGGTCAATGCAACCTG
AAAAATGCCCTCTTCTTAACCTCAACCATTTTAATCTTTGAAACTCTGAATACATGTGAAGAAAAAAGGT
CTATCCTGATACACAGCATTTACTATGGTGTCTTTGTGACTTATATGGCAAGACATTCAGGGTTGCACAT
TGCCTTCATTATGTCATTCATTTTAAAAATCCTAGGAGACCAAGATCTAAAATCCATGGGCTTTTGTCCT
GACAGCTATGGATTGCACTCTGTCCATGATAACTTTATGTATATTGGTTAAACTCTGAAAGTCAATTTGC
TCCCTCACAAAATTAAATTGATTCATTTCTATGGTTATGATAATGATTTTTTGTAGAATAGTTATAAATT
TCTCATGACAAAATGTGCTTCCTCTTCTGTTGTTTTGTCGGCTATTGATGAGCTTAACCCTCTTCCTTCC
CAACATAGCACTTACTATAGATTATTTTTCACTGTCGATCTTATATACACTAAAGATAGGAAAAACACTG
AAAATAGTATGGGCTTTGTTTTCTGTCCCAAAAGTTCTTTTTTTGAATTCTTCTTCATCATTTTCATCAC
CACCACCACCAACAACAACAATGACATCATCACCATCATCATCTAATTTACATGAAACTGAATTTGAAAT
TTTATTACACAATGAAATGAGGAGTATTCCCTTTGAAGCAGAGATATTGATGAAGACTAACTCCTGTGCA
GTCATTTTAGTGTTATAAAGACATTGCCAAAATTGCTTCAGATGATTTATTGAAATGCTAGCGCTCTTTG
CAACTGGTTTTGAGAGTCCCTTAGTGAAAGAATGGTCTTCTACAGCAAGACCTTCATTAACAGAAGTTTG
ATTTAACCCATGTACCAACGAAGTGAAATTGTGCCAGAAATAAAATAGTGCCTCTCCAGAAACAGCTTTT
ATCCAATAATTCACATCTACTTCTATTTCTTAATTGCCATATTGATATGGGCTTAGGATACAATATATTC
TGATTTATTAATGGTATTTTAGTTTTATTTGGTAAATTGTGAAAATTTCAAAGGAACATACCTATATCCC
ATACAACTTTTAATTTGAACTTGAAGAGTTTCATGAAAACTGAAGTATCAAAAATGTATATCTTCCCATT
GAAAATGTGTAACATCCATCATGTGAAATACCCACTATACCCCAATGGATTGATGTCTCTGAAAGCATTT
AAAGACTGCATTACTTTAAGCGTGCAGAAGCTTCACTCATATAGTTGCAGTTCCAGATTGGCTGTAAACA
AATCACTTTCTGTGAGTTGGAAAGTGACTAAAACTTTTGATATGAAACTAGTTAGGACTTTGAGAAAAGG
GAGCAGACAGGCCATATAAAGTATGTTTTTAAAATTCTTTTCTTTAAAATAGACTTTTTTATGCAATATA
TTTTTTACGGTTCCTCTACCCTCTATTTCTCCCCCTTCTTCTATACCTCTCCTGTCACCTGTATCTACAT
TCCTTCTGACTCGCAGTAGATAACAAAAAATCATCTAAGGGACAAAATTAGGGTAAAGGTTAATGAACTG
GAGTAGAACAAAACAAGCAGATAGCAAAGAGCCAATAAAAGGCACAAGAATCAGGTACAGACACAGGGAC
CCAGACTTCCATTCACATACTGGATAATTCTAAGGAAACATAAAACCAGGAAACAATATATACAAAATCA
TACAGAGTAGCAATTAATAGATAATTAAACAAATTAAAAAGAGGTAAAAGAAATTGTGAAGGAAATGTCC
TGGTGGATTATGAGACAACGATTCTCCAAAGATAATTTTGAGTTCCATTAGTGCTTTTTATGCAGTCTAC
CCTTAAAATTGAATTGTGTACCCAGTGAGAGTCCCTTGGAGAAAAGTATGCTTTCATTTCAAATTATTAC
CCATTGGAGATAATTTCTGGTTGAGAGATAAGGTGATGTTCAGGGCTTGGCTTCTTTAAAGGGCTAATTA
ACAGGTAACGAGTTCTGTGAGGTGTTGTCTTCTGAGCAATATTCAGTTGTGACACTCAGGAATTCGCAAT
AATTACATCTATCTGAACAGACCCTAAATTATGTTGACCCTGCCTATTCAAAGTTACTAAGGGCAGTGCT
GGAAAATAAAAGATGATGTAGCCACTGGTGTCTTACTAGGGGTTAAATGTTTAGCTTCATGTCCTTGTTC
ACCAAAAAGGCTCACGTTATATCCAGGGGTTCATGAAGGAAAATATAAAGATATTCACGCGCTATCAGGA
TTTAGTCCAAAGAGATTATGTTGGTTGGGGAGGATGAGGTTGAGAGTATAGAGGGCTTACATTCATGTTT
TGTCCATGTATGGAATTGTCAAAGAATAACTTCCTTTCTTAAAACTTCTAAATGTAACCACAAAGAAAAT
TTGGGAGATATTCTTTCAAATCTGCTCTATTTGTTTTAAAAATTGTGTCTCATTGTGTAGCTCAAATTAC
CCTAGAACTGCCAGTGTTCTGTCTCCTGCATCCCCTGCTCTTTTATCAGGTTTACTCAATATTGACAAAA
TTATAGAATATATGTAAATATTCTGTTTTTCAAGTTTCATTAAATAATGCATTATTCTGTCATTTGTTTT
TCAATTAACAATATATCTTGAATACATGTGCATGGGGAATTTCTTCATGGAATATCATGCATTTAATAAA
TGGTAGTATACTCATTTGTTTAAATAATAATCTAATTGTGCCATTCAGATCATTTTCATTTTCATTAACT
AAAGTTCGCTACAGAAAGTACACTGACTCAGGCACTCTACTCAATGGTGATTATTTACATTATATTTTGT
ATAAATTACAAAACACATTGTTGGAATGATGTCAAGACTGTTAAGTAATGTAATACTTGTATAAATACTG
CCAAGTTTCCATTTCAGAAGACTCTAATAAATATATATTGCCATCAATTTTATATGAGAAACCATACTAT
ACCATTCAAAATTAAATGGTACACATATTTTAAAAAGGTATCAATCTCTAACTTCTGTCAGTTCTTTAAT
TAGTGGAAGGGTTGAACATGTTGAAGAGGAGGGCATCCTCTATAGGAAGACAAGCAGTCACAACTAATCT
GAATCGCTGAGATCTCCCAGACACTGATCCACCAAACAGGCAGGTCACCTAAGGTGATCGGAGGCCGTGA
CACATGTATAGCAGAGGACTGCTTGGTCTGGCGTAATCCTTGAGAAACTTGAGGCCACAGGGATTATGGT
GCCTGGCAGGATCTGGGGAGAATCCTCCTCGAGTCAGGGGAGGAAGAGGTGGAATGGGATGAGGAACTGT
GGGAAGGACATAGCACAATGGCAGGAATGTAAATAAATAAAATAATTTTTAAAATAGTTTCACTCATAAA
TTCAAATGCTAGTTTCTTTTTATCATCTACATTGCAATTCAATTGTGAAGTTTAGCGTTTTCGCTTACTG
AACTGTGTAAGCATTAATCCTTAATTTACTCTTCATACTATTTGCGATTTTTTCCATTCTTACTACTTTG
CATCAATTGTGTTTTCATATGTCGTATGCTTACTATATATTATTTGTGCAGAAAATATATTTAGGAATCT
TTTATTTTAATGATCTGTTATGTGTGAATGTCTATGTATAGATTTGTGCACATGAACACAGGCACTTGGG
GAGATCAGTTATCAGATCCCCTGGAGATGCTTTTACAGCTGGTTGCAAGTGTCTTCATGGGTGTCGTCAA
CTTAACAAGTTTGCTCTAAAGAGTAATAAGTGCTCTTAACCACTAAGGCAATACTACAATACTTATTCCA
TAATAAAATCAACCTATTTATCATTTTCTCATGTATTTCAGTGTATCTTTGTATTTGAGACATCTTGCCT
CCTTCTCGGTGCTGAGACTACATTCAGGCATTTTTTTTCAGTTTTCTTTCCTTTATCTTTTAAGATGTTT
TAGATTAAATATGTCAATATTATGCAGTAAATCTTTCAAATTTTTACTTATATAACCTTGGTTCAGTATC
TTTTTCTTTCCTCTGCAATGACTATATTAATTTTACAGTTTGCTGTTCTCTCTTCCTTTACACAATCCAT
CTCATGTGTTTTTATTTCATATAGAATGAAGTAAAAGACTTCTAGTTTTTCTTTGAAGAGTTAATCTACT
AAGAAAATGTGTTGAATTTCCTTTTTTAAGGCCAATACAATACATTATTGTATTAAAATATTCATAGGGT
TTTGTTTTTTTTCTTTTTCTTATTATTATTGTTCTTATTAGTCTCATTACTAATATTCTGTTTAAGCTTT
TATGTGCTCAGGTCATGTAGTAAATATGAAAATCTTCAAAACATATATGTGTGGGTATCAAATTTAGATT
CTTGGTATTTCATGGCATGAAAATTTATCTGCTCGGCCACCTCTCTAGAACACACTATAAAACTTTAAGG
TGACATATACCTCCAGGGTGCTTGTATATATACAATGTTTTCATCATTTGGATTTTAATAAATATATTTT
GTTTACTCTAATTTATTTTATTTTCCATTTCCACTTGGTAACTCTAGTATGCTTATTTTAATATATAATT
AATAATTTAATCATAATTATTATGCATTTGATACCTAGCTAATATGATATTATCTTAGATACAATTGAAT
ACATGCAATTAGATACCTAAAGCATGAAACTTGGTACATAATTTTTTTCATTATTACTATGCATTTGCAT
AAAACAGAGAATATATCATCGTCACAATCATTACACAGTATGACAGCTACCAACTATCTGTGACTTTTAA
TCATTTAAAAGGAGTTAGAAGGAAACAGACCAGATAAACAGTTCTCTGCACCCAAGTCCTGTGGGAGGGA
GAGTTAAACCTTCAGAGAGGCAGACACGCCTGGGAAACCAGAAGAGACTGCACTTTGCACACACATCTCC
GACGCCAGAGGAAAACACCAAATGCCATCTGGAACCCTGGTGCACTGAAGCTCCCAGAAACGGCGGCACA
GATCTTCCTGGTTGCTGTCGCCCTAGAAAGCTTGTGGGCAGCACACCGAGAGCAAACTTGAGCCTCGGGA
CCACAGGTAAAACCAACTTCTCTACTGCAAGAGACCTGCCTGGTGAACTCAAGACACAGGCCCACAGGAA
CAGCTGAAGACCTGTAGAGAGGAAAAACTACACGCCCGAAAGCAGAACACTCTGTCCCCATAACAGGCTG
AAAGAAAACAGGGAAACAGGTCTACAGCACTCCTGACACACAGGCTTGTAGGGCAGTCTAGCCACTGTCA
GGAATAGCAGAACAATGTAACACTAGAGATAATCTGATGCCGAGAGGCAAGCGCAGGAACCCAAGCAACA
GAAACCAAGACTACATGGCAACATCGGAGCCCAATTCTCCCATCAAAACAAATATGGAATATCCAAACAC
ACCAGAAAAGCAAGATCTAGTTTCAAAATCATATTTGATCATGATGTTGGAGGACTTCAAGAAAGACATG
AAGAACTCCTTTAGAGAACAAGTAGAAGCCCATAGAGAGGAGACACAAAAATCCCTGAAAGAATTCCAGG
AAAACGCAATCAAACAGTTGAAGGAATTAAAAAATGGAAATAGAAGCAATCAAGAAAGAACACATGGAAA
CAACCCTGGATATAGAAAACAAAAAGAAGAGACAAGGAGCTGTAGATACAAGCTTCACCAACAGAATACA
AAAGATGGAAGAGAGAATCTCAAGAGCAGAAGATTCCATAGAAATCATTGACTCAACTGTCAAAGATAAC
GTAAAGCGGAAAAAGCTACTGGTTCAAAACATACAGGAAATCCAGGACTCAATGTGAAGATGAAACATAA
GGATAATAGGTATAGAAGAGAGGGAAGACTCCCAGTTCAAAGGACCAGTAAATATCTTCAACAAAATCAT
AGAAGAAAACTTCCCTAAGCTAAAAAAAGAGATACCCAAAGGCATACAAGAAGCCTACAGAACTCCAAAT
AGATTGGACCAGAAAAGGAACACCTCCCTTCACATAATAGTCAAAACACCAAAAGCAAAAAAAAAGAATA
TTAAAAGCAGTAAGAGAAAAAGCTGAAGTAACATATAAAGGCAGACCTATTAGAATCACACCAGACTTTT
CGCCAGAAACCATGAAGGCCAGACGATCCTGAACTGATGTCATACAGACCCTAAGAGAACACAAATGCCA
GCCCAGGTTACTGTATCCTGCAAAACTATCAATTAACATAGATAGAGAAACCAAGATATTCCATGACAAA
ACCAATTTACACAATATCATTCTACAAATCCAGCACTACAAAGGAAAATAAATGGTAAAACCCAACATAA
GGAGGCAAGGTATACTCTAGAAGAAGCAAGAAACTAATCGTCTTGGCAACAAAACAAAGAGAATGAAAGC
ACACAAACATAACCTCACATCCAAATATGAATAAAACAGGAAGCAATAATCACTATTCCTTAATATCTCT
CAACATCAATGGCCTCAACTCCCCAATAAAAAGACATAGATTAACAAACTGGATACACAACGAGGACCCT
GCATTCTGCTGCCTACAGGAAACACACTTCAGAGACAAAGACAGACACAACCTCAGAGTGAAAGGCTGGA
AAACAACTTTCCAAGCAAATGGTCAGAAGAAGCAAGCTGGAGTAGCCATTCTAATATCAAATAAAATCAA
TTTCCAACTAAAAGTCATCAAAAAAGATAAGGAAGGACACTTCATATTCATAAAAGGAAAAATCCACCAA
GATGAACTCTCAATCCTAAATATCTATGCCCCAAATACAAGGGCACCTACATACGTAAAAGAAACCTTAC
TAAAGCTCAAAGCACACATTGCACCTCACACAATAATAGTGGGAGATTTCAACACACCACTCTCATCAAT
GGACAGATCATGGAAACAGAAATTAAACAGTGATGTCGACAGACTAAGAGAAGTCATGAGCCAAATGGAC
TTAACGGATATTTATAGAACATTCTATCCTAAAGCAAAAGGATATACCTTCTTCTCAGCTCCTCATGGTA
CTTTCTCCAAAATTGACCATATAATTGGTCAAAAAACGGGCCTCAACAGGTACAGAAAGATAGAAATAAT
CCCATGCGTGCTATTGGACCACCACGGCCTAAAACTGGTGTTCAATGACAATAAGGGAAGAATGCCCACA
TATACGTGGAAATTGAACAATGCTCTACTCAATGATAACCTGGTCAAGGAAGAAATAAAGAAAGAAATTA
AAAACTTTTTAGAATTTAATGAAAATGAAGGTACAACATACCCAAAATTATGGGACACAATGAAAGCTGT
GCGAAGAGGAAAACTCATAGGGCTGAGTGCCTGCAGAAAGAAACAGGAAAGAGCATATGTCAGCAGCTTT
ACAGCACACCTAAAAGCAGAACAAAAAGAAGCAAATAAACCCAGGAGGAGTAGAAGGCAGGAAATAATCA
AACTCAGAGCTGAAATCAACCAAGTAGAAACAAAAAGGACCATAGAAAGAATCAACAGAACCAAAAGTTG
GTTCTTTGAGAAAATCAACAAGATAGATAAACCCTTAGCCAGACTAACAAGAGGACACAGAGAGTGCGTC
CAAATTAACAAAATCAGAAATGAAAAGGGAGACATAACTACAGATTCAGAGGAAATTCAAAAAATCATCA
GATCTTACTATTAAAAACCTATATTCAACAAAACTTGAAAATCTTCAGGAAAAGGACAATTTCCTAGACA
GATACCAGGTATCGAAGTTAAATCAGGAACAGATAAACCAGTTAAACAACCCCATAACTCCTAAGGAAAT
AGAAGCAGTCATTAAAGGTCTCCCAACCAAAAAGAGCCCAGGTCCAGAGGGGTTTAGTGCAGAATTCTAT
CAAACCTTCATAGAAGACCTCATACCAATATTATCCAAACTATTGCACAAAATTGAAACAGATGGAGCAC
TACCGAATTCCTTCTATGAAGCCACAATTACTCTTGTACCTAAACCACACAAAGACACAACAAAGAAAGA
GAACTTCAGACCAATTTCCCTTATGAATATCGATGCAAAAATATTCAATAAAATTCTGGCAAAGCGAATT
CAAGAGCACATCAAAATAATCATCCACCATGATCAAGTAGGCTTCATCCCAGGCATGCAGGGATGGTTTA
ATATACGGAAAACCATCAACGTGATCCATTATATAAACAAACTGAAAGAACAGAACCACATGATCATTTC
ATTAGATGCTGAGAAAGCATTTGACAAAATTCAACACCCCTTCATGATAAAAGTCCTGGAAAGAATATGA
ATTCAAGGCCCATACCTAAACATAGTAAAAGCCATATACAGCAAACCAGTTGCTAACATTAAACTAAATG
GAGAGAAACTTGAAGCAATCCAATTAAAATCAGGGACTAGACAAGGCTGCCCACTCTCTCCCTACTTATT
CAATATAGTTCTTGAAGTTCTAGCCAGAGCAATCAGACAACAAAAGGAGATCAAGGGGATACAGATCGGA
AAAGAAGAGGTCAAAATATCACTATTTGCAGATGACATGATAGTATATTTAAGTGATCACAAAAGTTCCA
CCAGAGAACTACTAAAGCTGATAAACAACTTCAGCAAAGTGGCTGGGTATAAAATTAACTCAAATAAATC
AGTTGCCTTCCTCTATACAAAAGAGAAACAAGCCGAGAAAGTAATTAGGGAAATGACACCCTTCATAATA
GACCCAAATAATATAAAGTACCTCGGTGTGACTTTAACCAAGCAAGTAAAAGATCTGTACAATAAGAACT
TCAAGACACTGAGGAAAGAAATTGAAGAAGACCTCAGAAGATGGAAAGATCTCCCATGCTCATGGATTGG
CAGGATTAATTTAGTAAAAATGGCCATTTTACCAAAAGCAATCTACAGATTCAATGCAATCCCCATCAAA
ATACCAATCCAATTCTTTAAAGACTTAGACAGAACAATTTGCAAATTCATCTGGAATAACAAAAAACCCA
GGATAGCTAAAGCTATCCTCAACAATAAAAGGACTTCATGGGGAATCACTATCCCTGAACTCAAGCAGTA
TTACAGAGCAATAGTGATAAAAACTTCATGGTATTGGTACAGAGACAGACAGATAGGCCAATGGAATAGA
ATTGAAGACCCAGAAATGAACCCACACACCTATGGTCACTTGATTTTTGACAAAGGAGCCAAAACCATCC
AATGGAAAAAGATAGCATTTTCAGCAAATGGTGCTGGTTCAACTGGAGAGCAACATGTAGAAGAATGCAG
ATCGAACCATCCTTATCACCCTGTACAAAGCTTAAGTCCAAGTGGATGAAGGACCTCCACATCAAACCAG
ACACACTCAAACTAATAGAAGAAAAAATAGGGAAGCATCTGGAACACATGAGCACTGGAAAAAATTTCCT
GAACAAAACACCAATGGCTTATGCTCTAAGATCAAGAATCGACAAATAGGATCTAATAAAACGGCAAAGC
TTCTGTAAGGCAAAGGACACTGTGGTTAGGACAAAACGGCAAACAACAGATTGGGAAAAGATCTTTAACA
ATCCTACAACAGATAGAGGCCTTATATCCAAAATATACAAAGAACTCAAGAAGTTAGACCGCAGGGAAAC
AAATAACCCTACTAAAAAATGGGGTTCAGAGCTAAACAAAGAATTCGCAGCTGAGGAATGCCGAATGGCT
GAGAAACACCTAAAGAAATGTTCAACATCTTTAGTCATAAGGGAAATGCAAATCAAAACAACCCTGAGAT
TTGACCTCACACCAGTGAGAATGGCTAAGATCAAAAACTCAGATGACAGCAGATGCTGGCGAGGATGTGG
AGAAAGAGGAACACTCCTCCATTTTTGGTGGGATTGCAGACTGGTAAAACCATTCTGGAAATCAGTCTGG
AGGTTCCTCAGAAAATTGGACATTGAACTGCCTGAGGATCCAGCTATACCTCTCTTGGGCATATACCCAA
ATGATGCCTCAACATATAAAAGAGACACGTGCTCCACTATGTTCATCGCAGCCTTATTTATAATAGCCAG
AAAATGGAAAGAACCCAGATGCCCTTCAACAGAGGAATGGATACAGAAAATGTGGTACATCTACACAATG
GAATATTACTCAGCTATCAAAATCAACGAGTTTATGAAATTCGTAGGCAAATGGTTGGAACTGGAAAATA
TCATCCTGAGTGAGCTAACCCAATCACAGAAAGACATACATGGTGTGTACTCATTGATAAGTGGCTATTA
GCCCAAATGCTTGAATTACCCTAGATCCCTAGAACAAACAAAACTCAAGACAGATGATCAAAATGTGAAT
GCTTCACTCATTCTTTAAATGAGGAAAAAGAATACCCTTGGCAGGGAAGGGAGAGGCAAAGATTAAAACA
GACACAGAAGGAATACCCATTCAGAGCCTGCCCCACATGTGGCCCATACATATACAGCCACCCAAATGGA
CAAGATGGATGAAGCAAAGAAGTGCAGACCGACAGGAGCCGGATGTAGATCGCTCCTGAGAGACACAGCC
AGAATACAGCCAATACAGAGGCGAATGCCAGCAGCAAACCACTGAACTGAGAATAGGTCCTCCATTGAAG
GAATCAGAGAAAGAACTGGAAGAGCTTGAAGGGGCTCGAGACCCCAAAAGTACAACAATGTCAAGCAACC
AGAGCTTCCAGGGACTAAGCCACTACCTAAAGACTATACATGGACTGACCCTAGACTCTGACCCCATAGG
TAGCAATGAATATCCTAGTAAGAGCACTAGTGGAAGGGGAAGCCCTGGGTCCTGCTAAGACTGAACCCCC
AGTGAACTAGACTATGGGAGGAGGGCGGCAAAGGGGGGAGGGTAGGGAGGGGGGCCCCCATAAGGAAGGG
GAGGGGGGGAGGGGGACTTTTGCCCGGAAACCGCGAAAGGGAATAACACTTGAAATGTATATAAGAAATA
CTCAAGTTAATAAAAAAAAAGAAAGAAAAGTAGGGAAATAAATACCACAAAACAAACAAACAAACAAACA
AAAAAAAATAAAGAAAATCAATGCCAACGAAACAGAGTCTTCTGGTACTATATGGATATTGAAAGATTGT
ACATGGATAGCCCTATGGCTCGAACTGCATATGTAGCAGAGACTGGTTTTGTTCGGCCCCAATGGAAGGA
GATGCCCTTGGTCTAAATGAGGTTTTATTACCAATTCAAGGGAATGTCAAAATGCAGTAAGAGTGATTAT
ACAAAAAAGGTAGGGGGACCGGTTAGGGATCTTATGGGCAGGAAACAGGGAAAGGCAAAAATATTTGAAA
TGTAAATATGGACAAATCAAATTAATAAAGCAAAAAAATGCTAAAAAATAAAAAAATAAATAAGTTAAAG
ATAAGAAAACTGCCATTTAAACACATATTGACTGAGAAATCTAAGGGGTCACGATCAGGAGTCAGAGAAA
TATTATTGAAAAGACTGATATGATGAACTAGAAACATGTCTCACTCCCAAATACCAGTATCAGACACAAA
CTGAACTAAGGTTATCCAAATAATCGAGGAGTTTATTCTGAGTAAGGACATAATACTTGTCTTTCACTTC
TTCCTTAGGACTTTTTTCTTTTGGGCAAAAAAATAAAAGCCATGAGCTCTAAGGAAAAGGACAGCCCCCT
TCCCAACAAATGGCTTTTGTTATAAAGATATTAATGATATAAACTCCCTGACTTACAGGAATCACTAGAA
GCAGGGAAGTCCAGATTCTTCTGACCGAGTCTGAACACCTGATCCCATATGTGGAAGGCTCAGATCAATT
CTATCTCTTACCTACTCAACTCCTACCAAAGACTCAGTGAAATTTTCCAGGGTCGACATATTTCTTCATT
TTTTTTCTACCAAGACAGAAGGCCATCTTTGTTCTCCCCATCGCTGAGCTCTTCACCCTCTTTGTTCTCA
TTCCCAAATTGCTGTTTGCTCTGAACTAGAGGCCAATTAGTTAACCCTATAGGTATTGAAAGAATATCTG
AGAGGTATTTTCAGACACAACAAAACTTGTGACATCACAGGAGAAGGTAGGGCTCTCCAGGACACAAGTG
ATTTTTCAGGGAGGGCCTAATTATGATGTAACTGAGAATTGCCATGGCCTACTGCTGAGCAGCTTTCCTT
ACATTGCCAAGATTAGAGGGTGTCTTTTCCAGGAGTGTGTCGTTTGAAACAGTGGAAATCTTTACATACT
CCATCTCCATAAAGAAAGAGACCTCTCTTTGCATCATTAGTGGTTACATGCTCTGAATGGTGAAAATTAG
TTAGGGGCTTGGCATGGGTAGAAAAGAACTAGGAACTTGGAGTGGAGGAGAATCTTCTGGATAATAATTT
TATTCACTGGACCATTCCTGTGAAAGACAATTCAATTTCCTAGGGGTTTTCTGTTTCTCAAAGGGCAGTA
TTCTCCCAACAGACCTTTAATTCAAAGAATATTGTATTACATTTTCTTACTGTACATTCCTTGATAGTGG
ACTTTACATATATTCCTGAATGTGTATTCAAAAATTCTGTTTTCCAGTTCAATTTTTTGCAATGATTTTG
GCTTCAAAGAAGGCCCACCTTTAGAGTGAATATAAGTTTAAAATTGTGTATCTACTTCAAATGATAAACT
CCCAAATCCTCATTTTATCCAAAATTTTTCAGACATCAGTAAAGCAAAGGAAAACATGGACTACAGAATG
TGGTTCTGAAGTCCCATTAGATATCAGTTCTCAAAAATGTATCTTCCTGTGTTCCCATGGCCAGACTTGA
GGGTTTTGGATGTTCTACCATGATCTTACTTCAGGCCAAACATAAGATACAGGAGGATGTACAGGGAGAG
GAATGGCTTGAGGTCCAGTGAAACCTCAAGTTCAATAGGTTCATAAGAACAGGAGGTAGTCTATTTGGCA
TTGTCATTTGTGGATTCTACATTCTTGACAAAGTTATGCAGAATCCATGTTAACATTCCACCTACCCTCA
TAGTTGTAGGAGAAACCAAAAGTGTGTTTGTGTATATGTATATGTATATGTATATGTATATATATATATA
TATATATATATATATATATATATATATATGCCACCAAAAATAGAGAAGATTAATGAAGCTAAGAAGTGCA
TTCTGCCAGGAACCAGATGTAGATATTTCCTGAAAGACATATCTAGAGCCGGTCAACTATATACAAGAAT
GCTAGTGGCAAACAGTGTACTGAAAACAGACCTCTTGTTGGAAGATTTTGAAAAAGGATTACAAGAGCTG
AAGGTGCTTTCAACACCATGAAAACAACAATGCCAAAAAACTAGATCTTTCTGGTACTAGACCAATATTC
AAAGAATGTGCATTGACAGATCTATGGTTACAACTGCATATGTGGCTGAGGATGGCCTTGTTGTGCACCA
ATGGAAGGAGAAGCCCTTGGTCCTCCCTAGGATTCTCTCCTAGTTCAAGGGCATGCCAAGTGGAGTTAAG
GGGGATTAAAGGAAGGACTTAAGGGGGATTAGGGGAAGGGAACGGGTAGGGATCTTATGGGCAGGAAACT
GGGAAAGGGAAAAAACATTTTAAATGTAAATATAGAAACATCCAGTTAAAAAAGCAATAAAATTTGCTAA
AAAATAAAAAAAAATGGAAGAAATTGAAGAAAAGAGAACTGCCAGATAATCACATCCATTAACTCGTAAA
TCTAGAGGATCACTATCAGGGAAGGGTAGTAGAGTAATACTAGTGAAAGACTGAGATGGTGAAGTCTCAA
CTAGAAGCACTTCTCTCTCCCAGATATCAGTGTCAGACACAAACTGTACTATAGGAATCCAAAGCATGGA
GCACTTTATACCGAGCTTAGGACACAATGCTTATATTTCCATTATTCCTTAGGACATTTTCTTCTGGGCA
AAAAGAACAAAAGCCATGAGTTCTCAAGAAAACTATTGTACCCTTCCCAACACTCAGATTTGGGATAAAC
AAGTTAATGTTATAAACTCTCTGACATCCAGGAACCATAACAAGCAGGGAAGTCCAGCTGCTGAGAGGCT
CCCAGCTCCTGATTCCCATATGAGGAAGGCTCTGATCAATGTTATCTTTTCATCAAACCAACTAAACCCT
ACACAAGATTCACTGAGCTTTACCATGGACAAGATATTTCTTCATTTTTTTTATACCAAGGTAGAAGGCC
AGCTTCTTCTCCCCATCTCTGATATCTTCATCCTCTTTCTTCTCCCTCCCAAATGGCTGTTTGCTCTGAA
TCAAAGGCCATTTAGTAAACCCTAGAGGTAATGAATGAATATCTGAGAGGCAGTTGCTTTCACGACAACA
CCTGTAACATCACAGGAGAAGCTAGGGCTCTCCAGGATACAAGAGATTTTTCCAGGAGGTCCTAATGATG
ATGTCACTGAGACCTGCCATGGCCTACCTGCAAAACATCTTGAGCAGGTATGTTGACTGAAGGCAGCCGA
AAAAAAAATACTAAATGTATGACATCGCAGTTGTGATGATCATTCATTAATTAGACCATAGAGATGTCTT
ATTCAGGGGAATGTATGGATGGTAAAGCAGTAAATGGCCCTGAATTAAGAACCAGATGCCTGGTAAAGTT
TCACGTTATTCACCCCCATGTTGTATGGGCCCTGAGCGAGAAGAGGGGGACTAGTGGGCAGGTTGTTGAT
TTTGCAGAGAATGGTAGAAATAGAAACCAATTGGGGTAGGTAATAGTATTATTGAAGAGAAAGGTTTATG
ACTTTTATGGTGTATGTCTGATAACACAAATATGTCCATAAATCATTATTTTAATGTATTTGAGAATATT
CATGTTAATATGCAATGAAGTTAAAGTTGGGTTTTATGTCTTAATTCATTAATTTAAATTACATTTTTAT
ATGATAGGGGAATATATATTAATGTATGATATACATTAATTTTGTAATGTTCTAGATTATTTAATGTACA
ATATAAACCTGACGTCTGTCTTTGACATATCCTGCCATGCCGTTCAATGTAGGTAGTTATAATATACATT
GTTACTGGCAATTCATAGAGTTCTGTGGACCCAAGACAGGTAGCCTGGTCAAGCTGAATTACCAGAAAAC
TGCCAATTGTTTCTGAAAGAATGATCTTTCCTTCTCCTGTTCACTACCAACCTGTGATTCAAGGTAGCCA
TTTGATTCTTTTGCATGCTCACATCTTATTTATACTGTGAAGTCTCAGGTAGCAGGTCAGTATGATCATG
GGTTTTAGGGACACTTGTTGGGAATCCAGGTCAGTGATCTTGTTACCTTTAGTCACAAGGCAGACATCTC
TTTGATGTCCATAGTAGTAAGCCTAGCAGATCATAGGGGAATCCAAATATTCTCTTGGAGAGCCAAGACC
TTCTCTAAATTCTTAATGTCCTTTACTCAGCAAAAAGGACAATTTTGTCTCTGTATTATAAAAGACATGT
GGAGTATCCAAAGCATAATGTCTGTGGATGTACAAGATGACAGGTTTCCCCTTTCCTTATTTGACATCCT
GAGTCAGAGTGATAAATCAGTTCTCTTCTCTGGGCCTAAGTACCTGGCCCTAAGGCTTCCATGAAATAAT
TTCAATAACAGTAACTATTGAAGCTACTCGATACCTTGCTCAATGTTTAATGAAAATACTACCAACTGTG
CTGACTATTGCATTAGTATCTTTCTTGGGATGGGGTTTTGCAGTAATCCATTAGGTCTGTCTAGATAAAT
TGGACCATTGTTGTTACCTGGGACAGTCAGTGATGAGCATCTGTGGGTCTACACCACACAACAGGGTAAC
AGGATTTATGTCAAGTGGGTCTTCTTAACTACACTCCAGGATGGTGCAGGAATAGTATCTGTAAGTGTGC
AACAGGGACATATAGAAGCCAGGGTCTCATGAATACACTTGGGAGAAAATAGGGAGGCAAATTTTAAAAC
AGGGGCAGAAGGAACATCCATTCAGTGCCTGCCCCACATGTGGCCCATATATATACAGCCACCAAACTAG
ATAAGATGGATGAAGCAGCAAAGAAGTGCAGGCTGACAGGAACTGGATATAGATCTCTCCTGAGAGACAC
AGCCAGAATACAGGAAATGCATAGGCGACTGCCAGCAGCAAACCACTGAACTGAAAACGGGGCCCCAGTT
GAAGGAATCAGAGAAAGCACTGAAAGAGCTGGAATGGGCTCAAGACCCCATATGAACAACAATGCCAAAC
AACTAGAGCTCCCAGGGACTAAGCCAATACCTAAAGACTATACTTGGACTGACCCTGGCTTCAAACTCAT
AGGGACAATGAATAGCCTAGTAAGAGCACCAGTGGAAGGGAAAGCCCTTGATCCTGCCAAGACTGAACCC
CCAGTGAGTGTTATTATTGGGGGGAGGGTGGTAATGGGGGTCGGTTGGCAAGGGGAACACAAATATAGAA
AGGGAGGGGGAGGGGTTGGGGGATGTTAGCCCGGAAACCAGGAAGGGGAATAGCAATCGAAATGTAAATA
AGGAATAATCCAGTTAATATAGATGAGAAAAATAATAGAAGCCAGATTGTGGTGTTCCTTGTAGAAAGGC
TTCAACTCTCTTGTCTGATAGGAGTATAAAATGCTGACACAGAATTAACTACCTTGCTTCTTTCACAGAA
GAGGGGCAGCTAATATAGCCTTTAGACAAGTGATCATTCCTGAGGCTACAAGGTCCAGTTGTTTAGAGAG
ATGCACACAAGGTGTTTTCACGGCCCTAAAATGTTCATGTAAATCCTTCATGCAGTGTCTTTTCATGTGT
TTCGTGAAAAAAAAAAGATGGAAACATTCTGAGGAACCTTGAAATTCTAGGAGTTAAACCACAATGAACT
ATCAAGTATCAAACTCCATACCATCTGTCTCCACGCAGATTAGGTTCTAGTATCCCCATGTGTTCTGGGG
TATCTAGGATTTGCTGTTTCTCCAAAACCCTGGTATCCAGGCAGAGCAATACCCACACACACAAATAATC
TCTCAAACCTGTCTAGTACCTCCAGAGTTGAGAACAGTGGGATTACAGCAACCATTCTATGATACAGGTT
CCTTTTGCCTCCCCCAGATTTTTGCCAATATTGTTGTCCTCCTAATATAGAAATGTGAACATTCCTAGCT
CACCCTTGCTAGCTAAGTGATTATAACTCTTGGACCAGTGCTTCAGTGTCCCTTGTTCAATTATTTTGAG
CTTCAGGAGAGAGGAGGAGGTTATCTCTCTGTTGTAAGGGTGTCAACCTGTGAAACTTCTGAGGCCATCA
ACAGACAGGACTGAAGAATTTTGAAATCCATGAAAGAATAGGGTCTAAGGTATTTGCCCACTTTAACTCA
TTCTGAAATGGTCATTCAAATGTTAATTTTATCTCCTTTGCAAAAAGCACCTGAAGAATACATCTTCCAA
GAACAAGAAAATCTACATACTTTACTGGAGATTCAGACTTCTGAGTGTATATGAGATCGGAACTATGGGG
TTGGTAGTCTCTACCCTCTATTGCCAGTCCCTCATATCTTGGATAGTTCATATGATAAATAGCCCAGTTT
CTTCTCAAGTAATGACAACAACTCCAGTGAGACTGTGAGGATATCAGAATGCCCATCTTTTTCAGTTGGT
AATATAGACTGTATCTCTCCCTTTGCTTCCAGAGTGTGCATTATTTAATCTACATATGCACAAATGATCT
GGTTAGTTGAATAAATATGGGATTATGTTTTAGGGACAGGTATGGGAAGATAGATACTCCCAATATACCT
AGGATTCTTCACTACTAATCTGAAACTACAAGTGTGAGTTTTAGTCCAACTATCTTTTTAATACGGTTCA
GGACTTTCACAAAGAAGATATTCTTTTGGTAAACAGAAAAAAGGTTAACTTTGTTAGTATATGTAAGTCG
AACTGTGTCTAATTTTTCAAAAAGATGATGGTTGCTTTCTGTTTATGCAAGAGGCCTCTTGCCAGAAGGA
AACAGGAAGAAGGGGGGCAATGAGACATGATTAATAACAGGTGAGTTATTATCCCCTTGCCTATGTCAAT
GGCATGTTTGCTGCTTCAGAGACATTAAGGGAGTTTTCCTTTTGCTACCGTGAATGGTACCTTTTGATCA
GGTAATTGTCACAGTACATTATTGAAGACTGAATATGTAGATCCAGTGACCATTATGAAATCAATTGCTT
TGTCACAATTTTAAGTTTTACTATAGATTCTTGGAGTACAGTAGCCTGGGTGCCATCACTATCCTAACTG
TAGGACTTGCTGTACCTTTTACTTCCAATTACAGCACTTATTTTCCAATGTTCACTTTATTTTCAAGAGG
TATATTGGTCTTTCTCCATGGGTTGCTTGCTCTCTTCTAGCCCTTTTCATGTTTGTTTTAACGGATTTTA
TTATTATTCAGATTTACACTTCCGCTTACCGCTGATGGCTTTCTTCTTTTTTTTTTTTTTTTGAGTACAT
TTAGTTTATTGTAAAAAGTGATGGAGGGGGAGAAAATAAATGATATGAAATATTCATAATATTAACATAT
ACATGTTCTATTATTATTTCACTTTTGGTACATCCACATTGTTTATGTTGTCTACAATGACAACAAAGAA
GCAAATTCACAAATCTAATAGCATTAGATATCAGCATTCAGCTTTCATATTCTACATGATCTTTGAAGAA
TCTGCTCCCATGCTCCTCAAAATCATTTTGTTCACTCCAGTCCCCTGAATGATGAGATCATTCATGGCAA
TTGTAACAACAGAAGAGTGAGACAAGAAGGAAAAAAAATGCATGACCCCTGTGTTATCCCTTACATCATT
GTCCTGGACTCAACAACCTATCACATCCTTCAGCATTTACCATCCATATCAAGTCACACAACTACATTTG
AAAGCTGAGGCTATACTTCCCATGTATAAGCAATGATGGCATATGACACAGCCCATCCTTCCATGTGAAA
AACATGCAGGTTTACTCCTTTTCTGCATAAAATCACACTCAACAGTTCTTTCCTTAGCTTTTATTTGCCT
ATGAATTCTTGCTAGGAAAAGACATTAAACTACCACATTCAGCATGCTCCTTTGAGAATTTTGTCTTCCT
CTGCAGAATGTTTAAGAAACCTTTTCTATCTTAAAAGTTTGGTCAATAAAATTGCCATTATTCCTTTCAT
TAAAAATCCCAGTCACCTATTCTTATTATTGTTTATTGCTATTTTTACTATTTTTATTAATACTTATTAG
TATATACTTTAGAAGTAAGTCCTACCAAGCTCTTGAAGACTTTTATCCTAACAAGACTTAAAGCTATATG
TTATACAACAAGCCATTCCAGGACTTAGCACCTTAAACTACTGAACACTTTCTGACAGCCTCGGGTACAA
AGCAGGACAACAACTGTAATGTCTCTACCCCCGTTAGCTTCATCTGTTCTGAGGTCTGTTGCTAAAAGCA
ATCGGAAGGTCAGACAGGATGCAAGCAGAAGAAAAATAAACTTATTTATTTGACAAAGGAGATTCAGTGA
CAGTTATCAAAATAAAAACAAAGAAAAACCTGCTTATTCTGCTTCCCAACATAGAGTGGATGGAAAAAAA
AATGGCTTTTTAAAAATATCATATATGTTTTTAACTTCTTTTTTTTTAGCATGCCATTTCTTTTCTTTTC
TTTTTTTTATTAACTTGAGTATTTCTTATTTACATTTCCAGTGTCATTCCCTTTCCTGGTTTCTGGGCCA
ACATTCACCTAACTCCTCCCCTCCCCTTCTATATGGGTGTTCCACTCTCCATCCTCACCCCATTGCCGCC
CTCCCCACAACAATCATATTCACTGGGGGTTCAGTCTTAGCAGGACCCAGGACTTCCCCTTACACTGGTG
ATCTTACTAGGATATTCATTGCTACCTATGGGGTCAGAGTCCAGGGTCAGTCCATGTATAGTCTTTAGGT
AGTGGCTTAGTCCCTGGAAGCTCTGGTTGCTTGGCATTGTTGTACATATGGGGTCTCGAGCCCCTTCAAG
CTCTTCCAGTTCTTTCTCTGATTCCTTCAACGGGTGTCCTATTCTCAGTTCAGTGGTTTGCTGCTGACAT
TCTCCTCTGTATTTGCTGTATTCTGGCTGTGTCTCTCAGGAGCGATCTACATCCGCCTCCTGTCGGCCTG
CACTTCTTTGCTTCATCCATCTTGTATAATTGGGTAGCTGTATATGTAAGGGCCACATGTAGGGCAGGCT
CTGAATGGGTGTTCCTCCTGTGTCTGTTTTAATCTTTTCCTCTCTATTCCCTGCCAAGGGTATTCTTATT
CACCTTTTAAAGAAGGAGTGTAGCATTCGCATTTTGATCATCCATCTTGCGTTCCATGTGTTCTATGCAT
CTAGGGTAATTCAAGCAGTTGTGCTAATAGCCACTTATCATGTGCATGCTATGTGTGTTTTTATGTGATT
GGGTTACCTCACTCAGGATGATGTTTTCAAGCTCCAACCATTTGTCTATGAATTTCATAAAGGCATTGTT
TTTGACATCTGAGTAATACTCCATTGAGTAAATGTACCACATTTTCTGTATCCATTCCTCTGTTGAAGGG
CATCTGGGTTCTCTCCAGCTTCTGGCTATTATAAATAAGGGGGTGATGAACATAGTGGAGCATGTGTCTT
TTTTATATGTTGGGGCATCTTTTCGGTATATGCCGAAGAGTGGTACAGCTGGATCCTCAGGTAGTTCAAT
GTGAAATTTTCCTAGGAATCTCCAGACTGATTTCCAGAATGGTTGTACCAGTTTGCACTCCCACCAATAG
TGGAGGAGTGTTCCTCTTTCTCCACATCCTCGCCAGCATCTATTTTTACCTGAGTTTTTGATCTTAGCTA
TTCTCACTGGTGTGAGGTGAAATCTCATGGTTGTTTGGATTTGCATTTCCCTTATGACTTAAGATGTTGA
ACATTTCTTTAGGTGTTTCTCAGCCATTCGGCATTCCTCAGCTGTGAATTCTTTGTTTAGTTCTGAACCC
CATTTTTTAATAGGGTTATTTGTCTAACTTCTTGGGTTTTTTGCATCTTTTTAATATAAGCCCTCTATCT
GTTGTTGGATTGGTAAATATCTTTTCCCAATCTGTTGGTTGCCGTTTTGTCCTAACCACAGTGTCCTTTC
CCTTCCAGAAGCTTTGCAGTTTTATGAGACCCCATTTGTCAATTCTTGATCTTAGAGCATAAACCATTGG
TGTTTTGTTCAGGAAATTTTTTCCAGTGCCCATGTGTTTGAGATGCTGGCCTAGTTTTTCTTCTATTAGT
TTGACTGTATCTGGTTTGATTTGGAGGTCCTTAATCCACTTGGACTTAAGCGTTGCACACGGTGATAAGC
ATGGAACGATTTGCACTCTTCTACATGCTGACCTCCAGTTGAACCAGCACCATTTCCTGAAAATGCTCTT
TTTTCCATTGAATGGTTTTGGCTCCTTTGTCAAAAGTAAAGTGCCCATAGGTGTGTGGGTTCATTTCTGG
GAGCTGCCTTATGTATAATACCCAAGAGCTAGAAGAATCCGTAATGGCATTCATCAGAGGAATGAATACA
GAAAATGTAGTACATCTAAACAATTGTGTACTAGTCAACTCTTAAAACCAATTATCTCAAGAAAGCCAAA
GACAAATGGGATGATCTAGAAGATACCATAATGATTGAGGTTACCCAATCACAAAATGGTATGAAATCAC
ACATTTTATGAAATCACCAAAAGTGGATATTGGCACAAAAGCTAAAATTACCAAAGATGCAGTTCACAGA
CAACTGGAAGCTCAATAAAATGATACACAAAATGTGCATGCTTTAATCCTTTTCAAAAGGTGGACACAAT
AATATCTATGAATTTCGAGCAGAGACTGAGGAAATCCCATTCAGAGCAGGCCGTACATGTGGCAAAAATA
TATACACATCAGTCACCAAAACTAGATAAGATTGATGGAGCTAAGAAGTGCATTGTGCCAGGGACTGTAT
AGAGATCTTTCCTGTGAGACACAGCTAGAGCATATCAAATAAAGAAGTGAATTCTAGAGGCAAATCAGTG
AATTGAAAACGGACAGTAGGGGAGTTATAGAAAAAGAGGAGTGGGGCCGGTTAGGGATCATATGTGCAGG
TAATAGGGAAAGGAAATAACATTTCAAATGTAAATATAGAAATACCCAATTAAAACAGGAATAAAATTTG
CTAAAAAAATAAAAAGAAATAAAGAAATTTAAGAAAAGAACACTGCGAAGTATTCACAGCTATTGACTCA
GAAATGTAAAAGTCATTTTCATGGAATGATAGTCAGAGTAATACTAATGGAAAGACTGAGATGATGAAGA
CTCAACTAGAAACACTTCTCTCTCCCAGATATCAGTATCAGACAAAAACTGCACTATAGGCATCCAGAGC
ATGGTGGAATTTACTCTGAGGCGAGGACTCAATACTTGTCTTTCCATTCTTCCTTAGGACCATTTTCTTC
TTGACAAAAAGAATAAGGCTATGAGATCTCAGCAAAACAACTGTGCCCTGCCCATCACTTGGCTTTGGAA
TAAAAAAAAAATAATGATATAAACTCTTTGACTTCCAGGAATGATATGAACAGGTAAGTCCAGATGCTTC
TGAAAGGCTCCCAGCTCCTGATTCCCATATGTGGAAGATTCACATCAAGCCTAACTCTTCAGAGATCCCA
CTCAATCCCTACTAAGGACTCTGAGCTATCCCAAGGATGATGTACATCTTCCTTTTTTTATACAAAGATA
GAAGGCCAGCTTCCTTCTCCACATCACTGAAATCTTTATCCTCTTTGTTCTCCCTCCCATATGGCTGTTT
ACCGTGAATTAGAGGTCAATTATTAAACCCTAGAGGTACTGCAAGAATATCAGAGAGGCAGTTGCAGCCA
CAACAACACTTGTGATGTCACAGAAGCAGCTAGGGAGTCCAGGTTACAAGAGATACTTGCAGTAGGGCCA
AATCATGATGTCACTGTGAACTGCCATGTCCTACCTGCTAAACAGATTTCCCTACATTGACCAGATTTTG
AGTGCCCTTTCCAGGTACGTCTCCTGTGACACAGTGGAAACCTTTACATAGTCCATCATTCTAAAACTGT
TGAAATCTCTTTTCTTCATTAGTGGTTACATGCTTTGAATGGGGAAAGTTAGCCATGGGTTTGGCATATG
TATAAACGATTTAAGAAAATGGAGTGCTGGAGATTCTTCTAGATAATAATTTTTTCCCAGGTTCATTCCT
GTGAAATACATAAAAATTTTGTAGGTTTTCTCTGTTTCCCAAAGGCCAGTATTCTCCCTACAGACCTTTA
ATTGAATGAATATTTTGTTTCAATTTCTTATTGTACATTCCTTGATAGGGAACTTTATAAATATTCCTGA
ATGTTTACTCAAAAATTCTGTTTTAAAATTCCATTTTTTGCAATGATTTTGGCCCAATGATAAAGTGAAT
ATAACAGTGTAAATATTGTGTACCTACTTCAAATGATAAACTCCCAAATCCTTATTTTATCCAATAATCA
CAGACATCAGTAAAGCAAAGGACAATATCAACTCTAGAATGTGGTTCTGTAGTCCCAAAAGATAATCAGA
TCTCTAATATCTCCCTTCCTTATTTCCAAGGTTCTGACATGAGGGTTGAGGGTTTTTTAACCTGATTCTT
TGTTCAGGCCAAACATAAGGTTCAGGAGGATGGACAGTGAGAGGAATGTCTTGAGGTCCAGGGAAAACTT
AACTTCAATAGTTTCATAAGTAGAGAATGGCATCTATTTGGCATTGTCATTTGTGGATTCTACATTCTTG
ACCCAGTTGTGCATAATCCATGTTAAAATTCCACCAAACCTCATAGGTGTAGGAGACACCAAAATTACAT
AAGATTGATGAAGGTAAGAGGTGCATGCTGCCAAGAACTGGAGAAAGATCTTTCCAGAGAGTCATAGTTA
GAGCATGTTAAATACAGAAGTGAATGTTAGTGGTAAACTGGTGAACAGAAAGCATGTCTCTTCTTGGCAG
ATATTTAGAAAGGATTACAAGAGCTGAAGGGACTTTCAACCCCATAAAAACAACTATTCCAACAAACCAG
AGCTTTCTGACACTAAACCAATATTCAAAATCTGCCCATGGAAAGTCCTATGGCTCCAACAGCATATGTG
GCAGAGGATGGATTCCTTGGGCACCAATGGATGTAGAAGCCCTTGGTCCTTCTCAGGTTTGGTTCCCAGT
TCAAGGAAATGTCAAGGTGCAGTAAGGAGGGTTGTAAAAGAAGGGGAGTCGGTCCAGTTACGACCTTATG
GAGAGGAAATTTGGAAAGAAAATAGCATTTGAAATGTAAATATAGAAATAGCCAATAAAATAAGCAAAAA
TTTACTAAAAAAATGGAAGAAATGAAAAAAGAAACTGCTAGCCATTCTCACCTATTGTTTCAGAAATATA
ATGAGTAACTGTCAGGGAATGGTAATCAGAATAATAATGGTGAAAAGACTGATATGATTAAGAGTCGACT
AGAAGCACTTCTCTCTCCCAGATATCAGTGTCAGACACAAACTGAACTATAGGAATCCAAAGCGTGGAGG
AGTTTACCCTGAGATGAGGACATAGTACTTGTCTTTCACTTCTTCCTTAGGACATTTTTCTTCTGGGCAA
AAAGAATAAAAGCCATGAGCTGTCAGGAAAACAACTGTGACCTTCCCAAACTTGGGTTTTGGGATAAAGA
AATTAATGATATAAACTCTCTGATTTCCAGGAACTGTAAGAGCAGGAAGTCCACATGCTTCTGAGAGGAC
CCCAGCTCCTAATTCCCATTTGTAGACGGCTCAGATCAAGACAATCTCTTCATGAAACAACTCAACACCT
ACTAAGGACTCAGAGAGCTTTCCCAAGGACCTTTTTTGTACCAAGACAGAAGGTCAGCTTTCTTCTCCCC
ATCTCTGATATCTTCATCCTATTTGTCCTCCCTCCCAAATGGCTCTTTACACTGAATTATAGGCCAATTA
GTAAACCATAGATATATGGAATGAATATCTGAGAGGCAGTTGCTGTCAGGACAACACTTGTGACAACACA
GAAGAAGATAGGGCTCTCAAGGATACAAGAGATATATTACGGGGGTACTAAGGATGATGTCACTGAGAAC
TGCCATGGACTACCTGCTAAACAGATTTCCTTACATTGACCAGATTTGACGGTGCCCTTTCTAGGAGAGT
CTCCTATGACACAGTGGAAATCTTTTGTACTCCATCTCTCTAACGCTAGAGACTTCTCTTTGCTGCATTA
GTGTTTACATGGTCTTAATGGACAAAATTAATCGGGACTTGGCATGGGTAGAAAAGATCTAGGAAGATGG
AGTGGAGGAGATTCTTCTTGATAATAATTTTGCTCCCTGGGCCATTCCTGTGACATACAGTTCAATTTCC
TAGTTTTTCTCTGTTTCCCAAAGGCCATTATTTTCCATACAGACCTTTAATTGAGTGAATATTGTATTTC
ATTTTCTAATTCTTCATTCCTAGATAGGGCACTTTGTATTCATTCCTGAAAGTGTACTCAAAAATTCTCC
TTTACAATTGCATTTTTGTAATGATTTTGGCAAAAAAGAGGGCCGAAGTATAGAGTGCAGAGAACAGTGT
AAATATTTTGTACCTACTTCAAATGATAAACTCCAAATTCTTATTTTATCCAAAAATTATCATACATCAG
TAAATCAAAGACAACATGTACTATACAATTCGTTTCTCTATTCCCATTTGATATCATTTCTGCAATATCT
TCCTTCTTGTGTTCCCATGGCCACACTTGAGGTTTTTGGATATTTTACAATGATTCTTTTTTCAGGCCAA
ACATAAGACTTAGGTGGATGGGCAGGGAAAGAAATGTTTTGAGTTCAACTGAAACCTCAATTTCAATAAG
TTCATAAGGACAGGAGGGACCTTTGCATCTGTAGATTCTACATTCTTGTTCTAGATGCGCAGAATCAATG
GTAAATTCCATCTAACCTCACATAGGAGCCAATATATATATGATAGATAGATAGATAGATAGATAGATAG
ATAGATAGATAGATAGATAGATAGATAGACAGATAGATAGATCTGCCACCAAAATAAGATAAGATTGTTG
AAGTTAAGAAGTGCATTCTGCCAGGAAGAGGATATAGACATTTCCTGAGAAACACAGCTAGAATATGTCA
ATTACATAAGTGAATGCTTGTGGCAAACCAGTTACTTGTAAATGGAACTCTTGTTGATAACTTTTGAGAA
AGGATTACAAGAGGTAAAGGGGTTTGCAAACCCATAAGAAAAGCAATGTCAATGAACCAGAGCTTTCTAG
TACTAGACCAATATTCAACGAATGTACATGGACATACCTATGGCTCCCACTGCATATTTAGTACCAGATG
GCCTTCTTGGGAACCAACAGAAGTAGAAGCTCTTGGTCCTCCCTATATTTGATTCACAGTTCATGGGAAT
GCAAAGGGGTAGTAAGGGGATTATAGTAGAATGGGAGGTGGACTGGTTAGGGATCTTAGAGACAGGAAAT
TGGAAAAGGAATAACATTTGTAATGTAAATATAGAAATATCAAATTTAAAAAAGCTATATATTTTGCTAA
AAAAGAAAAAAAGGAAAGAAATAAAAGAAAAGAAAACTGCCAATTAATTACACCCTTTGACTCAGAAATC
TAAAGGGTCACTGTCAGGGAATGGTAGTCAGAGTAATACTAGTTCAAAGACGAAGATGGTGAAATCTCAA
ATAGAAGCAATTTTCTCTCCCAGATATCAGTGTCAGACACAATCTGCACTCTAGGAATCCAAAGCACAGA
GTAATTTACTCTGAGCTGAGGACACAATACTTGTCTTTCCCTTCTTCCTTAGGACCAAAACCATCAGCTT
TAAAGAAAACTGTGCCCTTTCCAACACTTGGCTTTGGAAAAAAGACATGAATGATATAAATTCTCCGACT
TCCAGGAACCATAACTAGCAGGGAAGTCCAGATGCATCTGAGAGGCTCCCATCTCCTGATTACCATATTT
GGAAGGCTCCAATCAATACTATCTTTTCAGCAAACCTTCTCAACCACTACCCAGAAATGACTGAGATTTC
CCATGGACCACATATTTCTTTTTTTTTATAACAAAGCAGAAGGCCAGCTTCCTTCTTCCCATCTTTGATC
ACTTCATCCTCTTTTTTCTCCTTCCCAAAGGCTGTTTATGCTGAATTAGAGGCCAAATAGTAAACCCTAG
AGGTACTGAAGGACTACTGGAGAGGCAACTTCTGTCAGGACAACACTTGTTACATCACAGAAGAAACTAG
GGATCTCCAGGATACAACAGATTTTTTTAGATAGGCCTAATGGTGATGTCACTGAGAATTGCCATGGCCT
ACCTGCTAAAGTGTTTTCCTTTCAATGACCAGATTCGAGGGTGCCCTTGCAAGGTTTGTCTCCTGTGAAA
CAATGGAAACCTTTTCATTCTACATGTCTTTAAAGCTAGAAACTTCTCTTTATTTCCTTAGTGGTTACAT
GCTCTGAAAGGAAAAGATAATCAGGAGCTTTGCATGGGTAGAAAAGATCTCGGAACATGGAGTGGAAGAG
ATTCCTCTGGATAATAATTTTATTACCAGGTCCATTACTGTGACATACAGTTCAATATCCTAGGTTATCT
CTGTTTCCCAAAGGCCAGCATTTTCCCTACAATCCTTTAATTGAATTCATATTTCATTACAGTTTCTCAT
TGTACATTCCTTGATAGGTGACTTTATATATTCCTGAATGTGAAGTGAAAAATTCTGTTTTCCAATTTCA
TGTTTTTTTGCAATGATTTTGGCAACCCAAGGGTCCCACCTAAGGTTGAATATAAAAATGTAAATATTAT
GTACCTACTTCCAATGATGAACTTCCAAATCCTTAGTTTATCCAAAAATTTCGAGACATCAGAAAAGCTA
AGGAAAACATGAAATATAGAATATGTTTCAGTAGTCTCATTAGACATCAGTTCTTTAAGATCTAATTTCC
TGTTCCTCTAGGGCCAGACGTGAAGGTTTTCGAGGTTTTACCATGGTTGTTACTTCAGGACAAACATAAA
ATTCAGGAGGATGTGCAGGGAGATGAATGGCTTGATGTCCAGGGAAACTTCAACTTCAATAGGTTCATAA
GAACAAGAGGGAGGTGTTTGGAATTGCCATTTGTGGATTCTACATTCTTGACCTAGGTGTACATAATCCA
TGTGAAAATTCCACCTAACCTCATAGCTGTAGGAGCCACCAAATGTATAGTTGGAACGAGATGTACATCT
TTCCTGAGAGACACAGCTTGAGCAAGTCAAATACAGAAGAGAATGCTACTGGCACCAGTGAACCAAAAAT
GGATCTCTTGTTGGTAGTTTTTGAGAAAGAATTACAAGAGCTTAAGGGGATTTCAAATCCATAAGAACAA
CAATGCCAGTGAACCAGAGCTTTCTGGTACTAAACCAATATTCAAAGACTGTACTTGGACAGACCTATGT
GTCCAACTGCATATTTAGCAGTGGATGGCCTTGTTGGGAACCAATGGAAGGAGAAGTTCGTGGTCCAACC
TAGGTTTAACTCTCAGTTCAAGGTAATATCAAGGTTCACTAAGGTAGGTTATAGAAGAATGTTAGGAGGA
CTAGTTACGGGTCTTATGGACATGAAACTGGGAAAGAAAATCAAATTTGAAATTCAAATATAGAAATATC
CAAATAAAAAAAGCAATAAAATTTGCTAAAAATTAAAAAAAAAATGAAATAAATTAAAGAAAAGACATCT
GTCAGCTAATTACACATATTGACTCAGAAATCTAAAGGTTAACTATCAGGAAATGGTAATCAGAGTAATA
CTAGTGGAAAGACTGAGATGATGAAGTCTCAACTAGAAGCTCTTCTCTCCCAAATATCAGTGTCAGACAC
AAACTGCACTATAGGTATCCAAAGCATGGAGGCGTTTACACTGAGCTGAGGAGACAATACTTGTCTATCC
TTTGTTTCTTCGGACCTTTTTCTTCAGGGCAAAAATAGTGAAAGCCATGAGCTCTCACTAGAACAACTGT
GCCCTTCCCAACAACTGACTTTTGGAATGAAGAAAATGATTATATAAACTCTCTGAATTCCAGAAACCAT
ATCAAGCAGGGAAGTCCAGATGATAATGAGAGAATCCCAGCTCTGGATTCCCATGTGTGTAAGGCTCAGA
TCAAGGCTATCTCTTCAGATACAACACTCAACGCCTACCCAAGACTCACTGAGCTTTCCCATGGACCATT
TATTTCTTCCTTTTTTTATACAAAGAGAGAAGGCCAGCTTCCTTCTCTTTTATCTCCCTAACAAATGGCT
GTTTAGCCAGAATAAGAGGTCAATGAGTTAACCCTAGAGGTCCTCAAAGAATATCCAAGAGGCAGTTGCT
GTCACCATGACACTTGTGACATCACAGAAAAGCTAGAGCTCTTCAGGATACAAGAGATATTTCAGGGAGG
ACCTAATGATGATGTCACTGAGAACTGCCATGATCTAACTGTTGAACAGCTTTCTTTACATTGACCAGAT
TTGAGGGTTCCCTTTCCAAGAGTGTCTCTTGTGACACACTGGAAACCTTTAAATACTATATATCTCTAAT
GCTGGAGACTTCTCTTTGCTTCATTCGTACGTACATGTTCGGAATAGAGAATGTTGGTCAGGGGCTTGGC
ATGGGTATAAAGATCTAGGAACATGGGGTGAAGGAGATTATTCTGGATAATAATTCCACTCCCAATTCCA
TTCCTGTGACATACAGTTCAAGTTCCTAGGTTTTCTCTGTTTCCCAAAGTCCAATATTTTCCTTCCAGAC
ATTTAGGTGACTGAATATTGTATTACATTTTTTTATTGTACATTCTTTGAAAGGAGACTTTATATATATT
ACTGAATGTGTACTCAAATATTCTGTTTTCCAATTTTAAATTTTGCAATAATATTGGCAACAAAGTTGGC
CCAGCTAAAGCATGAATATAACAGTATAAATATTGTATACCTACTTCAAATGATAATCTCTCAAATCCTT
AATTTAAGCAAAAATTACCAGCCATCAGTAAAGCAAAGGACAATATGGACTTTAGAATGCGGTTCAGATT
TTCTTTTAGGCTTGAAAAATTTTGCGAAGAAGGTTTTGTGGGTGTATTTGTGTCTTTATCCCTCCATTGC
TGGTCTTTCCAGTCAATGGGATTTGGCCTCTTAATGTTTCATATCACCAATGTAAGTCACAGCTTAAGTC
ACCCCATTGATTCCTGGGTACCTCCATTATACCAGGTCTCTTTCTCTTCCTGGAAGTTTCTCCCACCTCC
TCATCTCTTAAAGTTCAAGATTTCCTTTCTTTCTCATGACTATCGGGTCATATCTCCTGTCCCTTCACAC
ACAGGATCCATTCTCCTCTTCCTTCCATCTCTCATCTAGTTCCTTTCCTCAATCGGCCTCCTAAACTATT
TTATTCCCCATTCTAAGTGAGAGTCAATCTTATGCACTTGGGCCATTCTTCTTGTTTATCTTCTTTGTAC
CTTTGAGCTTTGTGTTGGATGTCCTGTAGTTTATGGGTTATATTACTTATAATTAAGCAATTTCAACAAC
CCTGCTTGATCATATTTTAAAGTAGTATGTTAAAATTAAAAATTATAATTTAGTATGAGTGAATGTCATG
AGGACCAAATTTAAGTAAAAAGAAACTTAAAACAAGATCAAATCACAGATTTTAAAAATTGACCAAATAA
TAAAAATTCTCTACTATGATAAGGAATTATTATATCACAGGCAATTTTTAAGTGGTACCATAAATTTGGC
AGACAAATGATGTTTTTAACAAGTAATTATGGATAATATGACTAAGATCAAATAAGATAAATATATTGTT
TTCATTCTGATATCACTTGCTGGCATTTTTCCTCAAACATGATGTTTATAGCATTAAACATTATGGTATT
AGTTTTAAATTTTAATATTTATTTTAACATAACCTATAAAGTAACAGGTTGCCATATGTTATGTTTGTAG
ACATTCACCCTCATCCTCGCTTCCTCAGTTCTTTGTTTCCGCCTGCCCTATGTCCCTCACCACTTATACT
AGTCTCTCTTCATTATTCTTACTTCTAGATTCATATCCCACAGGCTCAATATCTTCCATACCACACTGTT
TAAAACCCTACTCTCTAATCTCTGCGACGTATACCAGTTAAATGAACTCAAACCACCCACAGCTTCACAT
AAATACAAGTATATTAAAAGGAGATTCTTTCATCTCTATGAAAAAGAACACATGGTATTTGCCTTTCTGA
GTCTTTGTTACCTTACTCGGTTTAGTTTTCCTAGGGGAGAATGAAGTACCATTGTGTATATTGTCACATT
CTTATGTATCTATGTATCAATGAACATTCATTATGATTCTCAATAAAACAGCAATAGATTTATTTTTGAA
AAACGATGAGAAAGCTCAGATAGAAAAGTCAAGATTAATTACTGACAAACTAAGAAAAAATTTTCAAAGA
TAAAAATGACGAACATATTTGTGTTTATATTAACTGGAGCAGTGTGTGTTAAAGTTAATAAAGGATGTGG
TATTTATAATATTTTAATATTATATATAGTATATAATATAATAAAATGTAGAATATTCAATAATTTAGAG
AATGCTTATAAAATTGTTCATCACCAAGTTATATTTCCACTAAAACTGTAATCTTTTTATAAACTATTTT
GAATATATATATGTATATATATATATATTACCTTCAAAATAAAGAATATTAAGAAATTACTGTCATAAAA
TTGAATAACAACAACAAAGACGAATTATATGAATAACCAACAGACTAGGAGATATTGCAAACCTCTCCAG
TTAAATTAAGAGACTTAGAAAAAGTGATAGCATTTTAATAGAAAGGCACATGGCAAACAAGGTACAATAA
AAAACTGAAACTATACTAAGATTGTTACTATTCATTCCTATGTGCTAAGGTTTCATCAACAATCATGGTA
TATGAAGAGAACGTATATGTCAGAAAAATTAATTCATGTTTAACATAGTAACTTTCTTCATAAAACCCAA
GCAGACACTTCACTTTTTTGTTGCTTAAAAAGTATGTACAAAGCACGGCTTTTGATTATAACACTAATAT
TTCAAAACTATCATTAAATATGCAAAGATCTTAACACAAAACCCATAGTTTTCATAGCAACCATACAAAC
TTAAGAAGGAAAAGAAAACATTTTTAAGTACATAGATATGCGTAATGAAGTCCCCACCTTACCAGTAACA
GATGGGTCAAATTTATTGTTCTATGTATTACATAGAATACTCTATCCCAGTTCATTGTTCCTTAGCATAT
GTTTTTCCTCATCTTTCTCTGTTACTTATCTTCTGAAAGCAGGTGGTATTTCTCACAAAATTAGTTCAAA
TCATCCAATCTTCACTCCAACAAAAAGAAGGTGTTGACATTAGAGGAAAACCAATTAAAGGGTATCATTC
TTTATTGTGCAAAATTTTATATATGATTTTGTATGATTAATATGCTTCTACACCTTAGTGATGACAATTC
AAGATTGGCATGAAATCCATCATTCTTAATTCACAATGTAAAAGCCCTTTAGCTAATCACAGAAAAGCCT
TCAAAGTGTATTTACATAGGTTTATTTAGTAAAAATTCAACTTATAGTTTAAGGGGAATAGTGATGTAAA
ACATCTTTTCTTACATTTTCGTTGCCTTCACATTATTTTATAGCTAAGAGATTTCATTAGAATCAAGAAA
GAATTATTAACATCTTATTAAAATAAAATGAGAATTTTCTCTGTATAATACAGAACTTTTTCTTGAACAT
TTTTGTGACACTGTTTCTTTTATATCCCTGGCAGTACCAGAACTCTCTCTCTCTTTCACCTATTCTCTCT
CTCTCTCTCTCTCTCTCTCTCTCTCTCTCTCTCTCTCTTTCTCTCTCTTTCTCTCTCTCTTTCTCTCTCT
CTCTGTAGACCAAGCTGGCCTTGAACTTAGAGTTCTGCCTTCTTCTGCTCCCCAGTGCTAAGCTTAAAGG
CCTGTGCCACCACACCCCGTGCTTTTCTACATCTTTAACAAGCTCTTGTCTGATTATATTCCAAATCTTA
TGAAGTTAGCTCCCTAAAGTACCTAGAAGAAATTCAGAATGAAAAATATATTTTGCACACCTAAATCCCT
CGTCCCAAGTTGCTGATTGATCTACACACGTAGCAAGCTCTCTGAAGGAACTGAAAGCCACAAATTTTTG
CTTTCATTACAGGAATAAAGAAAAGGCCTGTTCACTGCACAATCTAATGATATCACGGAACAATTCTTCC
AACACAACAAAGTGAAATCTGATAATGACTCCTCTACCTGAAGCCACAGTTTCTTTCCTTCTATTTGGTT
GTGCTCACTGTCACCACCATTTCATTATAACCAGGTTTAACCCAAAGGTATTCTCTGCCCCAACAATCCA
TTTCTACTATATTGACATATTCAGTCATGTTCAGTTAAATTTAAGCACTGACCACACCAAAGTGAGGATT
TATATAATATCCAACAGAAACATAGGAAGAAATGCTACAAAAATAAATTTATACTGAATAAATAATCAAA
ATGTGTTTTATTTGTTGTAACACAACATCTATCCATTTTAATTGTATTGACTGGTTCTGGGTATATTCTC
AAGCCAAGAAAATTGTATTTAAGCCCGGAAAAATCTTGTGAGATTTAGTTCTCTCTTTTATATAGATTAT
GAAGACTAAACTTAGATATCAATGCTTAATAGAAAGCAATTTTACATGTTGTGTCATTTCACTGTTTCTC
AGATTTTTTTGTATAATTGAAAGAGCATAGCTAAATCTTGTTATTTAATATTTTTCCCACTCCATTTCAA
TTTCTACTTTAACTCTGAGTAATAAGTCCAAATGGGATCTGATTACATATATTGGCCCCGTACGATTTTT
TTAAAAATTATAAGGTAAAGTTTTATATGCTAGATAGTACACTTTTGACAGTACATTACACTGGAAATTT
AGTACATCCTTTTTCATTAGTTTTGTCTGAAAGACTATTATTTACAAATTTGTTTTAAAATTTTAGAAGT
ATTGTGTGTGTTTGTTTGTTTGTCTGTGAGTATGCCTGTTTGAGTATACATACATACATACATGTATATC
TTTGACAATTCAAATACAATAAGACCAGAGAAAGTAGCTTGAGTTTTATTGATAATTTATGGACACTGAA
TTTTTGTATGTGCTGTATATGTAACCTTGAAAATATGTACTGTATATTTTTTCAAAAACATTGTTTAAAT
ATGTATACTACATGAAGTACACTAATTGCAGTTTTAGCTTTTTCCACACTAATTTTATCTCTTTAGATGT
CTAGAAAGAAATACACGGAAGCATGAATCATCTCTTAACTCCAAATGTAGGTAGACTCTATGATATATTT
TGCTTTTGTACATGATTGCTCACCTTTAGTTCATAAATTATATATTTAATTTGCTCTATTTATGTTACAA
AGGTGTGGCACATTGCTTTTGTAATGGGTGGCACAATGTATATATGTATTCGTTGATAACTTCCTTCTTT
CAACAAACATTAAGAATAAATGATTTATAAACATTATTACAAAATCTAAGATCATTCAGTTTCTTCCATA
TTCAAATACCAAAATGCATAAATATAGGAAGAATTTCCTGATTTTGACTATTAACAGAAGTATTTGATGT
ACCATTCCTATAAACAAATTTTGATATAATCCATTAAAATTTCTTCAAGAGTAGTTTAAATATTAATGAA
GGTAAGTATAGACATATTGTTAGTATATTTGAATAACAAATGATGTCAGTATTTTACATAGCCAAATATG
CATAAACATGTAATTTTACACCTGAATTCCATAAACGTGCATTTATATATTTCCACTCAAAATCAGCTGG
GTCCAACTTACACACATTCTCACAATTATACTCTTACACACCCACATGTGCATTCATTCTTGTAATTACA
TACTTAAACAGACATCCTTACTTTCATATGCATAGGGAGCAAGAGACCAAGCACCAGTGCAGAAAGATGA
GGTCCAATCTTTATTACATAAAGAAAAAAATCACTTCGACCCTTTTAATGCTAAGTGAATTTAACCCAAG
TGTGTAAGAGAAAAGCCTTGTTCCTTTTGATAAGAGTAAGCCTGCATTGCTATTAAGAAATGACCTGTTC
TGTCCCATGGTAAGGAGAAACCTGCCTGCACCTTCTGTTCTTTCCAGCTTCTTCTCTTTTCCTCTTCTCC
TCTGCATTCTGCAGATTGCCCTCTTACGTTACTTATAGTATCTACATTATTCCTCTCTACATTTCTTCTC
AGCCCAGATATTTTTGGCTCAGTTCTACTAAGCTCAGTTCTCCTTAACTCAAAGCTGACTTTTCAGCTCT
GTCCATCTACAGGTCAGTCCACCTATCTCTGTCCTTCCAGTTCAGTCCTTCTCTCTCAGTCCTTCTGTGT
GTCTTCTCTTTCTCCTCAGAACTTAAACATCTTTAAGAATATATGATCCTGTTTTACAATGTTCATCACA
AGTTCATATGAAAGATCAAAGCATAAAGTGACACATAATTTACAACCGAGAATTTTTACATCAATATCCA
TCAAGAGTAATTATCTGGCAAAACATTCATCACCTGTGTCAGCTCCACAGGCTCACTGAAGATCCAAAAC
CATAGTTGTTAGTGAAGTTATATATAGATAAACCCAGTTAATATCTTATCCTCTGTCCTTGCACCTGCAA
CAAATCGTTTGTTTTCTTTTTATGACTCTTGATAACTGTATTGCAACATCTTAGAATGTGTTCTTAGTAG
GAGAAAGTCTGTTTACTATCTCAGAAAAATTAACTGTTGACACTAGGGACACCGGCAGAATTGTCACTGC
AATTTTGACTATTAGAAAGGGACTTATACGGGTTCGGGATTTAGCTCAGTGGTAGAGCACTTGCCTAGCG
AGCGCAAGGCCCTGGGTTCAGTCCCAGCTCTGAAAAAAAGAAAAAGAAAAAAAATAAAGAGACTTATAGC
AGTCCCACTATAATAGAGATTAATAACCATTGATATAATTTTAGGAATTATTGTAGAATCATTATTAAGA
CTAAAGAATTCATCTATTTGCCTGTATAGTATCACTACGGGACAGTAAAACTTCGTATGACTGCAGAGAT
CTGCTCCAAAGGGGTGTGCTATTACTCAATGATTGTTATATATGTCTAATAATAACAACAGGAATAGCAT
TTAATAGCGTAAACTTTCCCAAAATGAATCCCTTACAACTTTGCTTAATAAGGGATAACCAGTTGTAGAT
TATAAAATAATCCGAAGCTGTGTATCTCAGGATGATCACCTGCTAGTTATTAGCTTGTCCTGTTATGGTC
CTGACACTTTCTTCTCAGTCTTACATGGTACCTTCTCAAAAACTGACAATCTGATCCATCATAAAACAGG
CCTCAAGAGATACAAGAAGTTTGAATTAATCCCATGCATCCTATGAGATCACTACAGACTAAGAAAGGTA
TTCAATAACAATAAGAACAACCATAGTCCCACATATACATGGTAGCTGAAGAATGATTTACTCGATGAGA
ACTTGTTCAAGGAAGAAATAAAGAAAAAAATTAAAGACATTTCAGATTTTAATGAAAATGAAGGCATAAC
TTGGGAATACAAAAAAGCAATGCAAGAGGAAAACTCATAGCTCTGAGAGCCTCCACAAACAAACAGAAGC
TATGATACACTAGCAGTTTGACAGAACACCTGAAATCTCAGAACCAATAAAAATCCAAAGACTAGACAGC
AGGAAATAATCAAACTCAGGACTGAAATCAACCAAGTAGAAATGAAAGGAATTATATAAAGAATCAACAA
AACCAGGAGCTGGCTCTTTGAAAAATCCAGAAATAGGTAAATCCCTTATATTCAAATTAAAAATAACAAA
GTCAGAAATGAAATAGAGATATAACCAAAGAAAGTGAGGAAACTCAAAAAATTATCAGATCCTTCTATAA
AAGCCTATACTTAACAAGTGGGAAAGTAAGGATTCAATGGATAAATTTCTAGAGAGATATAAGGTACCAA
AGTTGAATCAGAATCAGATAAACCACCTAAATTCTCCCATAACTTGTAAAGTAGTAGAAGCAGTCATTAA
ATGTCTCCCAACCAAAAGATCCCAGGACCAGAAAGGTTTAGTACAGAATTCTCTCAGACCTTTATAGAAT
ACCTAATACCAATATTCTCCAAACTATTCCACAAACTTGAAATAGAAGGAACACTACACAATTCTTTCTC
TGATGCCACAATTATGCTTACAACTAAAGCAAACAAAGACCCAAAAAAGAAAGAGAATTTCAGGCCAATT
TATTCATGAATATCCCTGCAAAAATTCTCAGTAAATTTCTTGCAAGTCAAATCCAAGAACACATGAAAAC
AATGATCCATCATGATCAAGTAGGCTTCACCCCAGAGATACAGGGATGGTTCAATATACAGAACCTGATC
ACTAGTCAAACTAATCCCACTATAAAAACAAATTCAAAGAAAACAAAACAAGCAATCATTTCATTAGATG
CTGAGAAAGCATTTTACAGAACGTAGCCCTTCATGTTACAAGTCTTGGAAAGATCAGAAATTCAAGGACC
ATACTGAACTCAATAAAAGCAATATACAGCAAACCAGAGGCCAATATCAAACTAAATGGAGAAAAACTTA
ATGCAATCCCACTACAATCAGGAACTAGACAATGATAACCACTCTCTCCCTAACTTTTCAATATAGTATT
CAAATCCCTAGCCAGAGTAAACAGAAAACAAATGGATGTAAAGGGATACATATTGCAAAGGAAATTTTCA
AAATGTCACTATATGCAGATGTTGTGACCCGACAATTTCCACCAGTGAATTTCTAAGCCAGATAAACAAC
TATAGCAGAGTGGAAGAGTTTAAAATTGATTCAAACAAATCAGTATCCTGCCTCTGCTCAAAAGAGAAAT
AGGCTGAGAAAGAAATTACAGAAATGACATCCTTGACAATAGTGAAACAGCTTATAAAATACCTCTGTGT
GACTCTAAACAAGCAAGTAAAAGATATACATGACAAGAACACAACTGTCCGAAAAAAATAAATTGAAGAA
AATCTCAGAATTTAGAAAGATCTCCCATGTTCATGTATTGGCAGGTTTAATATTGTAAAAATGGCCATCT
TGCCAAAAGCAACCTACAGATTCAATGCAATCTCCATCAACATTACAACTGATTTCTTCACAGACGTAAA
AATGGCAGTTTGCAAATTTATATGGAATAAAAAAAATCCCAGGATAGAGAAAACTATGCTGAAAAATAAA
ATCATTTGGGGAAATCGCCATCCCTGAGCTCAAGTTGTATTACAGAGCAATGGTGAGGAAAAACTGTATT
GTATTGGTATTGAGACAGTCAGGTATAACAATGGAATAGAATGTAAGACCCAGAAATGAACCCACACAGC
TATGGCCACTTGATAATTAACAAAGGATCTAAAACCATACAGTGGAAAAAAAGATAGCATTTTTTAAAAA
TTGTGCTGTTTCAACTGAAGGGCAGAAGGTAGAAGAATGCAAATCAATCCATTCTTATCTCCTTGTACAA
AGCTCAAGTAAAACTGGGTTTAAGAACTCCACATAAAACCAGATACACTGAAACTAATTGGTGAAAAGCA
GGGGAAAGCCTCGAACAGATTGGTACTGGGGAAAATTTCCTCAATAGAACACCAAAGGCTTTTGTTCTAA
GATCAAAAATTGAAAAATGAAACTTCATAAAATTTCAAAGTTTCTCTAAGGCAAAGAACACTATTATTAC
TTCCATACAGCAACTAACAGATTGGGAAAAGATCTTTACCAATCCTATATCCGATGGAGTGCTAATATCC
AATATATACAAAAAACTCAATAAGCTATCCTCTGGAGAATCAAATAACACTATTTAATACTGGGCTACAG
TTCTAAACAAAAATTCTCAACTGACGAATATTGAATGGATGAGAAGCACCTAAAAATGTTCAACATCCTT
ACTCATTGGGGAAATGCAAATCAAAACAATCCTGAAATTCTACCTCATACCAGTCAGAATGGCTAAGTCA
AAAAAGTCAGGTGACAACAGACTCTGTCAAGGATGTGGAGAGAAAGGAACACTCTTTCACTGTGGAAATT
ACAAGCTCTTAAAATCACCCTGGAATCCAGGCTGGAGCTTCTTCAGAAAATTGAACATAGTATTTACTAC
CTGAGGATCCAGCTGTACCATTGGATGGCATATACCCAAAACTTGCTCCAACCTACAACAAGGACACATG
CTCCACTATGTTCAGAGCAGCCTTATTTATAACAGACAGAAGCTGGAAAGAACTCAGATGTCCCTCAAAA
GAGGAACAGATTGATATAATGTGGTACACTTCACAATGGTGTGGTATGCAGCTATTAAAAAGAATGACTT
CATGAAATTCATAGGGAAATGGATGAAACTATAAAATATAATCCTGAGTGACATAACAAAAACACAAATA
AATGCACATAGCATGCCCTCACTAGTAAGTGAATATTAGCCCAAGAGCTCATAATATCCACCATAAACTC
ATATGCACTCTGAAGCTTAACAAGAAAGGACAAAGGGGGATTGCTTCATTAACAATTAGAAGGGGGAAGA
AAATTTTCATGGGAGTCAGATGGAGGAAGGACCCTGTGTGGGAGAGGGGAGTGAAATAGAAAAATAGGAG
AGCATGATAAGATGTTGGAAGAAACAGGGAAAAAAACAGAGGACCAGGAAAATGAGTATAGAGAGAAGGA
ACAGTTGAGGATGGGGGTAACCTCTAGGATAAACCAGATACTAGGAATGCGACAGGTTCCCTGGACCCAA
TACTGATGACATTGGCCAACATCAACAATAACACTGAAATTAACCTGAAGACACCACCTCCAGTAGATAG
ACATGGCCCCCAGTGTAAGGATGGGACCACTCACCCATCTCACATATATTCAGAGTTATCCCTGTCTAAT
GGAAATGCAGAGGGGAAAGTGGGGCAGAGGCTGAAAGAAAGGCCATCCAGAGATCTGCAGACACCAACCT
GGACACTGTTGCTGCTGCTGATATGTGCTTGCAAACAGGAGTCTGGTGTGGCTGTCCTGTGAGAGGCTTT
GCCAACACCTGACTGAGACAGATGCAGATATTCACAGCTAACCATTGAACTGAACCTAGAGATCCCAATG
GAAGATGTAGGTGAAGGGGCTGAAGGGGATTGTTATTAGTGATAGAACAACGATATCAATTAATCAGACC
CCTCAGGGAACCCATTGACCTAACCACCAACCATTGAATATACATGTTCTGGTACCCTACATATGTAGCA
GAGAATTGCCTCATCTCACATCAGTGGAAGGGGAAGCAGTTGGTATTTGGTAGCTTGATGTCCCAGAGAA
GAGCGAATCTAGAGGGGTGAGGTAAGAACGACTGGGGGTGTTGGGGACGCACGCTCTTAGAGACAAAGAG
GAAGAGTATGTGGTGGTGGGGATTATAGAGGCGGACCGGAAAGGGGGCAATATTTGAAATGCAAAGAAAT
ACAATTGTTAATAATAGTAATAATAAAGGCAACTGCATACGATATCAAGACATATTTAGAATTTCAATAT
ATGTGATTAGAGAAAATACTTTCCATTGTGTAGCATACTCAGTATTTCAAAAATATCATCACGGAAAGAA
TATTAAGAGCTTTGGGACAAGAAAAAATAGTGATACATCAAGGCAGAAGCATCACAGTAATATCTGGAAC
TCAAGTGGAATTCTAATATCAATCCCATGCATTCAATGCTCTATACAAATCCTATCACATGTTCATTCCC
TAAAAAAATCCACCAGTGATTTTCTAGTCCCTGCAGTCTCTGAGGATCAAGGGTCTGGATCAACCTTTCC
CATTCGGTTATGAGGCTCCAAGACACATCACTGCACCACAGATGGCCTCTGGTTAGAGGGATCTACCGTG
TTGTAAGTGTCGCTTGACCGCACAGTGTCCTAAGCACCCCTTGCCCTTTCCATTCATGTTGCTCCTTCCC
GAATCCCTTGTCTTGGCCCCTGACAGTGGGCACAATAGCAGATAGCACTCTGGACACAAAGGAAGAGATT
CGACAGGGTTCCTCCTCATTCAGAAAGCTTGGATGATCGCCCCGCTACTACAAGCAGAAATGACAAGTGA
AGCAGCTCCTGACTGCCTGGTGCAGACCTCGCGACTGCCCCTTGCAGACCTCGCTACTGCCCCATGCAGA
CCTCGCTACTTCCCTGTGCAAACTCGAGGACAGCTCCTCTCGAGCTTTGGCTGTTTCAGGAGATCAATGG
TCACTCGAGATTTCCCTGCTTTGCCTTCCGGACTTGTCCACAGTTCTCGGAAGATAGAGAGACATACTCA
AAGGATACAGCTCAACTGATGCTTACCATGACTCACCACTGGCAAGTACATTCACTGCCCCTTCACATGG
TAGTAGCCCATTCGACATTTCTTGTTCAATTTCCTTAAAGACTAAACGACCAGATGTGAGGAGAGAGACC
AGCGACCCTCATCCCGGACTTCACCCTCTGACCATGCACCAACGATTTCTCAGCCTCCACGGCCTGGGAA
CCCTTCAGTGTCCCCCAAGATGACAACAACACCTGAGTGCAACAGTGGAATCAGTTGAAGGATTCCCAGC
CTCCACAGCCTGGAAGCCCATTCAGTGTCCCCCAAGATGATTATAACACCGGACTCCAATGGGGGAAGCA
TTTTAAGGGTTCCCAGCCTCCACAGCCTGGAAGACCTTCGGTGTCCCCCAAGTGGATTATAACTTCCTAC
CACAGTGGGGGAAGCAATTGAACACCAGAGACCCGAGCGACTTTGCACCTCCCGGACTACTTAGAAGGGC
TCGGGACAAGTTCAGATGCCCAAAACCCTATGAAGATCAGAGATTCAAAAAACCTGATGCTCATGTTACA
GAAAACCTGCAGAAACTCAAAGATCATATAAAGGCTTCAGTCAATAAGAGGGACCTACACTCCAGAAGGG
AACTGACAGAGAAGAAGAAATGGACAGTTCCACTTACTCTGAGGGTTTCTGAGGGCATGAGTAATACACT
GACCAAGGATAGCAGATCACTGAGAAACCCACTGACTAGGGATATCAGAAGATCTGCTTTACATCCTGCT
ACCCGAAAAAGAGTGGCCTCATCTAAGTTCCCATTCTTGGTTCTTGGGAAGATGAAAAAAAAAAAGTAAA
GAAAAGAAAAGCGGGTTATGTCTACTGGGATTGAGGAACATGTGGACTAGGACGAGTTGGTAGCCAGAGT
GCCTGTAACATCTACAAAACACAATACTGGAGAGAATAGTGAAAGACTCAAAGAATATCACACTGTGCCT
GGGCCACCTTTTGCTGACTCTTATACTGACAAATTGGGACAGGTACTTTCCCCACACATTCCAGGTTGCC
AACATCCTTCCCTATCTAGACATGGAGAACTTGGATCTCCCATTTTTCCCCAAGATGTTCCTACCCACCC
AGGACTTTCCGGAAATAACCAAATGGTTCCAATGTTCTATAGGGTTATTCCACATTTGCCCAGGTGTCCA
AAATTCCTCCCACAGATCCTGAAAGGAAAATCATACATTCTCCTCTTCCAGAGGGAGTATCTTTTTTTCT
TCCATCTTTATTAAATTGAGTATTTCTTATTTCCATTTCAAATGTTATTCCCCTTCCAAGTTTCCCCGTT
AACATTTTCCTAGCCCCTCCCTCTCCCCTTCTATAGGGGTTTTCCTCTCCCGATCCACCCACACATTACT
GCCCTTCTCCCAAAAATGCCATTCACTGGGGGTTCATTCTTGGGAGAACCAAAGACTTCCCCTTCCACTG
GTGCCCCTAATAGGCATTCATTGATACCTGTGAATTTGGAGTTCAGGTCAGTTCATGTATAGGCTTGGGT
AGTGGCTTAGTCGGTTGAACCTAGGTTTGGTTGGCATTTTTGTTCAGATGGGGTCTCAAGACCATTAACT
CTTTCAGGCCTTGCTCTGATTCCTTTAGCAGGGGTCGCATTCTCAGTACAGTGGTTTGCTGCTGACATTT
GCCTAAGTATTTGCTGTATTCTGGCTGTGTCTCTCAGGAGAGATCTACATTGGTTCCTATCAGCCTGCAT
TTCATTGATTCATCCTTTTTACCTAGTTTGCTGGCTGTATATGTATGGGCCCCATGTGGGGCAGGCTCTG
AGTGGGTGTTCCTTCGGCCTCTGTTCTACAATTTGCTTCCCTATTCCCTGACAAGGGTATTCTTGATCCC
CTTTTAAAGAAGGAGTGAAGCATTCACATTTTGGTTCTGTGCATCTAGGGTAATTCGAGAATTTGAGCCA
ATAGCACTTATCAATGAGTGCATACCATGTATGTGATTCTGTGATTGGATTACCTCACTCAGGATGATAT
TTCCAGTTCCATTCATTTGCCTATGAATTTCATAAAGACATTGTTTTTGACAGCTGAGTAATATTCCATT
GTGTAGATGTACCACATTTTCTGTATCCATTTCTCTGTTGAATGCATCTTGGTTCTTAGCTTCTGGCTAT
TATAAATAAGGCTGCTATGAAAATAGTGGAGCATGTGTCTTTGTTATATGAAGGTACATCTTTTGGGTAT
ATGCCCGAGAGAGGTATAGCTGGTATCTTAGGTAGTTCAATGTCCAATTTTCGGAGGAACATCCAGACTG
ATTTCCAGAATGGTTTTACCAGTCTGCAGTCCCACCAACAATGGAGGAGTGTTCCTCTTTCTCCACATCC
TCGCCAGCATCTTCTGTCACCTGAGTTTTTGATCGTAGCCATTCTAACTGGTTTGAGGTGAAATCTCAGT
GTTGTTTTGATTTGCATTTCCCTTGTGTGTAAAGATGTTGAATATTTCTTTAGGTGTTTCACTGACATTC
GATATTCTTCAGCTGTGAATTCTTTGTTTTGCTCTGAACCCCATTTTTCAATAGGGTTATTTGTCTCCTG
CAGTCTAACTTCTTGTTTTCTTTGCATATTTTGGATATTACCCTTCTATCTGTTGTAGGATTGGTAAAGA
TCTTTTTTCTATCTGTTGGTTGCCATTTTGTCCTAAGAACAGTGTCTTCTGCCTTACAGAAGCTTTGCGG
TTTTATGAGATGGCATTTGTTGATTCTTGATCTTAGAACATGAGCCTTTGGTGTTTTGTTCAGGAAATTT
TCTAAAGTGCCCATGTGTTCCAGATGCTTCCCCACTTTTTCTTCTGTTAGTTTGAGTTTATCTGGTTTGA
AGTGGAGGTCCTTGATCCAGTTGGACTTTAGCTTTTTACAGGGCAGTAAGAGTGGGCCAATTTGCCTTCT
TCTACATACTGACCTCCAGTTGAACCAGCACCACTTGCTGAAAATGCTATCTTTTTTTCCATTGGATGGT
TTTGGCTCTTTCTCAAAAATTAAGTGACCATGGGAGTATGGTTTAAGTTCTGGGTCTTCAATTCTATTCT
ACTGGTTGATTTGCCTGGCTCTGTCTCAATGCCATACAGTTTTTATCACTGTTGCTCTGTAATACTAGAG
TTCAGGGATAGTGATTCCCAAGGAAGTCCTTTTATTGTTGATGATAGTTTTAGCTATTCTGTGTTTTTTG
TTATTCCAGATGAAATAATGAATTGTACTGTCTAACTCTACGAAGAATTGGATTGGAATTTTGATGGGGA
TTGGAATTAATTTGTAGGTTGCTTTTGGTATAATGGCCATTTTTACTATATTATTCCTGCCAGTTCATGA
GCATGGGAGATCTTTCCATCTTCTGAAATCTCCTTCACTTTCTGCAGAGACTTGTGGTTCTGCTCATATG
CTCATATCTTTTACTTGCTTGGATAAAGTCACCTTGAGATATTTATATTATTTGGGGCTATTGTGAAGGT
TGTCATATGCCTAGTTTCTTGCTCTGCTAGTTTAGCTTTTGTGTAGAGTTACTTTTATACCCAGCCACTT
TGCTAAAATTGTTTATCAGGCTCAGGAATTATCTTGTGAAACTTTTGAGGTCACTAAATATACTATCATA
TCATCTACAAACAGTGCTATTTTTATTTCTTCCTTGCCAGTCTATATACCTTTGACTTCCTTTTGTTGTT
TGCTTCCTCTGGCTAAGACATCGTGAATTACATTGTATAAATTGTGAGAGAGTGGACAGCCTTGTCATGT
CCCTGATTTTAGTGGGATTGCTTCATGTTTCTCTCCATTTAATTTAATGTTAGCTACTGGTTTGCTGTAT
ATGATTAGGAACGGTCCTTATGTCCCTATAATTTCCAGGACTTTTATCATGAAGTAGTTTTAAATTTTTT
CAAATGTTTTCTCAGCATGTAATGAAAGGATCATTGGGTTTTTATCTTTGAGTGTGATTATATAGTGGAT
TATGTTGATGGTTTCTATATACAAAACCATCCCTGCATGCCTGGGATAAAACCTACATGATCATGATGGA
TGATTTTTTGATGTGTTCTTGGACTCAGTTTGCAAGACTTTATCGAGTATTTTTGCACCAATATTCATAA
CGGAAATTGCTCTGAAGTTTTCTTTTTTGTTGGGTCTTTGTGTGGTTTATGTATAAGAGTAATTGTGGCT
TCATAAAAGGAATTCGGTAGTGCTCCACCTGTTTCAAATTTGTTGTATAGTTTGGACAGTATTGGTATGA
AATGTTCTATGAATATTGGATAGATTTCTGAACTAAACCCATCTGATCTTGGACTCCTTTTATGTTGGGA
GGCTTTTAATGATTGCTTGTATTTCTTAACAGTTATTGGTTGTTTAAACGGTTTTTCTGTTCCTGATTTA
GCTTTGGTACCTGGAATTTGTCGAGAAAATTGTACTTTTTCTCCATATTTTCAAGTTTTCTTGAATATGG
GCATTTGTAGGACAATCTGATAACTTTTTTTTAAATTATTTTTTCAGAGCTGGGGACCGAACCCAGGTCC
TTGTGCTTGCTACAGAAGTGCTCTACCATTGAGCTAAATTCTCAACCCCCGATAAATTTTATAATTTGCT
CTGATTCTGCTGTTATTTCTCCCTTTCCGTTTATGATTTTGTTATTTTGGAAACACTCTGTGTGCCCTCT
GGTTAGTCTGGCTATGGGTTAATGTATCCTGTTGATTTTCTCAAAGAACCAGCATTTGGTTCTCTTCATT
CTTTGTATAGTCCCCTTTTTTTCTACTTGGTTGATTTCAGCTCTGAGTTTGATTATTTCCTGCCTTCTAC
TACACCTGTGAATATTTGCTTCTTTTTGTTCTAGAGTTTTAGGTGTGCTGTCAAGCTGCTGCTGTATGCT
CTCCCCTGTTTCTATATGCAGGCACTCAGAGATATGAGCTTTCCTTTTAGTATAGCTTATATTAGTCCCA
AAAGTTTGGGTATATTGTACCTTAATTTTCATGAAATTCTAAGAAGTCTTTAATTTCTTTCTTCATTTCT
TCCTTGACCAAGTTATCATGGAGTAGAGCATTGTTCAACTTCCATGTATATGTGTGTGTTCTTTCCTAAT
TGTTATTGAAGAACAGTTTTAGCCCATGGAGTCTGGTAGGATTCATTGGATTATTATTATCTTTCCATAT
TCTTTTAGGCCTGGTTTTTGATTGATTATATGATCAATTTTAGAGAAAGTGCCATGAAGTGGTGAGAAGT
TATATCCTTTTGTTTTATGATAGAATGTTCTAAAATATCTGTTAAGTCCATTTGGTTTATAACTTCTGTT
AATCTGTCTATGTCTCTGTTTAATTTCTGTTTCCCTGATCGGTCTAATGATGAGAGTAGGGCGTTGAAAT
CACCTGCTATTATTATTTGCGGTGCCATATGTTCTTTGAGCTTTAGTAAGGTTTCTTTTATGTATGTAGG
TGCCTTTGTATTTGGAGCATAGATATTTATGATTTAGAGTTCATCTTGGTGGATTTTTCCTTTGATGAAT
ATGAAGTGTCCTTCCTTATGATTTTTAATGACTTTTGGTTGAAAATAGATTTTATATGATATTAGAATCG
CTACTCCAGCTTGCTTCTTCAGGCAATTTGCTTGGAAAGTATTTATCCAGCCTTTTACTCTAAGGTAGTG
TCTGTCTTTGTCTCTGAAGTGTGTTTCCTGTAGTTTAAAACGCTGGGTCCTCATTACATATCAAGTTTGT
CAATCTGTGTATTTTTAGTGGAAAATTGTGTCCATTGAAGTTGAGAGATATTAAGGATTAGTGATGGTAA
CTTTCTCTTATTTTCATATTGAAGGTTAGTTTACGTTTGTGTGCTTCTCTTTGTTTTGTTGTGAAAAGAT
TAATTTCTTGCTTTATCTATGATTTTACCTGACTCCTTGTATTGGGGTTTACCAGTTAGTTTCCTTTGTC
TTACTCGATATGTAAAAATATATTGTGTAAATTTGGTTTTGTCATGGAATATCTTGGTTTCTCCATCTAT
GTTAATTGAGAGTTTTGCTAGATACAGTAACCTGGGCTGGCCTTTATGTTCTCTTAGTGTTTGTATGACA
TCTGTCCAATGTCTTCTGGGTTTCATAGTCTCTGGTGAGAATTCTGGTGGAATTCTGACAGCTTTGCCTT
TATATGTTATTTAACCTTTCCCTTTACTGCTTTTAATATTTATATTTCTTTTGTGAATTTGGTGTTTTGA
CTTTTATGTGATTGGATTATTTCCTTTTCCATTCCAGTCTATTTGGAGTTCGAGTTCGGTAGGCTTTGTG
TACGTTTATGGACATCTCTTCCTTTAGATTATGGAAGTTTTCTTTTATAATTTTGTTGAAGATATTACTG
TCCCTTGATGTTGGCAGTCTTCACTCTCTTCCATCCTGTTATCTTTAGGTTTTATCTTCTCATTGTGTCC
TGGATTTCCTGTATGTTTTGGGCTAGGAGTTTTTTTCGGTTTTACATTATCTTTGACAGTTGTGTCAATG
TTTTCTATGGAATCTTCTGCTCATTAGATTATGTGTGCTATCTCTTTTATACTGTTGGTGATTCTAACAT
CTGTGACTCCTGGTCTCTTTCCTAGGTTTTCAATCTTCAGGGTTGTCTTCTTCTGTGTTTCTTTATTGTT
TCTATTTCCATTTTTAATTCCGGGATGGTTTTGTTCATTTCCTTCTCCTGTTTTGTTGTTTTCCCAGTAG
TTCTTAAGGTACCTTTTTGTTCCCTCTTTATGGGATTCTACCTGTTTACTTCTGTATTTTTTTACTGTCC
TGTATTTTCTTACGGAAGTTGTTTATGAACTTCTTAACATCCCCCATGGTTATGATAAAATTTGAACTTA
AATCTAGATCTTGCTTCTCTGGTGTGTTTGGATATCCAGTGTTTGCTTTTGTGGGAGATTTGGGCTCTGA
ATGAGCCTAAGTAGTCTAGATTACTGTTGTTTGAGTTCCTGTTCTTGCCTCTAGCCATCAGGTTGTCTCT
GGAGTTAGCTTGTCTTGCTCTTTATGACAGTGGCTTGACAGTCCTGTATGCTCGTGTGTCAGGACGGCTG
TAAACCTGTTTTCCTGATTTCTTTTAGCCAGTTATGGGAACAGAGTATACTGCTCTCAGTTGAGTAGTTT
CTCCTGTCCACTGGCTTTCAGCTCTCCCTGTGGGCAGGAACCAGAAGGAAATTCACATACTTCTCCTAGG
TCCTTCTGTGCGGGTGGGGGCACAGAAGGCACAAGGTGTTTCCCTCTTGAGACAGGAATTTGGGGATAGA
ATAGTATCCTCTGGTTTCCCAGGAGTGTCCGCTCCTCTGAAAGTATAGTTCCCCCACCCTCAGGATTTGT
GTGCAGTGAGCTATTCATCCAGTTCATTTCAGATCCAGGCACAGTCTGGGACATGGTGCTCCTACAGTTT
TACTCCTCTATATTCCTGGGTCCAGAAGCACTATGCTCTTTTGTCTGGGGCCAGAGATGTGGGTAACAGT
GGGAAGACATGGGAGCCTCTTTTCCTTGTAGGCTCAGTATTGTGCACAATACTGGATAATCAGCTCTCTC
TCCCACAGCGTCTAGGAGCAGGGAGCTCTGGGCCGGGATGACGAGTTTCAGGAGAAAGCTAGAAACTGGA
AGTGCCTGGTCCCAGCAGAGTTCTGCCTTTGCTTGTTCTGAGTCCACCAGTCAGGTCACTTAGAGCAGAA
AAGTTGGATTTACCACTGGTCTCAGGCCAGAAGTCATTCCACAGCTGACTTTCAGCTCTCTATGAGAGCC
ACAAGCAGAAATGTCCTACCCCTACTGCTCCTAGGTCCCTATGCACAGGAGGCCCAGTTGGAGCTAGGTG
GTTTTCAGGGGTTTCCACCCCTCTGATGCTCTAAGTCTTCCAATCCCATGAGATTTGGGTGTAGGATGCA
TTTTGGACTAAACCAGATAAAGATGCATTTTGGACTGCAGGGCTCCTGTACCTTGACTCCTACTATATTC
ATGTATCCAGAGGCACTGTGCAGTTTCCTCTTGGGCTAGGGATGTCGGCACAGGTGGACAGAAGTGGCAG
TCTCTCCTTCCCTGAGGTGCCAGGATTGCCCACTCTTCTGGGTGATCAGCTCTCTGTCACACAGAGATTC
CAGAGGAGTTTCAAATGTTCATTCCCTATCCTGTAGGTCTCTAATCATTCCAATTCTCCTCCAAAGTGTG
ATGGACAAGACCCCTCTGGTCAAGGGGAGGTACAACAGGCCCCATCAGAAAAAGAGGGCTGCAAAACTAC
TTCTCTTAAAGGTAATCTCAGTGATTATTCATATTCCACAAATGGATTAATACATGCCCCCTCTCCACCG
GAGACTTTAATACCGTTGATAGCTGCCAAAGCAGGGCAGAGAGCTATGTCCAATCCGAAAGACAGTCAAA
GATGTCCCCAATCTACATCAAAGTGCCTAATGCAATCTGCTTAGGGTAAAGCAAATTTTAAACCTGATTC
TGCTGAAAAGGGGGGTTTCAGAACCTCCCTATTAAACCAAGAGGAACTTAAAAGCCCTCCACTATTAAAA
ATGAGATTAAATCATCACTTATGGTCCAGAGTGAAAAAATGCAGTCACAAATCCCAAAGTGAAACTCATA
ACGCACATACCAGCCCAAGCAGAGACAAAACTTTCTGCATGTACAACATTAGATCAAGGACCATTGACAA
TTTCAGAAGGGGCTCTTCAGTGTTCCATACCCAAGCAAGATGTGGTAGAAAATTCTGAGTCCACCAAAGG
AACTCTTGTGCCTTCAGCATATAAAAAATATGATCTAGCACCCTCACCATCTCCCCCAGTACTTACAATG
TCACTATACAACAGAGAATTATTCAAATATCCTCTACCACCGAAAAGGTCCCTCCTGACTTGTCATCAGG
CCCAAAAGAACCAAGTTTATCACAACACACAGTCAATGAGCCATGCAGACTCCATATTTATACAAAGTGC
AGAGAAGATACAACATCCCCTACCTCCTCAAGGGACTCTAGGTCATTCTGTCCTGTAAGGAGAGGCTCCA
AATTTTTCCACATATACAGCAGAGATGCTAGCATTTCCCAAAACTTAGCAGAATTCTCTGAGTAGTACTC
TATCTCTTAAAGAGACTGTGGGAGAAGAAACATCTACAAAAGGAGTTCTACCCACAGCCACATATGTAGA
AATGGCTTGCCGATGTGACACATGTACAAAAGATGTTCTAGGACATATTCCATCTGTAGAGAAGGTTATG
GATTCAACCATATATGAACCAGGAGTGGGGGAACATGATAACGAAATACCAGTGTCTGTACCATCCTCAA
CAGCTGAGGAAAGGGATTGCTTGGATTGCATTTGTGCAAAAGAATGGATATGACCTCTGCTAACTTCACA
GGTGTCTATACAAACTTCTTAATCTCCTCAAGCTCAGCCAACATCCACAAACACAAAAGACGCTACAGAC
TCTTCCAAATATTCCCAAAGGGTATCCAGTCCTTCTTTATACCCACAAGCAGACCCAGAACATCTGCAAA
ATACTTCTAAGGCTCTGGATTTTACCTTATCTCCTGAAGGTGCCTTCGAAGCCGTTTTGCCTATCAAGCA
GGCTAGGGAACCTGACACTTCTATATGAAAGTCTGATTCCATTTCTCCCGCAGAAGAAAATTTTCTTGGA
ACTTCCACAATTACACAACGATGTGTAGAAACATCCTTATCTGCTCATGAGGCTCCCAGATCTTTCACAT
ATGTCCATGATTCTCTAGAAGAAGTCACATCTTCAGAGGTAGCTCTAATACCTAACCACCATTCTGATGT
CACAGTCAGGATTTCTATACATATACATGATACATTAAGACCTTCCTCATCTGAGAAGGATGTCTGAGGA
TCTACTGCAGCTGAACAGCATGCTTTACAACTATCCCTGTCTACCCAAGTAGATTTATATCACATGTGCA
CTCTGGGAAGAAATAGATTGCATTCTCCCTCTACCATAGTGGACCATAAGCATCCAGTCTCTAGAAACAC
AGGGTTAAGATTTGATCCTTCGGATGGAGTCTTGAGAACTTTCTCCTCTGAGGAAGACAGTTGTGAATTG
GGATATTGTGTCATCTTCTGGAAACAAAGAGACACCAAAAGATACAACTACTCCTCAGGTGAGTCCCACA
CATTCTCCATCTGTCCATAGGCCCTTGGAATTTTCCAAAAATGACGAAGGAATTTTGGAAAGTTGCCAAT
CCTTACAAGGGCATACTGGACATTCCATATTGTCCCAAGGTGCTCAAGAAACTCACTTTTCTACCAAAAT
GCATGTTCACCGTCTGCCCAGGGTTTCAGGGAATTTCTTCACACTGCTCTAGGGCTCCAGAAAGTGTTGT
CCATGCTCAAAGTGATTTGTCATTGTGCAAATTAGACTTCAAAATTACAAAAGCTTTTTTTATATTTTCA
AAGGTCTGAGGGAAAGTCCACATCGAAAAATATCTTTTAGACCTTGTGCCATCAGCCCAAGTATATCAGA
AATATTCCATGTCTTCTAAAGCATCCAAAAATCAATCTGGCTTAGCAGTCTTCCTGGGAAACATTTACCA
TCAGCCGTACAATCCCCAGGACCAATGAAATAAAAAAGGGGTATCTAGAAACTTTACCATCTGCCCAAAG
GTCTTTAGAATGTTCAGCAACTTCTCCAAGATCACAGTTAAACCAGAGATCAAAAAAACTAAAGCCATCT
TCCCAGGGTGTTTTCCCAAGAACCACGTTTCTTTTTTCTTTTATACCAAGACAAAAGACCAGCTTCCTTC
TCCCCATCTCTGATCTCTTAATCCTGTTTGTTCACCCTCCCAAATGGCTCTTTACTCTGAATTAGAGGCC
AATTAGTAAACCATAGATATATGGAAGGAATATCTGAGAGACAATTGCTGACGAAGCAACACTTGTTACG
TCACAGAAGAAGCTAGGGCTCTCCAGGATACAAGGGATTTTTCATGGAGGGCCTAATGATGATGTCACTG
AGAACTGCCATGGCCTACCTGCTAAACAGCTTTCCTTACATTGACCAGTTTCAAGTGTGCCCTTTCCAGT
AGTGTCCCCTTTGACACCGGGTAAAACTTCACATGCTACATCTCTCTAAAGCTAGAGATTTCTCTGCTTC
ATTAGTGGTCACATGCTCTGAATGGAGAAAGTTAGGCAAGGGCTTAGCATGGGTAGAAAATATCTAGGAA
CAAGGAGTGAAGGAGATTCTTCTGGAGATTAATTTCATTCCCACGTCCAATCCTGTGAAATACAATTCAA
ATCACTACGTTTTCTCAGTTTCCCATGTGCCAATATTTTCCCTACAGACCTTTAATTTAGTGGATATTTT
GTTACATTTTTTGATTGTACATTCATTGACAGGGGATATTCTATATATTCCTGCATGAGTACTCAAAAAT
TTCATTTTTCGAATTCCATTTTTTGCAATAAATTTGGTAAACAAACTTGACCCAGCTATACCGTGAATAT
AACAGTGGAAATATTGTGTACTACTTCAAATGATCAACTCCCAAATCATTATAATATCCAAAGATTAACA
GACATCAGTTAAGCAAAGACAACAATGACTATAGAATGCAGTTCTATAGTTCTATTACATATCTTTTCTC
TAATATCTATCTTCCTGTATTCCCAGGGCAAGACATGAGAGTTTTTCAGTCCAAACGTCAGTTTCAGGGG
GATGTGCAGCAAAATGTATTGCTTTAGGTCCAGTGAAACCTCAACTTCAGCAGGTTCATAAGAACAGGAA
GGAATCTATTTGGCATTGTCATTTGTGGATCCTATATTCTTGACCTAATTGCACAGAATCCATGTAAATA
TTCCACTAAAATTCATAGTTGTAGGAGCCATTTTATATATATATATATAAAATCAGGCACCAAAACTAGA
TAAGATTGATGAAGCTAAAATGTGTATTCTGCCAATAAACAGTTATAGATCTTTCATTAGAGAGACAGCC
AGAGCATGTCAAATACAGAAGTGATTGCTAGTGGCAAACCAGATAACTGAAAACAGACCCCTTGTTTGTA
GATGTTGAGAAAGGATTTCAAGAACTAAATGGACTTTCAACCAAATAAGAACAACAATTTCAACTAACCT
GAGCTTTCTGGTACTAAACCAATATTCAAAGACGGTTTATAGACAGACTTATGGCTCCAACTGTATATGT
GGCAGAGTATGGTGATTTTGGGCATCAGTGATAGGATAAGCCCTTGGTTCTCCCTAGTTTTTATTGCTAG
TTCAAGGGAATGTCAAGGCTCAGTAAAGGCGTTATAGAAGAAGGGTAAGAAGACCAGTTAGGAATCTTAT
GGACCAGAAACTGGGAAAGAAAATAACATTTGAAATGTAAATATAGAAATACCCATTTAAAAGTGCTATA
AAATTTGCTAAAAAAACAAAAAAAAAATTAAAGAAAGAAAAGAAAAGAAAATTAGCAGCTAATCAGACCT
ATTGGCTCAGTAATCCAAATGGTCCCTATTAGGGAATTATAGTCAGAATAATACTAGTGGAAAGTCTGAG
GTGATGAAGTCCAAATTTGGAGCACTTCTCTCTCTCAAATACCAGTATCAGAACATACTGCTCTATAAGT
ATCCAAATAATTGAGTAATTTCCTCTGAGCTGAGGAAAGAATACATGTTTTTTTACTTCTTCCTTAGGAC
CATTTTCTTCTGGGCAGAAAGAATAAAAACGATGAGTTCTAAGGAAAAGAACAGTGTCCTTCACAACACC
TGGCCTTTTGGATAAAGATATTAATGATATAAACTCTCTGACTTCCAGGAACCATTAGAAGCAGGGAAGT
CAGGATGCTTCTGAGAGGCTCCAGCACCTGAATCCCGTATGTGGAGGGCTAAGGTCATGTCTGTGTCTCA
AGTGAATATACTCAACTCCTACCAAGGACTGAGTTTTCCCATAATCCATGCATATCTTCCTTTTTTTATA
CCAAGACAGAAGGCCAGCTTTCTTTTCCACACCTCTGATTTCTTCATCCTCTTTGTCCTCCCTCCTAAAT
GGCCCTTTACACTGAATTAGCAGCCAATTAGTAAACCCTATATGTACTGAAGGAATATTGGAGAGGTACA
TTGAATAGATTCAAGAATGTGATTTGCAGGTGTGTCTCCTATGACACAGTGGAAACCTGTACGTACTAAA
AACTTCATCTCTCCAAGTCTAGATACTTCTCTTTCCTGTATTAGTGTTTACATGGTCTGAATGGAGACAG
TTATTCAGGGGCTTGGCATGAGTAGAAAACATCTAGGAACATAGGATGGAGGAGATTCTTCTGGATCATA
ATTCTATTACCAGGTCCATTCCTGTGATATACAGTTCAGTTTCCTAGGTTTTCTTTGTTTCCCAAAAACC
TGTATTTACCCTACAGACCTTTAATTGAGTGTATATTGTATTTCATTTTCTATTTGAACATTCCTTGATT
GGGGAATTTATACATACATATATATATATATATGTATGTATCTATATATATTCTGGAATATATATATATA
TATATATATATATATATTCATGTGTGTGTGTATATATTCTGGAATATATATATACATATATATATATATA
TATATATATTCCAGAATGTGTTATCAAATAATCTGTTTTCCAATTCCATTTTTTTCATTGATTTTGGCAA
CAATGTGGGTCTAGCAATAGAATGAATATAACAATGTAAATATTGTCTACCTACTTCGAATGATAAACTC
CCAAATGCTTATTTTATCCAAAAAATAGCAGATATCAATAAAACAAAGGACAACATTGACTATAGAATGT
GGTTCTATTTCCAATTAAGTATCAGTTCTCTCATATCTACCTACCTGTGTTCCCACCATGATTATTTCTT
CAGGCCATACATCATACTTAGGAGGATGGGCAGTGAGAGGAATGGCTTGAGGTCCAGTTAAACATCAACC
TCAATAGGAACAGGAGTGAGATTATTTGCCATTGTCATTTGTGGATTCTACATTCTTTAGCTAGTTGCGC
ACAATCCATGCTAAAATTCTACCTAACCTCATTGCTGTAGGAGACACCAAATATATATATATATTTGAAT
ATATATATATTCAAAACTAGATATGAGTGATGAAGCTATGAAGTGCATTCTGCCAGGTACCGGATATAGC
TCCTTCCTAAGAGAGACAGCTAGAGCATATCAAATACAGAAGTGAATGCTAGTGGCAAACTAGTTTACTG
ACAACTGATATGTTGTTGGTAGATTTTGAGAAGGGATTACAAATGCTGTGAAAGTGAGGGTTCTGAGGGT
ACCTGGAAGAGAATGTGGGACAAAGGACCAAAGAAGGATGCCAAGACAAGAGTCTGAAAAAGGCGTCAAT
TTTATTTTTCTCCAAGGCTGAATTTATACCATAAGAGGGTTAACAGAGGGAGGTGGAACTAAGAAACATT
TACGCAGGGCAAAACACATGATTTGTTTGGTCACGGATTGATGTTGAAATGATGGTACAGAGTTTACAGG
TTTGTCATATTATTAATCAGCAGGACAACATTACCATATTTTTATTTTCTTGACCACCAGATTTGTATTA
GTCTTCTGCAGCTGACTGGGGATTTTCCATGAACCCAGTCATACTTAATACTAATCATAATAATAACATC
TACAATGGAGGGCTCCAAGGCAATTGCAACCAACATCTCCAATTTACATATATTCAAATGTAAAAGTGAC
CAGTGCCCATGCATGTACTGGAATGCACCCCTTGGAAACTGCGTCTGTCTAACTTGGGGTGTTATTTGTC
ACATGGCCAAGAGAATCTTGTAGCTAGGGCCCATCATGGGATAAGGCAGCAGCTAATGTCGGCCCTCCTG
TCTTAGGCCATTTATTCATGAATATATCATTCTCTATCCATCAATGACTGTCCAGCTCTGCACGCAGGGG
TGAGAATTTTTTGGTTTTTCAGCAAAGGCATCAGGACAGTAGGCAAAAAAGAATGATGGCCTCATTTGAC
TGAGGAACAAAAATGTCCTTCCCTGGACTGGGATGGAGATTTGTAGGTGAACTTGACCCTCATCAAAGCA
TCGTCGATAGTTAGCCTATGATAATATAAGTGAATAGGTTTTGTTGTTATATTATCTCCCTGTTACTTAA
CAAGGATGATAAATGATTAAATGTCCAAGGGCCAAAATATATAAGCAAAAGACAAGGAGATAAATAGGTA
TCCCATGCATGTCCAATAAGGAATAAGCAAACCCCAAATAATTAATGTACAGCATCATTAACTGAAAAAT
AAATAATGTGTTGATACATAGAAGGAAAAATAGCATGCTGATTGACATTTTTTAAAGTCTCAAAATAAAT
CAAATAGACAATACAATTTGGGTTCCTGCAACAATCATAATTGCATTATCCAAAAAGTCAAATCCTATGA
ATGGTATTGCATTTTTGAAGAATACATAATTTAGCTGTCCTGGAGTGGGTGTTAGGTTTCTCATTCTTCT
TGAAGCGATGCAGTTCTTTGAGGAAGCAAGTCCTTTGAGTGGAATGCAGGCTGTAGATGAAGTCGTGTGT
ACCTTACGCCATGTTAAGTGCCTCGCTGGGCTCCTTCTTTGGATCTGTGCCCAAAAGCAGGTCAGTAAGA
ATGCACTGTATCTTTTAACTATTTTAAAGTAATTATAATCTCTGTATCAACCTCTGATTGAAACGTTCTA
AGACCCCAAGTATATCAATTTAATACTTAGGGGAATGTACCATCCCTTGTTTTAAAATTAGTACCTTCAG
AATGTGAATCTGGGACATCCATATTAGCAGGATGGGATATATTTAAGTCAAATTACACAGTGTCTTGGGT
GATAAAATTCTTAAGAACAGCGGTAAGGTGCCAGGCAAGAATGCTAGGGGGTGACATGGTGAGAGCACGT
GGAACAACCAGATAGGTGACAAATAGCATTCAGTCATACAGCTAAATGGGCCAGCTTTCTTGGGGCAAAA
AGGCCAGCCCATAATCAGGCACAAGCTTTGTGCCTGTGAAACAAAAATGAGAGCAGAGTGGCAGCTGGTT
TGTTACTGGCTGTCTCTCGGGACTTTGATTGTCCTGAGCTCAGCTCAGCTCCTTAGAGTCAGCTCAGTGG
CTCTGCCTCTCAAGAGACCCAGCCTCTGAAGGACACTAGGCTTCCAGTAAGAATTAATAACAAAAGGATA
GAGAGATGGTTAAGAACTGAGTGCTAGATGCCAAGTGGCTGATAAAATAATTGTATGGTTCGTCTACTTT
AAGGGGGAAGTTTCTTCCAGGCTGTCATACATGCTAGATGACCTTGTGCCAAAAGACCAGGAGAAAATAG
CATTTGAGAATTGAAGGGGGGCTTGCCCAGGGGGTGTTATCCGATTGAAGCATCAGATATCATAGAGTAA
GCTATAGTTACAGGCAATTGGTTTTAAGGACGCTTTCGGCTACCATTCCTGAGGCAGTGGTCACAATTGT
GTTGGGTTTCCGGACTCCTACAACCAATAAATAGATTACTAACATTGGAGTACTGATCTTTAATAGAAGT
ATAGCCCTCCAAGGACTGCAGTGGTAGCCGTTCACCAAGCCGCCTCACTGAGTTAGAGGGCCATGAAAAA
GAAAACATTGATCCTGACCGTGGCCACAGCCTCCAGTTGGAGTAAGCTGAAGAGCCGGTGCTCTTCTTGT
CATCCTAGAGTAAAGCCTTTTCTGTCTGGCACAAAGAAGTTCCTCGCAGTCTGCTGCAGACTCTTTCTGA
AACTATTTTCGGGACTACCCTGATTCTCAACCTGGGGCATTTTGACCACAGGGGCAAGAACTGACTGCTG
CAGGAATAGGATCAGAGGCACTGTCTATGTCAATGATGACTAACAAGGAAGGTGACTTAATGCTGAAGAC
CAACTCCTCACTTGCAATAGGGCCAGCAGATAAGGCAGGTTCCCTGGCAGAAAACAATTTCTCTCAAGCA
AATTATTTCCAAGTTAAGCACCAAGTATACCAAGTAAAACTTCTTGAGAAAGAAAGCAAACAGTTCCATG
ATTTCAAACACTATCATCAGTCCAAGTCCAAAAATGAAACAACAGCCAAAAAAGACACTCGACAATACCA
AAGAAAAAAACTAGACAAACAAGACCAAGAAAAAGCATTCTATAAGTGAATTCCACAGATGCCCATTACC
TTCAATACCTGGCCCAAAATGCAGCTTAACCTTAGCTGTTTCTGGGATGAGGCAGAACATCTGATCCCAC
CTCCCAATGTGATTCTAGAGTGTCCTCTATATTCCTTTCTCCTCCTAGAGCATCCTCTAGGGCCTATGGC
CTGTGACAACAAGCAAGTCGACCTGTCACAGCCATAAGCCCCTTACAGGACCAATAGTGACCACCAAGTG
GACTCTAAAACTTCTCCAGTTGGGACTCAAACCCTTCAGACAGCAGGGGCATACAACACAAGTCAGCATA
AAACAAAGGCGAAGCATGACACAGAGACAAAACAGAAAGTAACACAGAACACAAAACACAGACTTGCTCA
AGCTTACCTCTGATCTCTTAACCAATTGTGGTCTGGAGGGAGCACAGTCCCTGTGATGCACCAAAGTGCT
TTAAGACCCCATAGCCCTATTCTTTGTGTCCTGAATGACTCTCTGTGTCCTGTCACAAAAGTTGAGAGTA
GAATGCTTGTCCCATCACTCAGCAATAGCTCTGGGAGGGGGTTAGGGGTGGGAGCCAAAGGTCCAAGAAG
GAGCAAAGTCTTCCACAAACAAAGAAGACAGACCAGCCTATTAATAGGGAAAGACTTTCTCCTCCAGGAC
ACCTTCAAAGAGCCGCAACTTGGGTGCCTTTTGTAAGTGAGAGATCAGAGGGTGCCTGGAATAGAATTGG
GACAAGGGTTCTTGGGACAAAGAATGACGTTAAGACAGGAGTCTGACCAGGGCGGCAATTTTATTTTCCT
CCAAGGCTGAATTTATACCATAACAGGGGTAACAGAGGGCAGGGAAAAGTAAGAAACATTTACCCAGGAC
CAACATACAATACTGGTGTGGTCAGGTAATAAGGTGATGTTCACAAAGTATCAGAAATGTCACAGGTTTG
TCATATTATTAGTCAGCAGGACAACTTTAAAATAGTATTATTTTTTCTTTACCACCAAATGTGTATTACT
ATTTTGCAGCTTGGTGGGGATTTTCCATGAAAATAGTGATAGTAAATTCTAACCATAATAATATCATCAA
CAGTGGAGGGCATCAAGAGTGTCGCTCCAAACAGAACTGAAGGGGCTTTCAACTACATAAGAAAAACAAT
GCCAAAGAACCAGAGATTTCTGGTACTAACCCAATATTTTGTGCATGGACAGAATTATGGCTCCAACTGC
ATATGTAACAGAGGATGACCCTGTTGGGCACCAATAGAAGGAGAAGCCCTTGGTCTTTCCAGGTTTGACT
CCCAGTTCAAGGGAATGTCAAGGTGCAGTATGGGAGGTTATAGAAGAAGGGGAGAGGGGTCAGTTAGGGC
TCATATTGACAGGAGACTGGGAAAGAAAATAACATTTGAAATGTAAATATAGAAATATCCAATTAAATAA
GCAATGAATTTTGCCAAAAAATAAAAAAAAAATGGAAAAAGTAAAAGAAACTGCTACCTAATCTCACCTA
TTGAAATCTAAAGGATTACTGTAAGGGAATGGTAATCAGAGTAATACTAGTGAAAGACAGATGATGAAAT
CTCAACTAGAAGCACTTCTCTCTTCCAGATATCAGTGTCAGACACAAACTGCAATATAGGTATCCAAACC
ATGGAGGAGTTTTCTCTGAGCTAGGGACACAATTCCTGTCACTCCCTTTTTCCTTAGGACCTTTTTCTTC
TTTTCAAAAAGAGAAAAGTCCATGAGCTCTCAGGAAATCAACTGTGCCCTTCCCAACCCTTGGCTTTGGG
AATAAAGAAATTAATGATATAAACTCTCTGACTTCCAGGAACCATAAGAACAGGGAAGTCCAGATGCTTC
TGAGAGGCTCACAGCTCTTGATTCCCATATGTGGAAGGGTCAGATCAAGGCTTTCTGTTCAGGGAACACA
CTAAACACCTACCCAGGATTCACTGAGCTCTCCAGTGGACCATGTATTTCTTCCTTTTTTATACCATGAC
AGAAGGGCAGCTTCCTTCTCCTCATCTCGGATCCTTTCATCCTCTTTGCTCTCCCTAAAAAATGGCTGTT
TACTCTGAATTAAAGGCCAGTTACAAACCCTAGATGTACTGAAGGAATATCTGAGAAGCAGGTGGTGTCA
CAACAACACTTCTGACCTCACAGAAGGAGCTAGGGCTCTCCAGGTTACAAGAGATTTTTCGGGAAGGACC
TAATGATGATGATGTCACTGAGAACCTCCATGTCCTACCTGCTGAACAGCTTTCCTTATATTGACCAGTT
TCAAGAGTGCCTTTTCCAGGAGAGTCTCTTGTGACACAGTGGAAACCTTTACATACTCCATCTCTCTAAA
TCTAGAGAATTGTCTTGTCTTCATTAGTGGTTACATGCTACTACCCAAAGACTATACATGAACTAACCCG
GGACTCCAAAATCATTGGTATCACTGAATGCCTAGTAGTGGCACCAGTGGAAGGGGAAGACTTTGGTCCT
CCCAAGACTAAACCCCCAGTGAAGGAAAGTAATATGGGGGTGGATCGGGTTAGGAACACCCCTATAGAAG
CTGAGTGGGAAGAGCTAGGAAAATGTTAACCTATAACCTAGAAAGGGAATAACATTTGAAATGTAAATAA
TAAATTTGCAAGTTAATGAAAATAGAAGAAAAAAAACACTCCTTCTGGAAGAGGAGAACATATGATTTTC
CGTTAAGGATCAATGGGAAGAATTTTGGACACCTGGACAAATGTTGAAAAACCCTATTGAATATTGGAAA
CATTTGGTTATTTCCGGAAAGTCCTGGGTGGATAGGAACATCTTGGGGAAAAATGGGAGATCCAAGTTCT
CCATGTCTAGATAGGGAATGATGTTGGGAACCTGGAATGTGTGTGAATATTACCTGGCCCAGTTTGTCAG
TAGAAGAGTCAGCAGAAGGTGGCCCAGGTACAGTGTGGTTTTCTCTGAAACTTTCACTGTTCTCTCCAGC
ACTGTGGTTTGTAGATGTTGCAGGCACTCTGGCTACCAACTCGTCAAAGTCCAGATTTTTTCAAACCCAG
TAGACATAACCCGCTTTTTTTTTTCATCTTCCCAAGAATGGGCACTAAAGATGAGGCCACTCTTTTTTCT
AGTAGCAGGATGTAAAGCAGATCTTCTGGTATCCCTGGTCAGTGTGTTACTCAGTGATCTGCTATCCTTG
GTCAGTGGATTACTCATGCCCCAAGGAACCCTCAGAGGAAGTGGAACTGTCCATTTCTTGTTCTCAGTCA
GTTACCTCTTGGGGTCTAGGGCCCTCTTACTGACTGAAGCCTTTATATGATCTTTGAGTTTCTGTAGGTT
TTCTGTAACACGAGCATCAGGTTTTTTGAATCTCTGGTCTTCATAGGGTTTTGGGCATCTGAACTTGTCC
CGAGTCCATGTAAGTAGTCCTGGAGGTGCAAACTTGCTCGGGTCTCTGCTCTTCAAGTGCTTCCCCCATT
GAGGAATGATGTTGTAATCTGGTTCGGGGACACTGAAGGCGGTCTCAGGTGACGTAGGCTGGGAACCCTT
CAAGTGCTTCCCCCATTGGAGTCCGGTGTTATAATCTGCTTGGGGGGACACTGAAGGGGCTTCCAGGCTG
TGGAGGCTGGGAAATCGGCAGTGCATGGTCAGAGGGTAAAGTCCCGGATGAGGCTCGCTGGCCTCTCTCC
ACACATCTGGCTGTTTAGTCGTTAAGAAAATTGAACAAGAAATCGTGAATGGGCTACTACCACGTAAGGG
GCAGTGAATGTACTTGCCCAGAGGTGAGTCTTGGTGAACATCAGTTGAGCTGTATCCTTTGAGTATGTGT
CTCTCTCCTGAGAACTGTGGACAAGTCCAGAAAGAAAAGCAGGGGAATCTCGAGTGAACCTTGATCTCAG
GAAACAAAGTTGGATAGGGGCTGTCCTCGAGTTAGCACGGGGCAGTAGCGAGGTCTGCACGGACCAGTTG
CGAGGTCTGCACCGGGCACTTGCGAAGTCTCCACGGGGAAGTCGCAAGGTCTGCATGGGGCAGTTGCGAG
GTTTCCAAGGGGCAGTCTCGATGTCTGCACGGGGTAGTGACAAGGTCTGCTGGGGCAGTCACGAGGTCTG
CGTGGGGCAATAGCGAGGTCTGCACGTTGCAGTCGCGAGGTCTGCACGGACTAGTCAGGAGCTGCCTCAC
TTGTCAGTATTTGTAGTAGCGGCGCAATCATCCAAGCTTTCTGATTGAGGAGGAACCCTATCGACTCTCT
TCCTTTGAGTCCAGAGTGCTATCTGCTCTCTGTCAGGGGCCGAGATAAGGGATTCTGGAAGGAGCAACAT
GAATGGAAAGGGAAAGGGGTGCTTAGGACATTGTGCGGTCAAGCGAATATTACAACAGGATAAATCGCTC
TAACTGGAGGCCATCAGTGGTGCAGTGATGTGTCTTGGAACATCATAAGCAAATGGGAAAGGCTGATCCA
GACCCTTGCTCCTCAGAGACTGCAGGGACTAGAAAATCACTGGTTGACTGTGTTACGGAATGAACATGTG
AGGATGTGAATAGAGCATAGAATGCATGGGATTGATATTAGAATTCCATGTGACTTCCAGGTGTTACTGT
GATGCTTCTGCCTAGATGTATCACTATTTTTTCTTGTCCTAAAGCTCTTAATATTCTTTCCAATATGATA
GTTTTGAAATATTGAGTATGCTACACAATGGAATGTATTTTTTCTAGTCACATGTATTGAAATTCTAAAT
GCCTCTTGATATCTTACGCAGTTGCCTGGCTAGAAATCCTGGGATGCTTTCAATACTGGTAAGCTGATTG
AATACAACTGTTTACATTACAAACTTTTCTTTTAAATAATTCTTTTGGTGATCCCCAATTAGATTGTGCA
AATGCCTCCCGCCTTTTACAGACATATCTACAATCACCCTTGCTTGGAGAAAGGAGTTAAGTGTCATGCC
TTCTTTGAATGAAGAGAAAGATCTAAGGCTACACTCCTCAGAGAAACAAGCAATCAGGAACTGTAGGAAG
AAATATGCATCTAGGGAACAATAAGTGTTCCAAGCTAACCTGAGCAGTAAAATAATGTATGGAAAATACC
ACTCTTAATTATTATTATTATTATTATTATTATTATTATTATTATTATTAACCATTGTATTTGTTTTCAT
TTCAAATATTAACCCGTTTCCAGATCCTGTTAATAAACTCCATCCACCACATAATCCTCCTCTTTGTTTC
TAAGAGGGTGCCTCCCCAACTCTCCCAATCATTCTTGCCTCACCCATCTAGAATCACTGTTCTCTGAATT
GCTCTTCTCTAGGACATCAAGCATCTAAAGGACCAAGTGCTTCCCTTTCCACTGATGTGAGTTGAGGCTG
TTCTCTGCTACATATGTAGGGTACCAGACAATGTATATTCTATAGTTGGTGGTTAGGGCCAGGGGTACTC
TGAGGGGTCTGGTTAATTGAAATCATTGTTCTACCTCTAATTACAATCCCCTTCAGATTCTAAATCCCTT
CCCCTACTTCGTCCATTGGGATCTCTAGGTTCAGTTCAATGGTTGGCTTTCCTGGCAAAGCCTCTCAGAG
AACAGGCATATCAGACTCCTGTTTGCAAGCACATCTCAGCAACAGCAACAGTGTCCGGTTTGGTGTCTGC
AGATCTCTGGAAGGCCTTTCCTCCAGCCTCTGCTCCATTTTTGCCCCTGCCTTTTCATTAGACAGGGATA
ACTCTGCTTTAATAAGAGCTGGGTGACTGGTCCCATCCTTGCACTGGGGGCTATGTCTATCTACTGCAGG
TGGTTTCTTCAGGTTCAATATCACTGTTGTGTATGTTGGCTAATGTCATCACTGTTGGGTCCGGGGAACC
TGTCGCATCCCTAGTACCTGGGACATTCTAGAGAGTACCCCTTTACCAGTGAGTACATGCTATGTGCCTT
TATTTGTGATTGGGTTACTTCACTCAGGATGATATTTTCTGATTTCATCCTTTTGCCTATGAATTTCATG
AAGTCATTCCATTTAACAGCTGAGTATCAAACCATTGTGTAAATGTACCACATTATATGAATCTGTTTCT
ATTTTGAGGGACATCTGGGTTCTTTCCAGCTTCTCTCTTTTATAAATAAGACTGCTATGACCATAGTGGA
GCACGTGTCCTTGTTGTAGGTGGGAGCAAGTTTTGGGTATGTGCCATCGAATGGTACAGCTGGGTCCTCA
GGTAGTAAATACTATGTTCAATTCTCTGCAGAACCTCCAGCCTGGTTTCCAGAGTGGTTTTAAGAGCTTG
CACTATCAACAGTGACAGAGTGTTCCTTTCTCTCCACACCATTGCCAGAGTCTGTTGTCAACTGATTTTT
TATCTTAGCCATTCTGACTGGTATGAGGTAGAATCTAAGGATTGTTTTAAATTGCTTTTCCCCAACGACT
AAGGATGTTGAATATTAGTTTAGGTGCTTCTCAGCTGTTCAATATTCATCAGTTGAGAATTTTTGTTTAG
AACTGTAGCCCACTATTAAATAGTGTTATTTGATTCTCTGGAGTAAATCTTCTCCTTGAGTTTTTTGTAA
ATATTGGATATTGGCTCTCTATCAGATGTAGGATTGGTAAAATCTTTTTCCAATCTGTATGTTGCTGTAT
GAAACTAAATACAGTGGTCTTTGCTTTACACTAACTTTGAAATTTTATGAAGTTCTATTTGTCGATTCTT
GATCTTAGAGCAAAAGTAATTGGTGTTCTATTCAGGAAATTTTCCCCAGTACCAATGTGTTCAAGGTTTT
CCCTGCTTTTTCTTTAATTAGTTTCAGTTTCTCTGGTTTTATTTGGAGGTCTTTAATCCACTTTTACTTG
AGCTGTGTACAAGGAGATAGGAATGTATTGATTTGCATTCTCCTACATTCTGTCCTTCAGTTGAAACAGC
ACAATTTTTATCCACTGAATGATTTTAGATCCTTTGTCAATAATGAAGTGGCCATAGTTGTGCGGGTTCT
TTTCTGCATCTTCAATTCTATTCCATTGATCTACCTGCCTGTCTCAATACCAATAAAATACAATTTTTCA
TCACGATTGCTCTGTAATACAACTTGAGCTCAGGGATGGTGATTTCTCCAAAATGCTTTTTTTTCAGAAT
AATTTTCTCTATCCTGTGATTTATTTTATTGCAAATAAATTTGAAAACTTTCACTTTTATGTTTGTGAAG
AATTGATTTGGAATATTGATGGGGAATCCATTCAATCTATAGGTTGCTTTTGGTAAAATGGCCATTTTTA
CAATATTAATCCTGCCAATACACGAACATGGGAGTTCTTTCTAATTTCTGAGATCTTCAATTTCTTTCTT
CAGAGACTTGTTTTCTTGTCATATATATCTTTCACTTGCTTGGTTAGAGTGAATCTGAGTTATTTTATAA
GCTTCTTTATTATTGTCAAGGGTGTCATTTCCGTAATTTCTATCTCAGCCTATTTCTCTTTTGAGTAGAG
GAAAGCTACTTATTTGTTTGAATCAATATTATATTCTGTCACTCTGCCAAAGTTGTTTATCAGGCTTAGA
AGTTCACTTGTGGAATTTGTGGGGTCACTTAAATATACTACCACATAATCTGCATATAGTGACATTTTGA
ATACTTCCTTTGCAATATTTATCTCTTTACCTCCATTTGTTGTCTAATTACTCTGGCTAGGACTTCAAAT
ACTATATTGAAAAGGTAGGGAGAGAGTGTGTGTCCTTGTCTAGTTTCTGATTTCAGTGGGATTGTGTTAA
GTTTCTCTCCATTTAGTTTGATGTTAGCTACTGGTTTCCTGTATATTGCTTTTACTGTTCTTCAGTATGG
TACTTGAATTTCTGATATTTCCAAGAGTTTAACCATGAAGGGTTAGGTTCTATAAAATGTTTTCTCAGCA
TCTAATGAGATGATTGCTTGTTTTTTTTTTTCATTGATTTGTTTTTGTAGTGGATTAGACTGATTGGTTA
TTAGGTTCTGTATATTAATCCATTCCTGTATCTTTGGGATGAAGCATACTTGATCATGATGGATCATTGT
TTTGATGTGTTCTTGGAATTTGCATGCAAAACATTTACTGAGAATTTTTGCAGGGAAATTCATGAAAAAA
ATGATCTGAAATTCTCTTTCTTTGTTGGGTCTTTGTTTGCTTTACTTATAAGCATAACTGTGGCGTCAGA
GAAGGAATTGTGTAGTGTTCCTTCTATTTCTAATTTGTGGAATAGTTTGGAGAATATTGGTATTAGGTAT
TTTATGAATGTCTGAGAGAATCTGTACTAAACCTTCCTGGTCCAGGGATCTTTCTGTTGGGAGACAATTA
ACGACTGCTTCTACTACTTTACGAGTTATGGGAGTATTTAGATGGTTTATCTGATCGTGATTCAACTTTG
GTACCTTGTATCTGTCTAGAAAATTATCCATTTAATCCTTACTTTCCAGTTCTATTAAGTATAGGCTTTT
ATAGTAGGTTCTGATAATTTTTTGAGTTTTCTCATTTTCTATGGTTATATCTCTATTTCACTTATGATTT
TGTTATTTTTAATTTGAATACTAAGGATTTACCTGTCTTTTGGATTTTTTTAAAGAACCAGCTCCTGGTT
TTCTTGATTCTTTATATAATTCCTTTTGTTTCTACTTGGTTGATTTCAGTCCGGAGTTTGAATATTTCCT
ATTGTCTAGTCCTCTTGGTGTATTTGTATTTTATTAGTTCTGAGATTTCAAGTGTTCTGTCAAACTGCTA
GTGTATCATAGCTCCTGTTTCTTTGTTGAGGGTCTCAAAGCTATCAGTTTTTCTCTTAGCATTGCTTTTT
TGTATTCTCAAGTTAGGCCTTCATTTTCATTAAATTCAAGAATGTCTTTAATTTTTTTTTCTTTATTTCT
ATTTGAATAACTTCTCCTCGAGTAAATCATTCCTCAGCTACCATGTATAAGTCGGTCTTTGGTTGTTCTT
GTTGTTACTGTAGACAATTTTTAGTCTGTAATGATCTTGTAGGATGCATGGAATTAATTCAATCTTCTTG
TATCTGTTGAGGCATGTTTCGTGATGGATGTTATTGTCAGTTTTGGAGAAGGTACCATGTGGGACTGAGA
AGAAAGTGTCAGGAGCCATAAGAGGACAAGCTAATAACTAGCAGGTGGTCATCCTCAGATGGACAGCCTT
GGATTATTTTATAGTCCACAACTTGTTTGCCCTTATTAAGCAAGGCTGTAAGGGATAAATTTTGGGAAAT
TTTCCTGCTATTGAAATGCTATTACTGTTGTTATTATTAGAAATATATAACAATTATTGAGTAAGAGCAC
ACCCCTTTGGAGGAGATCTCTGCAGAGCTACGAAGTTGTACTGTCCTGTAGTGATGCTATACAGACAAAT
AGATGAATTCTTTACCCTTAATAATGATCCTACAATAATTTTTAATATTATATCAATGGTTATTAAGCTC
TTTTATAGTGGGACTGCTAGAAGTCTCTTTTTATAGTCAAAATTGCAGTGAGAACTCTGCCAGTCTACCA
GGTGTCACCAGTTAATTCTTCTGAGATAGTAAACAGACTTTCTCCTATTCAGAACCCATTAACAAGGTTG
TAAAACAGTTATCAAGAGTCATAAAAGAGAAGAAATGATTTGTTACAGGTGCAAGGACAGATGATAAGAT
ATTGACTGGGTTTATCTGTAAATAACTTCTCTATCAACTATGGTTTTAGACCTTCAGTGAACCTGTAGAG
CTGACACTGGTGATGAATGTTTAGCCTGATAATTACTCCTGATAAATATTCATGTAAAAATTCTCGGTTG
TAAATTGTATTTCAATTTATGCTTTGATCTTTCATATGAACTAGAGATGAACTTTGTAACATGTGATCAT
GTATTCTGAAATATGTTTAAATGCTGAGTAGAAAGAAATAAACACAAAGAAGGACTGAGAGAGAAGGACT
GAACTGGAAGGACAGAGACAGATGGACTGAGCTTGAGTGGGGCCGAGCTGAAAAGTCAGCTTTGAGCTAA
GGAGAACGGAGCTTAGTAGAACAGAGCCAAAAATATCTGGGCTGAGAAGAAATGTAGAGAGGTATAATGT
AGATACTATAAGTAACATAAGAGGGCAATCTGCAGAATGCAGAGGAGATGAGGAAAACAGAAGAAGCTGG
AAAGAGCGGAAGGTGCAGTCTGGTTTCTCCTTACCATGGGACAGAACAGGTCATTTCTTAATAGCAATGC
AGGCTTACTCTTATCAAAAGGAACAAGGCTTTTCTCTTACACACTTGGGTTTAATTCACTTAGCATTAAA
AGGGTCGAAGTGATTTTTTTCTTTATGTAATAAAGATTGGAGCTCATCTTTCTGCACTGGTGCTTGGTCA
TTTGCTCCCTATGCTTATGTAAGTAAGAATATCTGTGTAAGTATGTAATTACAAGAATGTATGGATGTTT
GTGTGTGTAAGAGTGTAATTGTGAGAATGCGTGTAAGTTAGGCGCAGGTGATTTTGAATGGAAATATATA
AATTCACGTTTATGGAATCCAGTTTTAAAATTACATGTTTATGCATATTTGGGTATGTAAAATACTGACA
TCATTTGTGATTCAAATATACTAACAATTTGATTATACTTACCTTCATTAATATTTAAACTACTCCTTGA
AGATATTTTAATGGATAATATCAAAATATGTTTATAGGAATGGTACATTAAATACTTCTGTTAATAGTCA
AAATAAGGAAATGCTTCTGATATTTATGCATTTTATTATTTGATTATGGAAGAAACTGAATGATCTTAGA
TTTTGTAATAATGTTTAAAAATTATTTGTTCTTAATGTTTGTTGACAGAAGGAAGTTATCAACGAATACA
TATATACAATGTGCCACACATTACAAAAGCAATGTGCCACAACTTTCTAACATAAATAGAGCAAATTAAA
TATATAACTTATGAACTAAAGGTGAGCAATCATGTGCAAAAGCAAGATATATCATTGAGTCTACCTACAT
TTGGAGTTAAGAGATGATTCATGCTTCCGTGTATTTCTTTCTAGACATCTAAAGAGATAAAATTAGTGTG
GAAATAGCTAAAACTGCAATTAGTATGCTTCATGTAGTATACATATTTAAACATTGCTTTTGAAAAATTA
TACAGTACATACTTTCAAGGTTATATATACAGCATAAACAAAATTCACTGTGTCCATAAATTATCAATAA
CACTCAAGCAACTTTCTCTTGTCATATTATATTTGAATTATCAAATATACATATGTAGGTATTTATCCAC
ACACAGGCACACTCACACACACACACAAAACCACACAATACTTCTAACAATTTAAAACAGTTTTGTAAAT
AATAAAGTCATTCAGACAAAATTAATGAAAAGGGATGAACTAAATTTACAGTAAATTGTCCTCCCAAAAG
TATACTTTCTAGCATATAAAATTATTGCCTCATGATTTTAAGAAAAATAAGTATGGGGCCAATAAACTTA
ATCAGATCCCAGTTGGACTTAGCATTCAGGATTAGAGTAGAAATTGAAATGTAGTGAGAAAAATATTAAA
TAACAGGCTTCAGCTCTACTTTTTCAATTATACAAAAAAATCTGAGAAACAGTGAAATGACACAACATGT
AAAATTGCTTTCTATTAAGAACTGATATCTAAGTTTAGTATTAATAGTCTATATAATAAACAGAGAGAAC
TAAATCTCACAAGTTGTTTCCTGGCTTAAATACAATTTTCTTGGCTTGTGAATATATCCAGAACCAATCA
AAACAATGAAAATGGATAGACGCTGTGTTACAACAAGTAAGAGATATTTTGTTTATTTGTTAGGCATGAA
TTTATTTTTGTAGCATTTCTTCCCAGGTTTCTGTTGGGTATTTTATAAATCCTCACTTTGGTGTGGTCGA
TGGTTAAATTTAACTGAATATGGCTGAATATGACAATATGATAGAAATGGATCCTTGGGGCAGAGAATAC
CTTTGGGTTCAACCTGGTTATAATGAAATGGTGGTCACAGTGTACAAAACCAAACACAAGATAAGGAACT
GTGGCTTCAGATACAGGGCTCCTTATGAGATTTCTCTTTGTAATGTTGGAAGAATTCTTCCATGATATCA
TGAGATTGTGCAGTGAGACGGCCTTTTCTTTATTCCTGTAATGAAAGCAAATACTTGTTATTTTCAGTTC
CCTCAGAGAGCTTGCTAGGTTACTAGACCAATCAGGAACTCGGGATGAGGGATTTAGGTGTGCAAAATAT
GATGTTGGTATTTGATTTCTTCTAGATATTTCTAGGGAAGTGACTTCATATGATTTGGAATATAATCAAA
TAAGACCTTGTTAAAGATGAAGAAAGCACTGGGTGTGCTGACACAGGCCTTTTATCTTAGCACTGGGTAA
GAAGAGGAAGGCAGTAGAACTCTAAGTTCAAGGCCAGCTTGGTCTACAGAGAAACGGAAAGATATGGTTC
TAGTACTGCCAGGGATATAAAAGAAACACTGTCTCGAAAAAAGTTCAGTTACAACTTCTGTAGTATACAA
AGAAAAAAAACTCATTTTATTTTAGTAAGATGTTAATAATTTTATCTTGAGTCTAATGCAATATTTTAGC
TTTAAAATAATGTGAAGGCACTTAAAATGTATGAAAAGATGTTTTCCATCACTATTCTCCTTAAACTACA
AGCTGAAATTTTATTAAATAAACCTATGTAAATACAGTTTGAAAGTTTTTCTGTGATTAGCTAAAGGGAT
TTCACATTGTTAATTTAGAATGGTGGATTTCAGGTCAATCTTGAAAGGTAATGACTAAGGTATAGATGTA
TATTAAGCATACAAAATCTAATCTAAAATGTTGCACAATAAAAAATGAGAACCTTTAATTGGTTTTCCTC
TAAAGTATACAGCTTCTTTTTATTGAAGTCCAGATCTGATGATTTGAACAAATTTTGTGAGAAATACAAC
CTCCTCTGAGAAGATAAGAAACAGAAAGATAAGGAAAAAAGTCTGCTAAGGGACAACGGACTGGGAGAGA
GTATTCTATGGAATATATAGGACAATAAATTTTACCCCTCTGGTATTGGTTAGCTGGGGATTTCATTATG
CATATCTGTGTACCTAGAAAAAAATTTTTTTTCATCTTAAGAGACCCTGGTTTCTGACCTCTGAGGTAGC
AATGAATATCGTAGTAAGAGCACCATTGGAAGGGGAAGCCCTGGGTCCTGCTAAGACTGAACCCCCCAGG
GAACTAGATTTTTGGGGGGAGGGCGGCAATGGGGGGAGGATGGGGAGGGGAACACCCATAACAAAGGGGA
GCGGGAGGGATTAGGGGGGTGTTTTCCCGTAAAGCGGGAAAGGGAATGACACTTGAAATGTAAATAAGAA
ATACTCAAGTTGATAAAAAAAAAAAAATTATGGTTGCTCTGAAACCTCTGTCCTTTGTATTAAGGTCTTA
GCATGTTTACATGATAGTTTTGAAATATTAGTGTTATTATCAAAAGCCGTACTTTGTACATACTTTTTAA
GCCGCAAAATAGATTCATGTCTGCTTGGGTTTATGAAGAAAGTTACAATGATAATATGATTATATATTTC
TCATATATACATACTCTTCATGTACCATGTGTGTGAAGAAACCTTTGCAAATAGGAATGCATAGTAACCA
TCTGGCTAGAGTTTCAGGATTTTATTGTATCTTGTTTGACATGTGAATTTCTATTAAAATGCTAACTCCT
TCTAAGTCTCTTAATTTAACTGGAGAGGTATTCAATAACACCTAAACTGCTCTTCATTCATATAACAGGT
CTTTGGTTGTGTTACTGAATTTTATTCCAGTAACTTCTTCATGAGCTTTATTTTGAAAGTAAATTAAATA
TATATATATATATATATATATATATATATATTATAAAAAGATTAATTTTTAGTGGAAATATCACTTAGTG
ATTGTCAATTTCACAAACATTCTCTAAATTATTAAATATTTTCCATTATTAATTAGTATACAGTATTATG
AATACAATAACATTTATGAAAATACACATCTCTAATTACTATAAACACAAATATGTTATTATTTTATCTT
TGAAAAAATTTTTCTTGGTTTGTAAGTAATAAATCTTGACTTCTGTATCTGAGCTTTCTCATCATTATTC
CTAAGGAAATCTATTGCTTTTTTATTGAGAATAGTAAGGAATGTTCATTGATAGGTAGAAAGGAAAGACT
AACACAATATACACAATGGTATTTCATTCACCCCTTGGAAAACGAAACTATGATGTTTTCAGGAAAATAG
ATGAAACTAGAAAATATTCCGAGTAAGGTAACAAAGATTCAGAAAGGGAAATACGATGTGTTCTTTCTCA
TGTAGATAATAGAATCTCATTTTCATATACTTGTATTTATGTGAAGCTGTGAGTGGTTTGAGTTCATTAA
ACTGGAATGTGTCTCATGAATTAGAAAGTAGTGTTTTAAACAGTATAGGTTGGCAGTTATTGAACATGTG
GGGTATGAATGTAGAAGTAAGAATAACACAGACAGAATAGTGCAAGTTTTAGGGACATAGTGGTGGTGGG
GAAAAAGTACTGAGGAAAGAAGGATGAAGTTGAATGTTTACAAACATGACATAAGGCAACCAGTTACTTT
ATAGGTTAGGTTAAAATAAATATTAAAATTTAAAATTAATACCTTAATATTTAATGTAATATACATCATG
TTTGAGGAAAAATGCCAGAAAGTGATATGAAAATGAAAACAATATATTTAACTTATTTAATCTTAGTCAT
ACTATCCATAATTATTTGGTAGAAACATCACTTGCCTGCCAAGTTTTGGTATCATTTAAAAAATCACCTG
TAAGATAATAATTACTTATGGTAGTAGAGTATTATTATAAGAGTATCAACTGGTAAAATTTGTGATTTGA
TCTATGTTTTAAGTTGCCTTTTGCTTAATTTTTGCCCTTCCTGACATTCACTCATACTGAACTATAAATT
TCAATGTCGAATACTACTATAAAAATATAATTCTTCAGGGTTGTTGAAATTGCTCAATTACAAGTTAATA
TTATCCATAAACTATAGGATACGCTCCACAAAGCTCATAGATCCAAAGAAGATAAACAAGAAGAAAGGCC
CAAGTGCAGATGCTTGACTCTCACTTAGAATGGGGAATAAAATAGTCTTGGAGGCAGAATGAGGGAAGGA
AATGGATGGGAGAAGGAAGGGAGTGGAGATTGGATTACGTGTGGGAAGGGACAGAAGATATGGCGATATA
GGCAAGAGAAGTAATGGAAATCTTGAACTTATGGAGATGAGGAGTTAGGGGAAATCTCCAGGAAGAGAAA
GAGACCTAGGATAAGGAACGTACCAATGAATCAATGGGGTGACCTAAGATGTCACTTACATTGGTGATAT
GGAACATGAATAGGCCAACTCCTTTAGTCAGGAAGGACCAACAGTGGAGGGATAAAGAAACAAGTACACT
CACAAAACTTTCTACAGACATTTTGTCAAGTCTAAAAGAAAATCAGGGACTGAGTGAATTGCCAGTGCAA
ATAGGGACCCATCCCATGGGAAAGCACCAGGCAGACAACAGTGTCAATGAACCTAGACCACTGAGAGCTC
TTAGAGACTGAGACCCCAACCGAAAATCATGCACAGGCTGGACCTAAGCCCTAGTGCATATGGAGCTGAC
ATGTAGATCAATCTTCATGTGGGTTCCACAAAAACTTGAGTGGGGGATGTCCTGTTGTAGTCAAGTTGTA
GCCTGACTGAGGAATCTGTTCCCAAACAAAGTTAGCTTATCTGACTGCAGTTGGAGAGGATGTGCCTAAT
CCTGAAGAGACTTGATATTTCAGAGTTTGAGCAACCTAGGCATGTCATCATCTTAGGAGAGAAGATGATT
GTGTCAGAGACTCTGGGAGGAAGGGGCAATAGAGAGGGCAAAGTTAGGCATGTAAATTAAGAAACATAAT
TACTAAATTTGCTATTTCTTTTACAGTAATCTCCTAGATTACAGTCTCACTCTAAATTATTACTGTGCTC
TTAAATCCAATCTCTACTGGTGGACTTCTATTTGGATAGTTCATAAATAAGTGGTTGGGAATGCAATTTT
CTTCAGAAATCAGGCATAGATGTATCATACACTAGGACAGCAGGCAATTGAAATATGACTGAGTGTTGAG
GATTGATCTATATTAGGGAACATAAAAGTAAATTCCCGTTTAATAACATGCTTTTTGTCATGAACAAATA
CAGGAACAGAGGATTCCATATATTTAACATATAACATAGTTTTGGTCATACATTTTCCTCTCCTTCAATT
TCCCATAAATATTCCTAATATATATATATATATATGTATATGTATATATATATATATATATATATATATA
TATATATATATATGAACAGCACTTGAAACTACTTAGCAGAAGAATCAGTGCAATGATGGTGCAATTTACC
TCATGATAAAAGAATGTTTTTTTCCAAATCTTTATCGGACATAGCGATCATATCCATAACATAAGACCCA
ATATGTCTTATTCTCCAGAAATATGTTACACATTTGAATAAATGGTTAAAATAATTTCACAATAATTATC
AAAAAGTACATGAAAAATACTAAACACACAAATCATTGGTGAAGTTTAAACACAAATGACAATACTTATA
CTGTGTCGCTGGAAAAAAGAAACTTAGTATACAGTTTCTTGGACTAAATTTTAATATAGCTATTATAGAA
ATCAATATAAAAATTAAAACCTGAAATCACTTGTGATTCAATAGTACCACTGATGAAATATGTACCTGAA
GGAATCTATGTGTATATTCCTGTGATACCTTCATTAAATGAATTATCTTCTAAGTTTTCACAATATCCAT
GTTACAAAATGGGATGAATAACATATACTGACACTAGATCTTTACTTAAGCATGAAAAGAGCAAAATTTC
AACATTGTCATGTATATTGATAAAGCTAGTTATCATTGTCCCGATTGAAAAAACAGAATTATGAAGACAA
ATATCTAAATCTTATGAAAATAGGAGACTACTATTTGTTTGATTTTAAGCCTCTTCTATAGAAGGAAAGT
CAGATGTCATAGTATAAACACGGTCAAATTTTCCCATTGCTCCGATGGCCAGAGAGAAGATCCTACTATT
CCTGTTTTGCTAAATAGCCATGTTGTCAAACTGCCTTCCAATTCTTACTGTTTCTGTCCATAGATTACAG
CTTACATGAGCTGTGGTCAGACAAATGTATAGGTGTACTGTGCAGCAATTACTGCAGATACGGGTACAAG
TGCTAAGACCGTTAGAAGAAGAATGCTGAGCATAAGGCTGGGGAAACATTGAAGAAAAAGAGATGGAAGA
ACGGGAGGAGAGAGAGAAAGCAATCTGGACATGACACAGTAATTGGACCTATGGCCTCAGTGCATCTACA
CTTGTATGCACAAGTCCTGCACATGATTAAGACAACAAGATTAGGGAACATGTCAGTAGGCAGTACTCAG
TGAACCAATGGATTAGAAAGAAAAGATTAATGGAAAATATAAAGAACATGAAACTGGAAAGAGAATGTAT
TTGGAAAGAGTAGAACCAAGCTAAGGATATGTGTGATCAAGGTACATTGTATATATGTATGAAGAATAAA
TAAAATAAAATAAAAATTCTAAAATAAAAAAATTCTGAAAATCTATTAAGATTTTTTGTATCCTCTGCAA
GTCACTTTTTACCCCTAAAAATAGAATAGAGTATCCTAACTTTTGCTTAGTTGTAGGAAAGTCAATGAAA
AAGGTAGTTACACTAGTTCAGTGCATGGTGTCTTCATTATGGAAATATCCAACTGAGGGTCATTAATATG
TACAGTTCAATTTTATCACCTGTACAAATAAAATAAAATTAAACAGTGTTTAATGATCCACCAAAACCAA
ACTGCACACTAGAGAGGTAAATACAGCTTGAAAAATGTCCTCTTCTTAACCTCAATCATTTTAATCTTTG
AAACTCTGAATACATGTGAATAAAAAAGGTCTAACCTGATACACAACATATAGGATGGCGTCTTTGTGAC
TTATATGGCAAGACATTCAGGGTTGTACATTGCCTTCATTATGTCATTCATTTTAAATATCCTAGGACAC
CAAGATCTAAAATCCATGGGCTTTGGTCCTGACAGCCATGGATTGCACTCTGTCCATGATAACTTTATGT
ATATTAGTTAAACACTGAAAGTCAGTTTGCTGCCTTACAAAATTGAACTGATTCATTGCTATGGTTATGA
TAATGATTTCTTGTAGAATAATTATAAATTCCTCATGACAAAACTTGCTTTCTCTTCTGGTGGTTTGTCG
ACTATTGATGAGCTTAAACCTCTTCCTTCTCAACATAGAACTTACTATAGATTATTTTTTACTGTCGATC
TTATATACACTAAAGATAGGAAAAACACTGAAAATAGGATGGACTTTGTTTTCTGTACCAAAAGTTCTTT
TTTGATTTCTTCTTCATCAAATTCATCACCACCACCACCACCACCATCATCATCATCTAATTTACATGAA
ACTGATTTTGAAATTTTGTTATGCCAACAATGAAATGAGTATTCTGCTTGAAGCAGAGATATTGATGAAC
ACTAACTCCTGTGCAGTCATTTTAGTGTTATAAAGACATTGCCAAAATTGCTTCAGATGATTGATTGAAA
TGTTAGCGCTCTTTACAACAGGTTTTGAGAGTCCCTTACTGAAAGAATGGTCTTTTACAGCAAGACCTTT
ATTAACAGACTTTGATTTATCCCACGTACCAACGAAGTGAAATTGTCCCAGAAATAAAATAATGCCTCTC
CAGAAACAGCTTTTATCCAATGATACACATCTACTTCTATTTCTTAATTGCCATGTTGACATGGGCTTAG
GATACAATATATTGGGTTGGGGATTTAGCTCAGTGGTAGAGTGCTTGCCTAGCAAGCACAAGGCTCTGGG
TTCGGTTCCCAACTCCCAAAAAAAAAAAAAAAAAAAAAAAAACAGAAACACGTCTATCTGCAGCATGGTC
TTTATACTGAAAGGATACAATATATTCTGATTTATTAATGGCATTTTAGTATCATTTGGTTAATTGTTAA
AATTTCAAAGGAACATACCTATTCCATGATTATATCCCATACAACTTTTAATTTGATCTTGAAGTGTTTC
ATGAAAACTGAAGTATCAAAAATGTATATCTTCCCATTGAAAATTTGTAACATGCATCATGTGAAATACC
CAGTGTACCTCAATGATTGATGTCTCTGAAAGCATTTAAAGACTCTCCTACTGCATTACTTTAAGCGTGC
AGAAACTTAACCCACATAGTTGCAGTTCCAGATTGGCTGTAAACAAATCACTCTCTGAGAGTTGGAAAGT
GATTAAAACTTTTGATATGAAACTAGTTAGGACTTTGAGAAAAGGGAAAGGACAGGCCATAGAAAGTATG
TTTTTAAAATTCTTTTCTTTAAATTAGACTTTTTTATGCAATATATTTTATTACGGTTCTTCTTCCCTCT
ATTTCTCCCCCTTCTTCTATACCTCTCCTGTCACCTGTATCTACATTCTTTCTGACTCTCAGTAGAAAAC
TAAAAATCATCCAAGGGTCAAAATTAAAGTAAATGTTAATGAACTGGAGTAGAACAAAACAAGCAGATAG
CAAAGAGCCAATAAAAGGCAAAAGAATCAGGTACAGACACAGGGACCCAGGCTTCCATTAACATACTAGA
GAACTCTTAGGAAACATAAAACCAGGAAACAATATATACAAAATCAAACAGAGTAACCATTAATAGATGA
TTAAACAAATTAAAAAAGGAAAAGAAATTGTGAAGGAAATGTCCTAACGGATTATGAGACGATTCTCCAA
AGATAATTTTGAGTACCCTTAGTGCTTTTTATGCAGTCTACCCTTAAAATTGAATTGTGTACCCAGTGAG
AGTCCCTTCGAGAAAAGTAAGTTTTTATTTTCAAATGAATACCCATTGGAGATAACTTCCAGTTTAGAGA
TAAGGTGATGTTCAGGGCTTGGCTTCTTTCATGGGCTAATTAATAGGTAACGAGATCTGAGAGGTGTTGT
CTTCTGAGCATTCAGTTTTGAGACTCAGGAAGTCGCAATAGTCACATCTATCTGAACAGGCCCTAAATTA
TATTGACCCTGCATATTCACAGTAACTAAGGACAGTGCTGGACAATAAAAGATGATGTAGCCACTGGTGT
CTTACTAGTGTTTAAATGTTTAGCATCATGCCCTTGTTCACCAAAAAGGCTCAGGTTATACCCAGGGGGT
CATGAAGCAAAATATAAAGATATCCACGCGATATCAGGGTTTAGTCCAAAGAGGTTATGTTGGTTGGGGA
GGATGAGGTTTAGAGTGTAGAGGGCTTCCATACATGTGTTATGCATGTATGGAATTATCAAAGAATAAAT
TGCTTTCTTGAAACTTCTAAATGTAACCACCAAGAATATTTGGAAGATATTCTTTCAATTCTGCTCTATT
TGTTTTAAAAATTGGGTCTCATTGTGTAGCTCAAATTACCACAGAACTGCTAGTTTTCATCCTCCTTCAT
CCCCTACACTTGTAGCAGGTTTACTCAACATTGCCAAAATTATAGAATATGTGTAAATCTTCTGTTGTTG
AAGTTTGATTACATAATGCATTATTCTGTCATTTGTTTTTCAGTTAACAATATATCTTTAATACATGTGC
ATGCGGAATTTCATCATGGAATATATTGCATTTCATAAATGGTAGTATACTCATTTCTTTAAATAATAAT
CTAGTTGTGCCGTTCAGATTATTTTCATTTTCATTAAATAAAGTTTGCTACAGAAAATCAGCATGGACAC
TGACTCAGGCACTGTACTCAATGGTGATTATTAACATTTTATTTTGTGTAAATTACAAAACACATTGTTG
GAATGATGTCAAGGCTGTTAAGTAATGTAATACTTGTATAAATACTGCCAAATTTCCATCTCAGAAGACT
CTAATAATATATATTGCTAACAATTTTATATGAGAACTCATACTATACCATTCAAAATTAAATGGTAGAC
ATATTTTAAAAAGGTATCAGTCTCTGCTTCTGTCAGTTCTTTAATTAGGGGAAGGATTGAAGAAGTTGAA
GAAGAGGCCAACCTCTATAGGAAGACAAGCAGTCACAACTACTCTGGAATGCTAAGATCTCCCAGACTCT
GAGCCACCAATCAGGCAGGACAAAAAAGGTGATCTGAGGCCCTGACACATGTATAGCAGAGGACTGCCTG
GTCTGGCCTAATCCTTGAGAGACTTGAGGCCCCAGGGTTTATGGTGCCTGGCAAGGTATGGGGAGCATCC
TCTTTGAGTCAGGGAGGAAGACGTGGAATGGGATGAGGAACTGTGGGAGGGAAAAGGCACAATGGCAGGA
ATGTAAATAAATAAATTAATTTTTAAAATAGTTTCACTCATAAATTCAAATGCTAGTTTCTTTTTAACAT
ATACATTGCAATTCAATCGTGAAATTTAGTGTTTTTGCTTAGTGAACGGTGTAAGCATTAATCCTTAATT
TACTCTTCATACTATTTGCGATTTTCTCTATTCTTATTACTTTACATCAATTGTGTTTGGATATGTAGTA
TGCTTAGTATTCATAATATGTGCAGAAAATACATTCATGATTTTTTATTTTAATGATCTGTTATGTGTGA
ACGTCTATGTATAGATTTGTGCACATGAACACAGGCACTTGGGGAGACCAGGAGATGTCAGATCCCCTGT
AGCTGCTTTTACAGCTGGTTGCAAGTGGCTTCATAGGTCTTGGAAACTGAACGTGTTTGCTCTAAATAGT
AGTAAGTGCTCTTAACTATTAAGCTAATACTACAATACTTATTTCATAATAAAATCAACCTATCATTTTC
TCATGGATTTCAAGGTATCTTTGAATTTGAGACATCTTGCCACCTTCTAGGTGCTTAGACTACATTCAGG
CATTATTTTTTCCAATTTTCTTTCCTTTATCATAGTAAGATGCATTGGATTAAATATGTTAATATTATGC
AGTAATTCTTTCAAATTATTACTTATAGAACCTAGGGTAAATATCGGTTTCTTTCCTCTGCAATTAACTA
TATTAATTTTACACTTTCCAGGTCTCTCTTTCTTTACACAATCCATCTCATGTGTTTTTGCTTTCATATA
GAATGAAGTAAAAGCTTTTTAGTTTTTCTTTGAGTAATTAATGTACTAAGAAAATGTGTTGAATTTCCTA
TTTAAGGCCAATACAATACATTATTTCTTTAAAATGTTCTTAGACTTTTGTTTTTTTTTCCTTTCTTATT
ATAGTTCTGATTAGTCTCATTATTAATATTCTGTGTAACCTTTTATGTGTGCATGTGTTGTAGTGGATAT
TGAAGTATTCAAACATATAAGTGTAGGTATCAAATTTAGGTTCTTAGTTTTTCTTTTTTTTTTTTTTTTT
TTTTTGCTTTTCTTTTTCCTTATTTCGGAGGTGGGTATCCAACCCAGGGCCTTGCGTTTGCTAGGCAAGC
GCTCTACCACTGAGCTAAATCCCCAACCCTTTCTTGGTTTTTCAAGGCATGAAATTTTATCTGCTTGGAC
ACCTCACTAGAACACACTATAAAAATTTAAGATGACATATAGCTCCAGGCTGCTTTTATGTAGACAATAT
TTTCATCATTTTCTTTTCACAAATAATTTGGTTATTCTTATATATTTTATTTTGCATGTATACTTGATAA
CCCAAATATTTTAATATTTAATTAATAATTTTATCATAACTATTGTGTATATTAGACCTAGTTAATATGA
AATAACCTTAGATACAATTGAATAAATGCAATTAGTTACCTAAATCATGAAGCTTGGTACATAATTTTGT
TCATTATTCCTATGCATTTGCATAAAGCAGAGAATATTTCATTGCTACAATCCTGATGCCAATTTTACAC
ACTATGACAGCTACCAACTACATTTGACATTTATTCACTTAACAGGAGTTAGGATTATATTATTAAATTA
TATTTCCCCAAAATCAAATAAATAGATTTATTTTGCCTCAATTAATTAAACACGCTATAGCAGGAAAAAG
TTTAATTTCCTTTTGTTCGGTTAAGACTAAATTTAACTTTTTCACTCTCCAGCCCATCAGAAAGTCACTA
TTCTTATAGAGAAAGATGTACCACGCACAGGTCGAATTTCTAGTACAACATGTAATTACAATCATCATTC
TTGTCAGTTTCAAGTGACTGTTCACATCATGCCTGTAAAAAAGAATGATCAACATGGCAGCATAACCAAA
GTGCAGTGCAGTGGTATAAATAGCTTGGTGATAGCCAACAGCTCTCTAATTTTGCTTAAGTCCTGTTCAA
TGAATATGGATGGTACTGGTAATTTAGCCACATGTATAAGTCTATTGAAGCTGTGGTTATGGGGAAGAAT
ATACAGCCCCTTACCAATTACACCAGTATCATACCTAACAACAATCATAGCCATGTGTCCTTATATACAG
TATTAATTACAGTCTCTGAAACAAAGATCACAGTTAAAATCTCAGCCATTCAAAATGCAGGATAGAAATT
TCAAGCCCAGTCTCAATGGCTCTATCTACAAAATGTCACTTGATTCAAGGTTGAGGAACATTACAGAAGA
CGGGGCAAGAAGATTGTAAGAGACTAAAGTTTACTATGAGATGGTGTCTCAAAGTAACACCAGAAATTAC
ACTTATAGCATCTCACTAACATGACTGCCTAAACAACAGCTGAGGAAGAGAGGGAATGGGGAAGAATGGA
AGTTTAGTTTTCTTTCTGTTTCAATTCCTCCTCCTCCTCCCCTTCCTCCTCCTCCTCCCCCTCCTCCACC
TCCTCCACCCCCTCCACCTCCTCCTCCCCCCCTCCTCCTTCTTCTTCCTCTTCCTCCTCCTCCTCCCCCT
CCTCCACCTCCTCCTCCCCCTCATCCTCCTTCTTCTTCCTCTTCCTTTTCCTCCACCTCCTCCTCCCCTT
CATCCTCCTTCTTCTTCCTCTTCCTCCTCCTCATCCTCCTCCACCTCTCTCTCTCTCTCTCTCTCTCTCT
CTCTCTCTCTATCTTTATATATATATATATATATATATATATATATATATATATATCATTGTTGTGTTGG
ATATTTCCTGTTTACATTTCGAATGTTATTTCCCTTTCCAGGTTTCCAGTCCACAAGCCCCTTAACCCTT
CCCCCTACCCTTCTATAAGGGAGTACACATCTCCACCCACAGCCTCCCCACACCTCCGCACATTCCCCTA
CACTGGGGTCCAACCTTGTCAGAAGAAAAATTGTTTCTCATTCCATTGTTTCTCAGCAAGCCCATCCTTT
GCCACATGCAGTTGGAACCATGGGTCAGACCAAGTATATTCCTTCTGTTGTGGTTTGTTCCTGGAAGCTC
TGGTTTGTTGGCATTGATATTATTATGGGGTTGCTAATCCCATCAGCACTTTCAATCCTTTCTCTAATTC
CTCCAACTGGGGTCTGATTCTTGGTTCAGTGGTTTGCTGATGGCATTTGCCTCAGTTTTTGATATGTTCT
GGCTATGTCTCTAAGTAAGGATCAATATCCAGTCATTGTCAGCCTGCACTTCTTAGCTTCATCCATCTTA
TCTAGTTTTAGTGCTGTATATGTATGGGCTACATGTGGGCCAGGCTCTGAACAGCAGGTCTTTCCAGTTA
TAAACTTTTCCTCTTATCCCATCCCATGGGCATTTTGGCTCCCTTTTTAAAGAAGGAGTGAAGCTTCTAC
ATTTTGTTCATCCTTCTTGAGTTTCATGTGGTCTGTGTATTGCATGATGGGTAATTCAAGCTTTTCGAAT
AATATCTATTTATCAATGAAAGCATACCAAGTGTGTTTTTCTGTGATTGAGTAACCTCACTTAGCATGAT
AATTTCTAGTTCATAAAATTTGCCTATGAATTTCATGAAGTCATTATTTGAATCTGAGTAATATTGTGAA
GATGTACCACATTTCTGTATTCATTACTCTGTTGAAGGGCATCTGGGTTCTTTCCAGCTTCTGACTATTT
TTAATAAGGCTGCTATGAACATAGTCGAATATATTTCACTGTTGTATGTTGACTGTTGTATATGTCATTT
GGGGATATGCCCAAGAGAGTTATAGCTGGGTCCTTAGGTCATGGAATGTTCAATTTTCTGAGGAACCTTC
AGAAGGGTTGTACTAGTCTCCAATCCAACCAAAAATTGAGGAGTGTTCTTGTTTCTCCACATCCTCACCA
GCATCTGCTGTTACCTGAGATTTATATATTAGCCATTCTGAATGTTGGGAGGTGAAATCTCAGATTTGTT
TTGATTTTAATTTCCTGATGACTAAGAATATTGAACATTTATTTAGTTGTTTTTTGGCCTTTTGATAACC
TTCAGCTGAGAATGTTTTGCAACTCACTGTACCCCATTTTAATAGGGTATTTTTGCTTTCTAGAGTCTAA
CTTCTTAAGTTTATTGTGTATTTTGGATATTACCCACTATCAGATTTAGGATTGGTTAAAATTTTTCCCA
ATCTGACAGTTGCAGTTTTGTCCAAATGACTATGTCTTTTGCCTTACAAAGCTTTGCTGTTTTATGGGGT
CCTATTTATCAATTCTTGATCTTAGGGCATAAGTCATTGGGGATTTGTTTAGGAAATTTTTCCACTGTAC
ATGTGTTCAAGACTCTTCCCCAACTTTTCTTCTATTAGTTTGAGTGTATCTGGTTTGATGTGTAGGTCCT
TGTTTCAGTTTGACTTAAGCTTTGTACATGGTCATAAAAATGAGATAATTTGCATTTTCATACATGCTGA
CTTCCAGTTGAACCAACATTATTTTTGGAAAATGCTATGTTTCTTCCTTTGGATGGTTTCTATCTCCTTT
GCCAAATATCAAATGACAGGTGTGTGGGTTCATTTCTGGGTTCTTCAGTTCTATTCCACTGGTCTATCCA
TCTGTCTCTGTACCAATACCATGCAGTTTTCATCACTATTGCTCTGTAAATCTGCTTGAGTTCAGGTATG
TTGATTCCCCTAGAAGTTCTTTTATTGTTGAGGATACTTTTAGCTATCCTGGCTTTTTCTTATTCCAAAT
GAATTTGCAAATTGCTCTTTCTATGTCTATTAAAGAAGTGAGTAGGAATTTTGATGGAGATTGCATTGAA
TGTGTAGATTGCTTTTGGCAAAATAGTCATCTTTACTATATTAATCCTGTCAATCCATGAGCATGGAAAT
TCTTTCTATCTTCTGAGATCTTCCTCAATTTCTTTCTTCAGATACATGAACTTCTTATCATGCAATCATT
CACTTTCTTGGTTAAACTTACACCAAGATATTTTATATTATTTGGTAGTATTGTGAAGTGTGTAATTTCA
TTGTTTTCTTTCTCAGTCTGTTTATCCATTGAGGAGAGGAAGGCTACCGGTATGTTTGAGTTAATTTTAT
ACCCTGATGTTGGGAGCAACTAAAGATGGCCCTGACATCTATTGGTCATTTGTGGTATACAACCATCAAG
TCGTGTCTTTAGCTTTCTTCTGGCGTTTTACTAGGCCACAGTTGATAAGCATGTTAATAAGATATCTCCA
CTCCACTAATCCCCAGAGGGCAAGCTTACATCCACTGTCTGTTTTGTACTTCCTTTGTTCCCCATGGTCC
CCGGAATCAACAATGAGGTGTTCCTGCAATAAAGACTGTTAAAGAAGAATCCAAAGGTGTCCTGTCTTCC
TTGCTGGTCGAGGTGGGCGCTTCAACTAGTGGCCCTTACTGGGACCCGAGAAAATTATCTTTTCTCGTTT
GGATTCAGAACTTTTTCAGTCTCAGGACTGTGGATGTTGGTAAGTTCCCATAAGGTTAAATTAGTTGCCG
GAGTTGGGATGATAAGGCTCCCAGAATCGGAACGATAAGGCTCCTGAATAAGGGATTATAAAATTTCCCT
TATAGGACAATAAGGTTCTCTGGAGTAAGCAGAGATGATGAAAGCCTTGGTTTAGAGGCAAAGGGGTTTG
TGGAACACAGCAATGTTGCCTTTCCTATTTGATCCTTTGTTGGTTGGACTAACACTCTTGCCTTATACTC
TTTTTGTGTTGTGGTGTTGCTACTGTCTGAATTGCCACCGTCCAGGGCATGAATGCATTTGCTGGGAAGA
GCCCACTAATGATGAGCCACAAGATCGTGTGTAAATAAACAGGCCAGCTCGCCCTGCTCATAAATTGGTC
GTAAATAAGGTCATAAAATCATGGGAAACTCTCACTCCACCCCACTGTTGTCAGCTCTTCAGGAGCTTCT
TAGTCAGCATTAGCTTAAAATTGAAAAGAAATTCCTGTTGAGTTTTTTTGATGAATATAACCGTTGTGCT
CTGTGGTTTATAGTTTCAGAGTTGCTCAATTTCAGAGTGTGGAACAAGTTAGGAAAAGATCTGGATAAGG
AAACTACATAGGGCAAGCTTAAACCAGGGACAAATCCGCTTTGGCGTATGGTTCGTACCTGCTTAGAAGA
TAAACAATGTGAAGAAGCTGTCATGACAGGTCAGAAAATCCTTAACGAGCAACAAGAGAGTATGTCAGAA
GGAGAGAAAGTTTTGAGTTCTGCCAGTTGAAGGCCTGACCTTCAACTTTTGCTCACAGAAAGAGAGTGCT
CATTAAGAGAAGCTATTTAAGGGAGCCTACCTTGTCTGCTGGCCTTATTCCAAGAGAGGAGTCAGTCTCC
AGCATTAAGTTACTTTTCTCCTTAGTCATCATTAATATGAAGAGTGCCTTTTATCCTATCCCCACAGCAG
CCAGTTCCTGCCCCTATGGTCCAACTGTCCCAGGTTAGGGGGCAGAGAAGCCCTGAGGACTGCAAAACTG
CCAACAGCCAAAGGTGAAAGTTAAAACAGAGATCATTCCTGGAAACCGGTTGGCCCAAGCCTAACCAGAT
GTGTTTCAAATGCATATGTTTCATCAACTCTGACCAACTTTTACTCTGACAAGACGAGATAAAAATAAGG
AGGACCTGAAGATCCAACCCTTCTCCTGAATTAGTAGCTCTTTTCCAAGAACCAGGGGCCATAAAACCTT
TTGGCATCCCCTTATCTCCTGGAGCCATAAAACAGGGACGTATTGGGGGAAGATGGGCTGGAAAAGGCCT
CGATGATTTGGGCTAGCATGAGTAAAACTTGTAATAAAAAAGAGACAAGGTAATGGTAAAGTGTTTTTGT
GTATGGGTTCATTTACAGTTATATTTCAGTCTTTGGACGCTGACTAGAGATAGTTTACACCCTAGATATG
AGAGAGAATAGGTTTGGGAAAAACAGTCCTCCCAGACTCTCCACAGATGCTTTGGAGAAAGAGAAAAACT
TTCAGAGCTCTCCTGGAAACAGAAGAAAGGCCGAAGACGTCCTGCCTCTCTGCTGGTTCCTATTGGAGAA
AATGCTTGTTTCTGGTTCTGGGTTCCATAGGCAGGATATCTGGGTCCCTTCAGTTGGACACATCTAGTTT
TTTTCCGTTTTTGTCTATTGTCTGTCCTTGGTACATAAAGCTGTCCATGACTGTCAGTTTATGTCTGTGG
TTTTTGTTTCTCATTGTTTAAATGTTTTATGTTTAATGATCAAAAGAAAAAAAAATGGTAAAAACTTTAT
CTGCCGGTTGTTCACACCTTGATTTGGTTTTAACACATTTCTAAATTGAGAACAAATGAATAAAAAACAG
TTTCAATCAGCCTTTTGAGCCCTATACCTCCAGCAAGGAACCTAGGTCACCTCGAGAAGCTGCCGAGGGG
GGGGGGGGAATGGAGCATCTGGAGAGCTGATCTTAAAAGCGCCAGCAGCTCCTCAGCTTCTTGGTATGGG
AGCTGATTGCTGTTTCTCTTAGAAAAATCCCTGACTTGTCATTAGATTTAGCAAGTGACAAGGTGCTTCT
TTCAAAATCACAACTAGAAAAGGAAAAATATGGTGCTTGGTCTATATAATAAAGACATGTGTAACCACTT
CAATTTTGCTTCTGACTGGTTTTGAATGTATAAATATCCTCTACATGTCTTGGTCATAGATTATTGGCCT
TTAAGTTATTAGATATGGTTAAAAAACTAAAACATGGGCTGGGGATTTAGCTCAGTGGTAGAGCGCTTAC
CTAGGAAGCGCAAGGCCCTGGGTTCGGTCCCTATCTCCGAAAAAAAAAAAAAAAAAAAAAAAAACCTAAA
ACATCTGTAACAAAAATTGACATAAAACTGGTAATTTGGATAGAGTCATTCTAGAAAATATGTAACATGA
GCCAAACTAGAGAAACAGGTCTAAATTAAGATAATATTTTCATAGAACTCTTGTCCAAGAAGCCAGGCTC
CCCCCAAATCACAGAATGTAAAATTCTATTGGAAGTTTTTAAAAGATTTCATGATTCTTTTAATTTAATT
TCTGATTCTGCTTATGTAGTTAACGCTGTGCGCTCACTTAAAATTGCGGAGTCAATTCTTTTATAATTAC
AAAAATTGATTTGGGCCAGAAAAAATAAGTTTTTCATACAACATATTCGAGCTCATACTATTTTGTCTGG
TCCCATGCCAGTAATAACGCCCTGGTGGATGCTAGTACTCATAGAGAATTTATTTTTCATACAGCTCCAG
CTGCTCTCGTTAGAGAATTTCATCAAAAGTTTCATGTTCCTGCTTTTACTCTTCAACAAAAATTTAAAAT
CTCTAGAGCTACAGCTCCTGATGTGGTGTTACGTTGTCAGAATTGTGTTGAGTTTCAGCACCCTCCTCAG
GTGGGGATTAACCCTCGTGGTCTGATTCCACTAAAACTTTGACAGATGGATGTCACACACATATCTCAAT
TTGGAAATTTAAAATATGTTCATGTTTCTCTTGATACCTATTCCAGCATTATACATGCCACCCTGATTAC
TGGTGAAAAGGCTCGTAATGTCATTAGTCATTGCTTAGAGGCATGGGCGGCCTGGGGAAAGCCAGATAGT
CTCAAGACAGACAATGGACCTGCCTACACTGCAAAGTCTTTTCTGGCATTTTGCCAAACAATGCAGGTCA
AACATACTACAGGATTGCCATACGATCCCTAACGTCAAGGAATTGTGGAAAGAGCACATCGTACTTTAAA
AGAGCTCTTACAAAAACAAAAAGGGGGAAATGCCTATGGTAGAACACCAATAGAACAGTTGTCTTTAGCT
ATTTTTACTCTATTTTTTTTTAATTTTGGATGTGCATGGCCTCTCTGCTGCAGATTGCCATGCTGCTACT
AATCCTATGACTTATGCAGAATAAAGTGGAAGGATGTCTTCACTGGTGAATGGTGTGGCCCAGATCCCGT
AATTTCAAGATCTAGGGGAGCTGTTTGTGTTTTTCCACAGAATCAAGATAATCCAATCTGGGTGCCTGAA
CGTTTGACTGGCAAACTGCCTCCTGCTCTATATGAACATGAGACTATGAACCCTACTATTACTACTGGGA
ATGATAATCCAGGTTGATTCACTCATGCTGTGGGCTATTGCCAGATCCTGGCCAGTACTTATGCCAGTTC
ATAGCAATTCTACTGTGTTGCCAACATTTTTCTCCACATCCTGTTTGCATGATGTTCCTTGTATAGTGCC
TAATGGAGAATTGCCCCAACAGTATACTGCCACTAATCTTTCTTTGTTACATACCTTTAACTCTTAAAAT
TTCCTCCCAGCCTTATATATGGCTATGAAGGACAATATTGGCTTATTGGTTAGATCCTGTGAGTGACAGT
GCTATGGGCACTGGACCCATCCTGGCTGTTTTGAGTCAAATTATACAAGGAGCCTCTTCAGCAGTGGAGA
CACGTCAATCATTAATTCTTCTAAGTTGAACATTACAACCTTGATTATGATGCATAATTGTAGTTTTCCA
TCACCCCCGGGGCAAAGTATTCACACACTGGATGACTCTACCTGTTGTAGAGTCCTACCTACTTGCCCCC
CTTATCAAGCCTTTCCACCTAAATTTACCCCATGTCAGAGTTCATTCCATAGATCAAAACAGTTCCTACC
GGGATTTGAATTTTCCCCTCCTCTTGGCAATGTTCAGTACGATTGAGAAAGACATAAACCTGGCAAGCAT
AATTTTTGGCCCTGATATCAATGGGTATTATCAAATGAGCAGGGAGCATACACATCTTTAATTCCTTTTG
CTTGATTATTAGGTGAAGATTTTGCATTGTATACTATTTCAGCCACTAGACCAGTAACAAAACAAGTTTA
GTAAATGTAAAGATTAATGGCCTTTTAGCGAATGATACTACCATTGGTGCTTCAGTATGTGTGAGACCAC
CTTTCTTTTTTCTGATAAGCTTTAATATAAACGATAATGCTTTAAATTGTATAACTCTAATGTAGTCTGT
TATTTAGCTGAATGCTGGGATGGCACCAATGATACCACAGTGATGGTCAATATTCCTTCTTTTGTGCCTA
TCCCTCTAGAAACAAATCCAGATAATTTTCCCATACTTTATTTACTAAGAACCTAAAGAAATTTTGGTAT
TATGGCAGCTATAATGTCAGTCATTGTGCTATCAGCCACTACAGCAACAACAGCTGCGATTGCTATGACT
AATAAGGTACAGACTGCTGAGACTATCAATCAGACTGTGGAAAGAACTGCAGTGGCATTGGAGATACAAG
AAGAATTTAATGCCCACTTGGCATCTGGCTTTCTATTAGCTAACCAATGGATGGATTTGATTCAAGAACA
AATTGAGGCATTATATCATATGACACAGCTGTCCTGTGTTTCCTCCCTTAGAGGATTAAGTATTACTCCT
TTGCAAGCTAACCTTTCTCAGTATTCTCAACAGAGCAAAGAAATCACAAATTATCTTAAAGGAAACTGGT
CCATGAAAGTGGAACATTATCGAGACAATTGCTGATGCAGATTGATGTCCTTAACAACACTAGAATGGAA
CCCATCACGTTTGGGGATTTCACCTCGTGAATTACCAATGCTTTCTCCTTTTTTAAAGATTGGGCTGGCA
TGTTTCCCTCGGGAGCCATTGTCCTCTTGGGATGAGGAGCATGTCTATGGATTTATTGCCGTTTACCATG
AGAGCATGCCAGACACAAAGTGATTGTTTTCCTAGGGTATGGCTTCCATTGAAAATGGTGCTTCTCCCAG
TGTATGGCTGGCCTATTTGAAAAATTAAGAGTTCGCCCTAGATCGTATTTTGTCTCTGTCATGTGAAGTC
ATTGTATCCAGAAACAGGCAACATTCCTTGGGCTCGGACCAACCTAAGACAGGAGCCCGATGGTGATAGG
GTAATTCCAGTAAAGGGTAAGGCTTAGTTTTGTAGAGGAACGACCTAAGACAGGAGCAATGACATATATT
GACATGACACCGGGATCTAGACCAGTCATAGACAGATGTGGCCACACCCCATTTGAACATTTGCGCTGGT
CTAATGCCCCTCTGCCCAGTTTCTCCACTAAAATTTAACACACACGTATAGCCCAGAACAGTGTGCTGTT
CATAAGTCATCTCTAGCCATTGGGGTGAAGTCCTAACTGCAAAAGTGGTTTGCCATGGCTGAGCTGGGCA
CTCTGATAGGCATGTCTGATCTCTCCCAGACCACTACCTCCACCTAATGGATTCATTTTTAAATAAAACA
TAAAAGAGGGAGATGTTGGAAGCAACTAAAGATGGCACTGACATCTAGTGGTCATTTGTGGTATACAACC
ATTAAGCCATGTCTTTAGCTTTCTTCTGGCATTTTACAAGGCCAAAGATGATAAGCATGTTAATAAGATA
TGTCCACGCCACCAATCCCCAGAGGACAAGTTTAGAGTCACTGTCTGTATTGTACTTAAGGCAAGTGCCT
TTGTTCTCCGGGGTCCTCGGAATCAACAATGAGTTGTTCCTGCAATAAAGGCTGTTAAATAAGAATCCAA
GGGTGTTGCCTCTTCCTTGCTGGTAGAGACGGGCACTTCAATTTGGGACTATTGTGAAGTTTGTGATGTC
ATTATTTTCTATCTCAACCTGTTTATCCATTGAGGAGAGAAAGGCTACTGGTATGCATGAGTTAATTTTA
TACCCTGACACTTTGCTGAAGTTATTTATCAGGTTAAGCACTTCTCTGGTGGAACTTTTGGGGTCACTTC
ATTATGCTATCATATCATCTGCAAATAGTGATATTTTGATATCTTCCCTTCCAATTTGTATCCCTTTGAC
CTCCTTTTGTTGTCTGGTTTCTCTGGCTATGACATGGGATCCTGTTTTGAATTAGTAGGGAGAGAGTTGG
GCAGCCTTGTCTAGTCCCTGATTTTAGTGAGATTGCTTCAAGTTACTCTCCATTTAGTTTGTTATCTAGA
GGTTTGCTGTATGTTTCTTTCACTATGTTTAGAAATGGGTCTTCAATTCCTGATCTTTCTAAGACTTTTA
TACTGAAGTATAACATTAACCTCGGCCGGCAAGGAATACACAACATGGTCAGATTCTTCTCAACAGACTT
TATTGCAGGACCATCTCTTTGCTGATACAGGGACCTCGAGCAGCAAAAGCTCTCGCCTTATATACACAAC
AGGCTGTGCCTATGCTAATTGTCCTTCAGGGATTGGTGCAGCACGAATCACCCCACTATCACTCCTGCTA
ATTTTCCTTCATGGATTGGTGGAGCATGAGTCCCTCATTACCACATAACTGTCCCATACAACTGATGCCA
GGTTCAAATTCCACGCATGTGCAGTACGCAGTACCAATGTTCACCACAGGAGGGCTCCGGATCACCTCAT
TATCCTAAGGCTGCCCTGGCAAGAGGACAAGCTTGTGCATCTGCGATAAGTCTTTACTACCACATGGGAC
TGGATGTCGGCACCATCTTTCTTTTACCATGCTGCTCACCACTTCTCCCCCTTTTTTGTTTAATAAAGTG
ACTGGTCTAGATCTGGATGTCACGCCAATCTTTTTATTGCTCCTGTCTTAGGTCTCTCCTGATGATCACT
CGGCCATACTCATCGTTGTGTAACCATACCACCACCGGACCTCGTGTCTTAGGTTGGTCCGAACTCGAGG
AATGTTGACCATCGCTGGATACAAGGATGGACAGTGACAAAAATAATCTAGGGCGAACTCTTAATCTTTT
AAAGAGGCCAGCCCTATGTTGGGAGAAGCACCATTTTCAAAGACGAACATAGCCTGGGAAACAACCGCTT
TGTTTCTTGAATGTTGTCTTTTTAAATGGCCAATAAGCCAGAGACATACTCCCCATCGAAGGAGGAAAAT
AGCTCCCCAGGCAAACCTGCCAGTCCACGCTTAAAAAAGGGAGAAAGCATTGATAATCCATGAGGTAAAA
TCTTCATCTGTGATAGGGTCCAACCTAGCGCTGTTAAGGCAGCAATCTACATCAGCAATTGTCTTGATAG
TTGCTCTGCTTTCATGGAATAGTTCCCTTTCATATAATTCAAGATTGCTTTGCTCTGTTGAGAAGGCTGA
GAAAAGTTAGCTTGCAAAGGAGTAATGCATAAACCTCTAAGGGAGGAAACACAAGACAGCTGTGTCATAT
GACACAGTGCTTCAATTTGTTCTTGAACTAAATCTATCCTTGGAATAGCTAATAGGAGGCCAGATGCCAA
ATGGGTACATTGCTCACATTAGAGCTTATATTATATTGAATGTTGAAATGTGGCTCTACACACCATACAC
AGGGCAGGGTACTATGTTCTTAACAGTAAAACATAAGGTATGCAACACAGAGAAGTTAGAGGCGGCATAC
CGTTGGGGCATTTCTCCATTTGGCACTATACAGGGAACATCACGCAAACAGGAGGTAGAGAAAAAGGTTG
GCAAAACAATTGAATTGCTATGAACTGGCATGTGTACTGTCCAGGATCTGGCAATAGTCCCACAAGGTGA
GTAAAACAACCTGGGTTACCATTCCCAGTTATAGTAGGGCTCATAGTTTCATCTTCAGGAAGAGAAGAAG
GCAATCTTCGAATCAAGTATTCAGATACCCAAATTGGATTTCCTTGATTCTGTGGAAAGACAAAACAGCT
TCCCTAGATCTCGAAATCACCTGTTTTGGAGCAATCTCTATATATATTTAACACTCCAGACAAAGGCTAT
GATGCAGTGACCTTTGGAAAAATCACTGGATGTTCAATGAAAAATTTGTAGTGGGGTTGGGGATTTAGCT
CAGCGGTAGAGCTCTTGCCTAGCAAGTGCAAGGCCCTGAGTTCGGTCCCAAACTCAAAAAAAAAAAAAAT
TATAGCCAAGGATCGTTAGGATAATGATATTTTCAAACTCTCTTTCCTTCAAAACTACAGAATAATATGG
CCCAATCTTCTATCAAGGCAAACATTGTTTCTATCTGAGCAGTTGTAAATGCTATAATAATTCTCTTGGG
TAAAATACCAAAATGCTGAATACAAGATTTAACGCCTAACATAGCAAGCTGTGCAACAGCAGAAGCGTAA
TATTAAAGGGTCGTATTAGGAGAAATATGGGGATAAATCCAAAATTATATTGAGGGTTATATGGAGGTGC
TTTTGGTATAAGCGCTTTCTTGCCTAATTGTCTGCCTCGTTGCCATGTGGCAGTAGCATGCAGCCAGTCT
GGATCATATCTCTCCCCCTTACACTGAGCAGCCTCTTCCTTGAGATCAGTCTCATCATCCCCAAGTCCAG
TCTCCAAAACACTGAGTCTATCCTTCATACTACAAGGTTTGACTGCCAATTCCTACATATGAACGCATGA
TGGTGCGGTCTCCAATACTGCAACAAAGAGACTTTGCCTTAAAATCTTTTAGAAGCCTGGTTTCTAGGAT
AAGATTTCCATAAAAATATCATCCCAATTTAGACCTGTTTCCCTAGATTGCCTCATGCCACGTGTTGTCT
ATGATGACTCCTTCCAAATTTACCAGTTTGATGTCAACTTTCTGTTAACAATGTTACATTTTTTTAACAC
ATCCAAAAACTTAAAAGTCAATAGTCCATACCCAAGGCTTGTAGAGAATATTTATACATTTAAAACCAAA
CAGAAACAAAATTGAAGTGGCTACACATACCTTTAATATTTAAATCAGTCACCATTTTTACTTTTTCTAG
CAGTAATTTTAAGAGAAACACCTTGTCACCTGTTGCGTCTAATAATCACAAAGATTTTCTAAGAGAAACA
GCCATCAGTTTTATTACCTTAGAAGCTGTGAAGCTCCTGGTTTCTTTAGGATCGACTAGTATAAACATTT
AGCCAGCCCCTGGGGAGCTTTCCCAGCTGACTTAGGCTTCTAGCTACTGATGCAGGCTCCAAAAGCCAAT
TGAAATTTTATTTATTGGTTCCTTCCTTGAAAGGAGTTAAAGCTACATCAATGGGTGAATCAACCAGCAT
TTAAAATTTTAACCTTTTCTTTTAAACATGAAACACAAAACATTCAAGCAACAAGAAGCAAAACCCAGAT
ATAAATTGACATACATGGACAGCTTGGTGCACCAAGGACAGACAATAGACACAGAGGAAAAGAACTAGAT
GGTGTTCCACCAAAGGGACCCAGATTCCAATAGGAATTTTTCCACTCACAACCCAATTACATTAACTCCA
TCAAGCTGTACATGGTGGTTGAGATGTCCTGGGGTAGGAGGTAGAAAAAATGAAATGATTGCTGTAGCTG
ATGTGTCCTGACTGGTCCCAGCTGAAAGTTCTTGAGACCAGGATTCCAAGTAGGCACACTCTGTACAATT
CTGAAGACAAAAGTTTAGAATCGAGATATCTTTTTGTTTTATTCTCCTGAATAAATTTTTCAGACGTTCG
ACCTCTATCAAATCTGATCAGTATGACTCTGTGAGGTTTCCAGAGCCTAATCACACCTTTTAAAAACACA
AAGAAAAAGTCTTTCTCCCATAATACTGTGTTCCTTAGTCTGAAACCAGAAAACCTTGAATCTTTTCCTC
TTTCCCAGAGTAATAATATAACCTTAAAACTCAGAATCACACCCATCACAATATCCACTTGTTCCTGAAG
CAAATCAACCCTTTGAAACAGCAGCAAAATTCCCGTTTTCAACTGACTATTAATATTACCCTGAACGTCT
AAAGCTTCTGCAACACCTGCGGATAGATTACTTACAGCTGCGGATAAATTACTTACAACTGCCACAGTCC
ACAAACATTTCTGCCTCTATACCAAGACTTTCGTCTTCACAAAGTTTTCGACCTCTATACCAAGGCTTTC
ATCTTCTAAAACCTTTCGGCCTCTATACCAAGGCTTTCATCTTCTTTATTTTCTTTTTTCTTTTTTTTTT
TTCCAGAGAAACGAATCATCTCTTATCCGGGAATTTACCAATGTTGCCATCCTGAAACTGAAGAGTTCTG
AATCCACAAGAATGTCCGCAGGTGTCCGCATGGGCCACCAGTTGCCACGGCCACATCAGACCGCAAGGAA
TACGCAACACAGTCGGATTCTCACAACAGCCTTTATTGCAGGACCACCTCTTTGGTGATATGGGGACCTC
GAGCAGCAAGAGTGCTGGCTTTATAAACACAACAGGCTGTGGCTATGCAAATTGTCCTTCAGAGATTGGT
GGAGCACCAATCACCCCACTATCACCCTTGCTACTTGTCCTTCAGGGATTGGCGGAGCATGAATCCCTCA
TTAGCTTATTACCATCCCGTCGAACTGACAACAGGTGCAAAACCTGTGTAAGCGCAGTACTGTTATTAGC
CACAGGGGGGCGCCAGATCACCTCATTATTCTACAGCCACCCTGGCAAGGGGACAAGCCTGCGCATGTGC
GTTAAGTCATTTACTACAAGGCAGGACTGGATGTCATTGCCATCTTTGTTTTTCGCGCTGCTCCCTACTC
TGTTGAATTTTGTCAAATGCTTTCTCAGCATCTAATGAAAAGACCATGTGTCCTTATCTTTGAGTTTGTT
TACACGTTGGATAACATTGATGGTTTTTTGTATATTAAAACATCCCTGCATCCCTGATCATGATGGATGA
TTGTTTATTAGATTCGGTTTGCAAGAATTTTATTGAGTATTTTTGAGTCAATATTCATAAAGGAAATTGG
TCTAAAGTTCTCTTTCTTTGTTGGGTCTTTGTGAAGTGTAGATAAAAGAGTAATTTGGCTTCATAGAAGC
AATTTGGTAGTACTCCGTTTCAGCTAGTTTTGTGTACTAGTTTGCACAGTACTTGCATGAAGTCTTCTAT
GAAGGTTTAATAAAATTCTGCCCTGAACACATGCGGAACAGGGTTTTGTTTGGGAGACCTTTAATAACTG
CTTCTATTTCTTTAGGATTTATGGAGTGTTGAGATAGTTTATTTGATCCCGATTTAACGTGGCTACCTGG
TATCTGTCTAGAAAATTGTCCATTTCCTCCATATTTTCCAGTTTTCTTGTATATAGACTTTTATATTGGA
ATCTCCTGATTTTTGGAATTTCTTCAGATTCTGTTGTTATGTATCCCTTTTCATTCCTGATTTTCTTAAT
TTGGATACTGTCTCTGTGAGCTCTGGTTAGTCTGCTAAGGGTTTATATATCTTGTTGTTTTTCTCAAAGA
AACAGCTTCTGTTGTTGTTGATTCTTTGTAAACTCCTTTTTGTTTCTACTTGGTTCATTTCAGCTCTGAG
TTTGATTATTTCCTACCTTCTACAGCTCTTGGGTTCACTTATTTCTTTTTCTTCTAGAGATTTTACGTGT
GCTGTCACGCTGCTGATATATGCTCTCTCCTGTTTCTTCTCCCAAGCATTCAGACCTATAAGTTATTCTC
TTAGTACTGCTTTCATTGTGTCACATATGTTTGGGAATGTTGTACCTTCATTTTCATTAAGTTCTAAGGT
GTCTTTAATTTCTTTCTTTATTTCTTCCTTGACCAAGTTGTCATAAAGTAGAGCATTGTTCAACTTCCAT
GTATACGTGAGCTTTCTGTCATTATTATTAGTATTGAAGACCAGTCTTTGTGTGTGGTGGTCTGATATAA
TGCATGGGATTATATCTATCTTCCTGCATATGTTGAGGCCTGTTTAGTGACTGATTGTATGGTTAATTTT
GGAGAAGGTTCCAGGAGGTTCTGAAAATAATGTATATCATTTTATTTTTAGGATGGAATGTTCTATAAAT
ATCTGTTAAATAAATCTGGTTCATAAATTCATTTAGTTTCTCTACATCTCTTTCAAATACCTATTTCCAT
GATCTCTCCAGTGATGAGGGTGGGGTGTTGAAATCTCCTACTATTATGTATCATGTGAAGTGCAATGTAT
GCTTTGTAATTTAGTAAGGTTTCTTTTATGAATGCAGGTGCCCTTTCATTTGGAGTATAGATATATATGA
TTGAGAGTTCATCTTGGTGGATTTTTCCTTTGATGACTATGAAGTCATCATCCTTCTTATCCTCCTTAGA
AAGCCATGTCCATCCTTACCTTTTTAAAGACTTTTGTTTGAAGTTCAATTTTATTTGACATTATAATCCA
ACTTCAGCTTGCTTCTTCAGGCAATTTTCTTGGAAATTTGTTTTCCAGCCATGTACTCTTAGGTCGTATT
CGTCTTTGTCTCTGAGGTGTGTTTACTGCCTACAGCAAAATGCTCGATACTCTTTATGTATCCCTTCTGT
GAGTCGGTGACTTTTCATTGGGGAATTCAGTTCATTGATGTTGAGAGTTATTTATTTTTCTAGTTAGAGG
TAGAATTATGTTTGATTACCTCTTTTCATTTCATTGCAAGAAAATATATTCTTGTTTTCGGTATGATGTA
TTTTCTCTCCTTGTGTTGGTGTTTTCCATTTATTATCTTTTGTAGGCCTGGATTTGCTGAAAGTGATTTC
ATAAATTTGGTTTTTTCATGGAATATCTTGGTTTCTTTGTCTCTATTACTTGAAAGTTTTACTGGAAGTA
ACCAGGTCTGGGAATTGTGCTCTCTTAGGGTCTATTTGACATCTGTCCAGGGTATTCTCAGTTTCATAGT
CTCTGGTGAGAAGTCTGGTGTAATTCTTATAGATCTGAATACATATATATATATATATATATATATATAT
ATATATATATATATATATCACTTGGACTTTTTCCCTTACTGCTTTTTATATTCTTTCTTTGTCTTGCACA
TTTGGTGTTTTGACTATTATGTGATGGGGGGAATTTCTCTTCTGCTCCAATCTATTTGGAGTTCTGTGGG
CTTCTTGTTTGTTCATGGGCATCAATTTTTTAGGATAGGGAAGTTTTCTTTTTTAATGTTGTTGAAGATA
TTTACTGGCCCTTTAAGTTGGGAGTCATCTCTTCTTCTATACCTATTAGCCTCAGGTTTGAACTTTTCAT
TTTGTCCTGGATTTCCTGTATGTTTTGGGCCAGGAACTTTTTGTTTTCCATTATCTTCATCAGTTGTGTC
GATGATTTCTATGGAATCTCCTGTCCCTGAGATTCTCTCTTCTATCTCTTGCCTTCTGTTGGTGATTCTT
GTATCTACAGCTCCTTGTCTCTTCCTTGGTTTTTCTCTCTCCTTCTTTGTCAACTTTTTGCTTTCTTTAT
TATTTCTATTTCTATTTTCAAGTCGTCTACTTGTTTGGTCATGTTTCCTGTAATTCTTTCATGGATGTTT
GTGTTTCCTCTCGAAGGGCTTCTACTTGTTCACTTGTGTTTTCCTGCATTTTTCTAAGGGAATTCTTTAG
GTTTCTCTCAAAGTCCTCCATCATTATCAATGACTGTGATTTTAAATCTAAATCTTGCTTTTCTGGTGTG
TTTAAATATCCAGTATTTTCTTTGGTGGGAAAACTGGGCTCTGCTGATGCCACGTAGTATTGGTTTTTGT
TTCTTAGGTTTCTATGCTTGACCCTCTTCATTGGGTTGTCTCTGGTATTTGCTTGTCATGCTGCTTCTGA
GAGTGACTTGACCCTGCTGTAGTCCTCTGTGTCAGCACGGTTGTAGAACTTTTTTCCTGTTTTCTTTTAG
ACTTTCCTGTGAACAGGTGTTCTGTTCTCATGGGTGTAGGCACTCCTGGAGACATTCGTCCAGCTCTAGC
TGCAGGCAGGAATCAAATGATCATGACCCTGGTTGTTTCTGTATGACCTTGCCCTCCATGGCCAAAGTTG
GACTGTGGGAAACACTCTTGGGACTGTACTGTGGGAAGGTGGGTATTCTCCTCTGACTTTTCAGGAAATC
CACACTCTTGAGGGTCCAACTCTCACCCCTATGGGATTTGGATACAGGGAACTGTTTTGCCATTCAGTGC
AGTCCTCGGTACAGACCAGAACCGTGGGTACAGGTAGCTGACTGTTCCTATATCCCAGTGTCCAGAAGCA
CTGTTCAATTTCTCCTTGCATCAGGGATGTGGGCTGGGGTGGGCCGATGTGTGAACCTGTCCTGCAGCCT
CAAGATTTCCTGCGAATAATTTTTATTGCACAAATTTAAATGTAAATATAACATTCTGGTTCTTGAGGTG
ATTTTCTGGATATTTAACTGGCAGAGGAAAGGCCTTACTCTCTAGCTAGAGAGCTACCTATACAAATACA
GAAACTACTTATGAAAAGGAAGTTTCAGTTCTCTGCACCCAAATCCTGTGGGAGGGAGAGCTAAACCTAC
AGAGAGGCAGACACGCCTGGGAAACCAGAAGAGACTGCACTCTGCGCACATCCAGATGCCAGAGGAAAAC
ACCAAACGCCATCTGTAACCCTGGTGCACGGAGGCTCCCAGAAAGAGCGGCGCAGATCTTCTCGGTTGCT
GCCGCCGCAGAGAGGACTTAGGCAGTACCCCACGAGCACACTTGAGCCTCGGAACCTCATGTAGGACCAA
CTTTTCCCCTGCAAGTCACCTGCTGGTGAACTCAAGACACAGGCCCACAGGAACAGCTGAAGACGTGTAG
AGAGGAAAAACTACACGCCCGAAAGCAGAACACTCTGTCCCCATAACTAGCTGAAAGGAAACAGGAAAAC
AGGTCTACTGCACTCCTGATGCACAGGCTTATAGGACAGTCTAGCCACTGTCAGAAATAGCAGAACAAAG
TAACACTAGAGATAATCTGATGGCGAGAGGCAAGCGCAGGAACCCAAGCAACAGAAACCAAGACTACATG
GCATCATCGGAGCCCAATTCTCCCACCAAACTAAAAATGGAATATCCAAACACACCAGAAAAGCAAGAAC
TAGTTTCAAAATCATATTTGATAATGATGCTGGAGGACTTCAAGAAAGACGTGAAGAACTCCCTTAGAGA
GCAAGTAGAAGCCTACAGAGAGGAATCACAAAAATGTCTGAAAGAATTCCAGGAAAACATAAATAAACAA
GTAGAAACCCTTAGAGAGGAGACACAAAAATCCCTGAAAGAATTCCAGGAAAACACAATCAAACAGTTGA
AGGAATTACAAATGGAAATAGAAGAAATCAAGAAAGAACACATAGAAACAACCCTGGATATAGAAAAACA
AAAGAGGAGACAAGCAGCTGTAGATACAAGCTTCACCAACAGAATACAAGAGATGGAAGAGAGAATCTCA
GGAGCAGAAGATTCCCTAGAAATCATTGACTCAACTGTCAAAGTTAATGTAAAGCAGAAAAAGCTACTGG
TCCAAAACATACAGGAAATCCAGGACTCAATGAGAAGATCAAACCTAAGGATAATAGGTATAGAAGAGAG
TGAAGACTCACAGCTCAAAGGACCAGTTAATATCTTTAACAAAATCATAGAAGAAAACTTCCCTAACTTA
AAAAAGATATACCCAAAGGCATACAAGAAGCCTAAGGACTCCAAATAGATTGGACCAGAAAAGAAACACC
TCCCGTCACATAATAGTCAAAACACCAAACACACAAAATAAAGAAAGAATATTAAAAGCAGTAAGGGAAA
AAGGTCAAGTAACATATAAAGACAGACGTATCCGAATCACACCAGACTTTTCGCCAGAAACTATGAAAGC
CAGAAGATCCTGGACAGATGTCATACAGACCCTAAGAGAACACAAGTGCCAGCCCAGGTTACTGTATCCA
GCAAAACTCTCAATTAACATAGATGGAGAAACCAAGATATTCCATGACAAAACCAAATTTACACAATATC
TTTTTACAAATCCAGCACTGCAAAGGATAATAAAGGGAAAAGCCCAACATAAGGAGGCAAGCTGTACACT
AGAAGAAGCAAGAAACTAATCGTCTTGGCAACAAAACAAAGAGAAGAAAAGCACAAAAACATAACCTCAT
ACCCAAATATGAATATAACAGGAAGCAATAATCACTATTCCTTAATATCTCTCAACATCAATGGCCTCAA
CTCCCCAATAAAAAGACATTGATTAACAAACTGGATATGCAACTAGGACCCTGCATTCTGCTGCCTACAG
GAAACACACCTCAGAGACAAAGACAGACACTACCTCAGAGTGAAAGGCTGGAAAACAACTTTCCAAGCAA
ATGGTCAGAAGAAGCAAGCTGGAGTAGCCATTCTAATATCAAATAAAATCAATTTTCAATAAAAAGTCAT
CAAAAAAGATAAGGAAGGACACTTCATATTCATCAAAGGAAAAATCCAACAGATGAACTCTCAATCCTAA
ATATCTATGCCCCAAATACAAGGGCACCTACATACGTAAAAGAAACCTTACTAAAGCTCAAAACACACAT
TGCACCTCACACAGTAATAGTGGGAGATTTCAACACCCCATTCTCATCAATGGACAGATTTTGGAAACAG
AAATTAAACAGAGATGTAGACAGACTAAGAGAAGTCATGAGCCTAATGGACTTAACGGATATTTATAGAA
CATTCTATTCTAAAGCAAAAGGATATACCTTCTTCTCAGCTCCTCATTGTACTTTCTCCAAAATTGACCA
TATAGTTGGTCAAAAAACGGGCCTCAACTGGTACAGAAAGATAGAAATAATCCCATGCGTGCTATCAGAC
CACCACAGCCTAAAACTGGTCTTCAATAACAATAAGGGAAGAATGCCCACATATACGTGGAAATTGAACA
ATGCTCTACTCAATGATAACGTAGCCAAGGAAGAAATTTAGAAAGAAATTAAAAACTTTTTGGAATTTAA
TGAAAATGAAGGTACAACATACCCAAACTTATGGGACACAATGAAAGCTGTGCTAAGAGGAAAACTCATA
GCGCTGTGAGCCTGCAGAAAGAAACAGGAAAGAGCATATGTCAGCAGCTTGACAGCGCACCTAAAAGCTC
TATAGCAAAAAGAAGCAAATACACCCAGGAGGAGTAGAAGGCAGGAAATAATCAAACTTACAGCTGAAAT
CAACCAAGTAGAAACAAAAAAGACCATAGAAAGAATCAACAGAACCAAAAGGTGGTTCTTTGAGAAAATC
AACAAGATAGATAAACCCTTAGCCAGACTAACGAGAGGACCCATAGAGTGTGTCCAAATTAACACAATTA
GAAATAAAAAGGGAGACATACCTACAGATTCAGAGAAAAATTAAAAAAAATATCATCATATTTTACTATA
AAAGCCTATATTCAACAAAACTAGAAAATCTACAGGAAATGGACAATTTCCTAGACAAATACCAGGTACC
GAAGTTAAATCAGGAACAGATAAACCAGTTAAACAACCCCATAACTCCTAAGGAAATAGAAGCAGTCATT
AAAGTTCTCCCAACCAAAAAGTGTCCAGGTCCAGACGATTTTAGTGCAGAATTCTATCAAACCTTCATAG
AAGACCTCATACCAATATTATCCAAACTAATCCACAAAATTGAAACAGATGGATCACTCCCGAATTCCTT
CTGTGAAGCCAAAATTACTCTTATACCGAAACCACACAAAGACCCAACAAAGAAAGAGAACTTCAGAACA
TTTTCCCTTATGAATATCGATGCTAAAATACTCAATAAAATTCTGGCAAACCGAATCCAAGAGCACATCA
AAACAATCATCCACCATGATCAAGTAGGCTTCATCCCAGGCATGCAGGGATGGTTTAATATACAGATAAC
CATCAACGTGATCCATTATATAAACAAATTGAAAGAACAAAACCACATGATCATTTCATTAGATGCTGAG
AAAGCATTTGACAAAATTCAACACCACTTCATGATAAAAGTACTGGAAAGAATAGGAATTCAAGGCCCAT
ACCTAAACATAGTAAAAGCCATAAACAGCCAACCAGTTGCTAATATTAAACTAAATGGAGAGAAAATTGA
AGCAATCCCACTAAAATCAGGGACTAGACAAGGCTGCCCACTCTCTCCCTACTTATTCAATATAGTTCTT
GAAGTTCTAGCCAGAGCAATCAGACAACAAAAGGAGATCAACGGGATACAGATCAGAAAAGAAGAAGTCA
AAATATCACTATCTGCAGATGATATGATAGTTTATTTAAGCGATCCCAATAGTTCCACCAGAGAACTACT
AAAGCTGATAAACAACTTCAGCAAATTGGCTGGGTATAAAATTAACTCAAATAAATCAGTAGCCTTCCTC
TACACAAAAGAGAAACAAGCCGAGAAAGAAATTAGGGAAACGACACCCTTCATAATAGACCCAAATAATA
TAAAGTACCTCGGTGTGACTTTAACCAAGCAAGTAAAAGATCTGTACAATAAGAACTTCAAGACACTGAA
GAAAGAAATTGAAGACCTCAGAAGATGGAAAGATCTTCCATGCTCATGGATTGGCAGGATTAATATAGTA
AAAATGGCCATTTTTCCAAAAGCGATCTACAGATTCAATGCAATCCCGATCAAAATACCAATCCAATTCT
TCAAAGAGTTAGACAGAACAATTTGCAAATTCATCTGGAATAACAAAAAACCCAGGATATCTAAAACTAT
CCTCAACAATAAAAGGAGTTCAGGGGGAAGCACTATCCCTGAACTCAAGCAGTATTACAGAGCAATAGTG
ATGAAAACTGCATGGTATTGGTACAGAGATAGACAGATAGACCAATGGAATAGAATTGAAGACCCAGAAA
TGAACCCACACACCTATGGTCACTTGATTTTTTACAAAGGAGCCAAAACCATCCAATGGAAAAAAGATCG
CATTTTCAGCAAATGGTGCTGGTTCAACTGGAGGTCAACATGTAGAAGAATGCAGATTGATCCATGTTTA
TCACCCTGTAGAAAGCTTAAGTCCAAGTGGATCAACGACTTCCACATCATACCTGATACGCTCAAACTAA
TAGAAGAAAAACTAGGGAACCATCTGGAACATATGGGCACTGGAAAAAATTTCCTGAACAAAACACCAAT
GGCTTATGCTATAAGATCAAGAATGGACAAATGGGATCTCATAAAACGGCAAAGATTCTGTAAGGCAAAG
GACACTGTGGTTAGGACAAATCGGCAACCAACAGATTGGGAAAAGATCTTTACCAATCCTACAACAGATA
GAGGCCTTACATCCAAAATATACAAAGAACTCAAGAAGTTAGACCACAGGGAGACAAATAACCCTATTAA
AAAATGGGGTCAGAGCTAAACAAGGAATTCACAGCTGAGGAATGCCGAATGGCTGAGAAACACCTAAAGA
AATGTTCAACATCTTTAGTCATAAGGGAAATGCAAATCAAAACAACCCTGAGATTTCACCTCACACCAGT
GAGAATAGCTAAGATCAAAAACTCAGGTGACAGCAGATGCTGGCGAGGATGTGGAGAAAGAGGAACACTC
CTCCATTGTTGGTGGGATTGCAGACTGGTAAAACCATTCTGGAAATCAGTCTGGAGGTTCCTCAGAAAAT
TGGACATTGAACTGCCTGAGGATCCAGCTATACCTCTCTCGGGCATATACCCAAAAGATGCCCCAATATA
TAAAAAAGACATGTGCTCTACTATGTTCATCGCAGCCTTATTTATAATAGCCAGAAGCTGGAAAGAACCC
AGATGCCCTTCAACAGAGGAATGGATACAGAAAATGTGGTACATCTACACAATGGAATATTACTCAGCTA
TCAAAAACAACGGCTTTATGAAATTCGTAGGCAAATGGTTGGAACTGGAAAATATCATCCTGAGTGAGCT
AAACCAATCACAGAAAGACATACATGGTATGCAGTCACTGATAAGTGGCTATTAGCCCAAATGCTTGAAT
TACCCTAGATGCCAAAAACAAATGAAACTCAAGACAGATGATCAAAATGTGAATGCTTCACTCCTTCTCT
AAAAGGGGAACAAGAATACCATTGGCAGGGAAGAGAGAGGCAAAGATTAAAACAGAGACTGAAGGAACTC
CCATTCAGAGCCTGCCCCACATGTGTCCCATACATATACAGACACCCAATTAGACAAGATGGATGAAGCA
AAGAAGTGCAGACCGACAGGAGCCGGATGTACATCGCTCCTGAGAGACACAGCCAGAATACAGCAAATAC
AGAGGCGAATGCCAGCAGCAAACCACTGAACTGAGAATAGGACACCCGTTGAAGGAATCAGAGAAAGAAC
TAGAAGAGCTTGAAGGGGCTCGAGACCCCAAAAGTACAACAATGCCAAGCAACCAGAGCTTCCAGGGACT
AAGGCACTACCTAAAGACTATACATGCACTGACCCTGGACTCTGACCTCATAGGTAGCAATGAATATCCT
AGTAAGAGCACCAGTGGAAGGGTAAGCCCTGGGTCCTGCTAAGACTGAACCCCCTGTGAACTAGACTGTT
TGGGGGAGTGTGGCAATGGGGGGAGGGTTGGTGGGGAACACCCATAAGGAAAGGGAGGGGGGAGGGGGAT
GTTTGCCCGTTAACCAAAGAATTATTATTAAGTATTAAATAAATAAAAATAATTGAAAAAAATGGGTCAC
AATGTATACCGACCTTTCCATGCTGCTATGCAAATGGAATATTTTGATAATGTGACAGGTTTATAACTAT
TTCATCTTAGCTTCTCAGTAGTCTGTACTTTATGCCTCTGAACAATAAATATGTTGCCCTATTATACACA
CAGAACAAAAGAAAAGGAAGTTTCTTTAAAAATATTTCAAATTATAAAAGTATTCATTTTCTGTGTTAGC
TGTGGGAAGGTTGTTTATTTGTTTTTGTTAATTTGTTTGTTTTAATTGAAAATTGAGACATATTTACAAA
ACATCAAAATAAGTGTGAAATCCATCACAATAGAATCCTCTGCATTCCAGTAATTTTTCTACAAGAGCAA
AGTCCACTGAGAGGTCAACTATGTACAACAAACATACTGCTTAATAATTGTCAGAGCTTTAAGTCTGTCT
CATGTTCTCTACACTTAGATTTTTATAACTTTTGCATGAATGGGTGCAGATCTAATGTAATAGATCTAAT
AAGCTAGTATACGTGATTATGTCTCCTGCCCCCATGAGAAAGTACGTATTGTTTTGCTCTTTTGTTGTTG
ATGTTTGGGGAGCTATCTTTTTCATTATCCCCAATAGAAAATTAATCTAGTGATGAATTATTGAATAGAA
ACGAAAATTATGTATGATGATGAGAAGTTCCCCAAAACAGAGTGTACACAAAGTTAAATCTGAAATGTGT
GTGGGTAGACATGCACACATGCTCTTGACTCATGTAGCTGACAAGCATTCAACTCCAGATCAACTTAAGT
GATTTGGGAAATTAACTTATTTCACATAGAAGCAATCCAATGGGGAATATATTTTTTCTCAGTCGCTTCT
TTAAGTGATCTAATGGTGAAATGGGATGTAAACAAATACTGTTATCCTGCATTTTTGTTTATACTAATAT
TTTAATTCATGTACAATCTCCATGTGCTCTTTCTCTATTTTGTTTCTCTGTGTCTGTGTTTTGCATGAAT
ATATAGGCACACATGTGTATGTGGCATACATGTGAGTGCATGTGCATGTGTATGTGTGTGTGTGTGTGTG
TGTGTGTGTGTCTTAAATGGTATTTGTAAACATAGGTAACATGTGTATATATAATTTGGATATACTGAAA
CTCACGTTTGATTTGTGGATCAACCATGTGACTGATCTACTCACAAATCTCTGAAATCCCATTATATCAA
GTGAATAGAGAGAGAAGCTAATAGGCAGGTGGTATCTCCTATTCTACCTTTGTAAGGAGAAAGTATTTTT
TGGCAAGAAAAGCCAAACTTCAGCAAAGACATACACACCCCAAAAAAACAGGTAAGGTTATGTCATTTGA
AGAGAAAAGATATCAACTGGGAGAAAAATGAGTTTGACACATCTTCAATGCTTGAGAGACATGAGATTGA
ACTTCAGAAGATATAATGGGATGGGACCGACAGAATCTCTAAGGAGCCAAAATAAGCTAAACACTGGAAA
TTCTCATTACATGAGAGCTCACAGATTGGTAAGTATGGTAAAAATAATGATAAGAACTTTGCAGACCATA
TTCAATATCCATATAAGGCTACAATTTGAACAAGGTGAAATGTAGTCACCACCACAGTGCTAACAACTAC
TTTATCAGTTACAGTGTGAAATACAGAGTTTAACTGTAGACAGAAGAGAAGGATGTTATCTGAAAACAGA
CAAGGCTGTGCTGGAACTGAACAGTTTTCCATGTAAGTAACCAAGCAAGAATACAGCAGCTGCCTGATGC
AAAAGTGAGCAAAGAGGAATGAACTGCATAGATACTATGTGTACAGAAATACAGGCAATTTGGTAGAATT
TTAAGATGTTGAGATGAAAGAATAGGAAGAAATTTCTATCAAGCAAGGCACCATGTCTTGCTCTTACAAT
ACCCACATTTAAGAGACCGAGGGAGAGGAACTAGGAATTTCAGGTTAGCCTGGAATACATATCAAGACAC
CACCTCTTTTTTCTCTTTTTTTAAATTTAAATCAATAGTCTGATTGATAGAATATCATGAACAATATTAG
GAAAACAGTAATTTAAAGCCTACACAATCATACTCTCTCTAAGAAAACATGTTCTATAAAGAGACTGGAG
GGGTTGGGGATTTAGCTCAGTGGTAGAGCGCTTGCCTAGGAAGCACAAGGCCCTGGGTTCGGTCCCCAGC
TCCAAAAAAAAAGAACCAAAAAAAAAAAGAGACTGGAACTATTAAGTTACAGATAACAGGTGCCATATTG
AACGATGCATCATGAAGAATTATGGTGTTGTTTGGTTGATACTTCTTCTCTTTCATGGCTCATTTTACAC
TTCTTAAGATTTGTTTCTGTCCACATCATTATTGTGCAGACATCTAGATGTTCACTGCCCTTAAATTTAT
GTATGTAAACCAGTAATTATTTATTTATCCAATGATTATTTGATTTTAATTCATCTTCAAAAATGATGAG
TCTTGAGGAAATGATAACTTTATTGTGTGGGTTTGAATATTCATAATGGCAAACAGAGAAAAATCTGGGC
CCAACACACACACACACACACACAAACACACACACACACACACACACATACACACACACACACACAGGGT
GGTTGGAGAGACTATACCTGTGGCATCAGGAAAGCATAGAGATGAGTGGGTGGATCAGTTTTTCTGTATA
ACATTGATAACCAGTTAATGATAAGAATGTGTAAAAATCGAGATACACTCAAGGTTTTCTTTTCCTTCGT
TTGAATGATTGCTTATACAGCCTGTGAAACTGAACTTAAACCGAAGGTAAATCTTCCGCCTGAGCATCAT
TAGTCCAGGACTACATGTTTCCAAATTCTTTTGTAAATATTTGGACACTTGGCTCAATGCTTAGCACACT
TTGAAAAATTCCCTGGTGTTAAGAGAGAAAGTATAAGATATGAAATTATGTGAGAAAAAAATCTTTTCTA
AGCTTTGATTTTTGTAACTGCAGACTGACTTTGACTCTGAAGTAACTGAGGCTTTAAAATACTAAAAAAT
TAATATCTCTCATCTACAATAATCCTAAAAATTGCTTACTGTTCTGTGTTTCTGGAGATGAGTGTCAATT
ATGTCAATTGCTCTTTGTGGCAGGAGAAGGGCTTGACTGTCAAATGCTTTGCAAATGCCAAGTTCTCTGA
GGTCCCTGGAGAATGCTTCCTTCTGTTCACCCACATTCTTCTCTCATTGCCTTAGCTATCTTCACCAGTC
CATCTCTACACACCCCCATGTACTTCTTTCTGGTGAACTTATGTATCCTGGAAATTGGTTACATGGGCTT
TGTCACACCTAAGGTGTGGAGAGCCTTGTACTTACGACTCTCTCAGGAGGGATGTACCACACAGATGTTT
TTCTTCACACTTTTTGGTATAACTGAGTGATGCATATTGGCACCCATGCCTTTGCCCAGCGTATGGCCCA
GCTTCACTATGCAACCCAAATGAGTGGTGGTCTGTGTGTCCATTTGGCAATTATTTCATGGAGAATGGAA
TGCCCTGTAGGTTTGGGACAAAACTACTTGAGGCCCAAATCTAATCACCCATCAGGAGTTGATAATCTCT
TGGTCTATACAGCAGTGACATTCATTCTGAACACCATCATCTAAAGCCTAAATAAACAAGAAGTCAAGGC
TGCATTGAGAAAAACTCTGGGTCTGAAGAAAGTTGTGATAACAAATAGGTAATTGAGGATCACAAAGTGC
TTTTTCAAAAAGGTGCATAGTCTGTGAAAGAAAGAAAACAAAACCACTGTGCTCTTTCTGGCTGTCTTGA
AACAAACTTTTAGAAACATAACTTTGTTTTAGAGTGTTCTCTACATTCACCACCATTCTTAATTGCAAAC
AGTGGTAAAGTACGATTACTATTAAATAAGTTTAGTAGATTAGTCCAGTACTTAAATATTTTGATCTGGG
CAGAGTTTAAACCACATGCTAATGTCTCAGGGTCCTTGAAAGTTCTCTGTATCCTTTCTTAGCTATTTGG
AGATCTTCCAAGAAATACTTCCAAGTGATCTCAGCTCATTTTGCTACAATTCCATATTCCTCAGTACATG
TAAATTCATTTCACTGGACTGGAACTCCTAAGTAGTTCTCAGGGGAGTGAATTGTTAGACTCTGCTTTGT
GTACCATTTGGTCAGTCCACATGTCAGATTTGGGCACCCAGCGCCTATGATTTTGGAACAGGAGTAATCA
TTCTTCCCTTTTATGATTTCTAACAGGGTGTTGGAAAAGAATTTCAGCCACGTGATTCTCAAAATCAACA
TCATAGTTTCAGATAAACACAAACACACACACACACACACACACACACACACAAACACATCTGCATGCAT
GCACACATTATAAAGGAAAATAAGTGAGTTTACAAGTGACAGAAGACTAATATAAAAGGTCAGCTAGTGT
TAGAAAATTAGATACTGGTTGTTATTCCCCAATAAAATAAAATTAGAATCTTGGGTCTTTATGTGTATAA
TGAAATAAAAATAGAATTCCATTTTGGTGTGCAGACAATATGGAAGATTTTAAAATATAAATTACAGTGA
TACTAAAACTAAAGTATTGTTTGAGTCATGAGTCACCCAAACATTAAGACATTGATTATATTTTCCTCAG
AAGTCTTGTTTTGAGTCTACTTAGAGGTAGGAAGGACCATTAAGGCCAAAGTTTTGGAAAAAAAATGACC
GAGAAACTGAAAACAAAGCCTAAAATTTTGAAGAGACACACAGTCTTTTCATAGTATTTAAGTAATTCTT
CTAAAACTTCTATTAGTTTAAAAGGAAATCCAATAGAAAAATACATTAAAATATTTTTTAACTATCAAAG
GAAAATAATTTAAAATAATTTCATTGCTCCCTAATGGGGCGATATTAAGATGCCAGGTGTCCACCTAGTG
CTGAACTGAGACTAAAAAAGCAGGAAACAATTTTTGGTATCTGCATCAAGTACATACAATCTCAACCTAA
AAAAGAAAAAAAAACGCTAGGCAAATCCAAAATCAGAGACATTCTACCAAAGTAATTATTTCTCTTCAAA
GGTCTGGTCATAGAAGATAAAAATAGTAATGAATTATCACAGAATAGAATAACGTACAGTATGTAATAAT
TGAATGTCAATGGATTTCTGGATTGGATATGGGCATAGAATATAGAAAGTGTACAGTAGTACAAACATTG
CTTTTATGATTTGGTCAACCTACTGTGGTACTTGTAATATGTTTTTTTTCAATTATCTAATTTTTGAGAA
TTAGTTATTAGATGGATTATGTAATATAAAATTCAGGAGTGGGGTACGATACAAAAGAGCATTGTTTCCT
ATCAATTAAATCTGATATTTTTCTGTATATTTTGACTTCTGCTTATTTTTTGTATTTATTCATTTTATTA
ATTTCTTTATGTCTCAAATGCTGCCCTCCTTCCTATTTTCCCCCTCAGAGTCCCTTACCTCAACCCCCAT
CCCTTTCACATTTCTTCTTTTAAAAAGACAAAACAACAGTAACTAAGGCATGTTTACTCCCTGAATAGCC
ATTCATTTGAACATGTATTAGAAAGTCTACAACATTGATAGTGCAGATATCAGAAATAGTTCCTAAAATG
ATCTTCAAAAATTATATATTCTCCAGTTATCAGCTATCAGCTATCAGGTATCAGCTTGACAAAACTGGAA
GAAATCCAGAACATGAATATCCTTGTTCATATATACATAGAGAAAAATGATCAGACAACAAGAAAAACAG
ATAGCAGCATTCCTGGATTCAACAGAAGAGGACCTCAGTTCCTGTAATATATTCTGCATGAGTTTAGAGA
CTCTATGAGCTAATACTTGAAAATAAACACCTACAATATCCAACAAAAACTAACCACAAACTGCAACCTT
TATAAAAGTTAAACAAGGGCTGCAGAGATGGCTCAGTGGTTAAGAGCACTGCCTGCTCTTCCAGAGGTCC
TGAGTTCAATTGGGGTTGGGGATTTAGCTCAGTGGTAGAGCGCTTGCCTAGGAAGCGCAAGGCCCTGGGT
TCGGTCCCCAGCTCCGAAAAAAAGAACAAAAAAAAAAAGTTAAACAAATATGTGGAAAGTATAATTTTTC
AGCTATGTATGAGTATACTAAGGTATATTATATGTATATTAATAAAATTTAAATTTTATTACTGCAAATT
TTTATTACAATTTTTTAAGTAAATAGATTTAAAGTGACTCAGGTGATTGCTAACTTTTTCTGGCTTTGAT
TATTATGGATCAATACAATTTTTATTTGACTGTGATTATCACTTTGAATATTCACGTAAATCAAATGATT
TCAACAAGGAACAGCTTAGTACTTTTTGTTGTACTTATGTAAGTGTATTACCTGCTTGTCTACATGTGAG
ACATATGCATGCCTTCTGCCCAGGAGGTTGAAGAGCATGTGAGATTCCGTGATGCTGAAATTACAGCCAC
CTGTAAGCTGTAACATGGGAGCTGGGGATTGGCCCTGGGTCCTCTGCAAGTACAGATAGTGCTATTAATT
ACCGAATCATTTCTTCATATTCATCAAACGCCATTTTTTTTGTAAATATAGTGCCTAAGCTGCCTGTCTT
CTGCATAGACCACTGTTGTCTCAAATGTGATAATTTAATATTAAATTCACAGAATTGCTTCTTACCTTCA
TATATATATATATATATATATATATATATATATATATATATATTCTCACACAGACAACACATTCACACAC
ACACACACACACACACAACTGCATCCTTCCTTCAAGTAGACCTAGTTATTTATATAGTTATTTGTTTATT
TATGCACTTTACATACTGCACTCTGGCCCCCTCTAGTTCACACTTCTCACAATCTATCTCCCAGCCCTTT
CTCCTCTAAGGAGTTTCAGACCCCACAGGGTTATTCTTTCATGATGCATGTCCAGTCTCTGTGATGCTAG
TCACATCCTCTGCCACTGAGTCCAGACACATCAGTCTAGATGGATAGGGGTGGGGAGGTTGAGGTCATAT
ACAGAAAGAGGCCTAGACCTGGGGTAAGAATGTTGCCCATGAATCAATGGGTTTTTCCTTACTTGAGACT
CACAGCCTCAGTGATATCCACCTGAAGAGCCCTCCTCCTGTAGCCAGAGAGCAACCAAAATGGAGTGATA
GAGACACTAACTTTTGACCCAAAATGTATTCTGACCACAGGAAATGCAGGGTCCGTGCATAGAGCAGAGA
GTGAGGAATGGTCATCCAATGGTTAGTACAGATTGAGAAGTCCCCCATGGATCAGCACCGATCCTTGACA
CTATTAATGACACTCTGCTATGCTTGCAGACAGGAGTCTAGTCTCAGAGACTCCACAAATCTGCTCACTC
AGTCAGATGCAAAAACTCATTAGTCAAACCACAGTTGGAGCTTGGGGATTCTGATGGAAGAATAGAATGA
AAAGGATTATGGCCTCTAAGGACATAGGCACTCCACAGTCTTTGTCTTCATGTGGATACCTAACAACTAG
AATTGGAATTTCCCAAAACATATTGTATGTTGATGGGATATCTGTTTCTTTAAAATTCATTTATTTATTT
ACTCACTTTACATCCAAAAATCGGTGCTCCGTCTTCATGGGATGGCAACACTCATTTTCGATGGCACCTG
TAAAAAGACAAAGCTACACACTTGCTACCTATGTCCTGGGGGCTCAGGTTCTGTCCACTTTCACTCTCTG
ATTGGTAGTTCAGTCTTTGGCAGATCACAAGAATCACTGTGAGTTGACTCTATTGTTCTTCCTATGGAGT
CCCTCATATCATCTGGGCCTCAATTCTTCACCTGTTTTTCTTTGTTTTTTTTTTAAGATTTCCCAAGCTC
CAGCTAGTGTTTGGTCATGAATCTTTACACTTGTTTCTCTCAGCTGATGGGTGGAGTCACTCAGAGGACA
GTTATGCTAGGAATCTGTCTACAATCACAATAGAGTGTCATTAATAGTGTCAGGGATCGGTGCTTGACCA
CGAGGTAGTTCTCAATCTATGCTAACCATTGGTTGGACGTTCCTTCCATGTCTGTTGTATCTATATTTGT
CTCAGAAGATCTTGTAGGCTGTGTTCATTTTGGTTTGAACGTTTTGTGGGTGTGTTTTCTTCCATGTCAC
ATCATTGGGAGTCATGCCTGGCTACAGAAATGGCAAATTAAGGTTCTGTATCTCTATTGCTAGAGTCACC
CCAATAGACACCCTGGGGATTCGCCTTTTCCCATTCTCTGGCAATTTCTAGAGATGTGCACCCCACACTT
GTGATTTCCATTCCCTTTTCCCTGGAATCACTATACCTAATTCTTCCAAACTCACTATACTTAATTCCTC
CTACATACTCCCTTCTCTACCTCCCCTTCTATTCAGTTTCCTCCCTCCCTCCATCCGCCTCAATATCTAT
TCTGCTGAATGCATTTTAAAGTCAATATTTAGGAAAAAACACTAAGTAAGTATAGGAAGTATTCCATAAG
TACTTGTGGTGGAAGTTTAGGCAAGACATGAACATATTTAATTTTATAGAGGCCAAAATTACAACATATA
TTGTTAGAAGAGACACTGTCTACATTATATTCAACATGAAGGAAAACCATTTATATATTCTTTTAAGTTA
TACAAGAGAATCTATTAAAAGTGTTACACACATCACACAACTTTATTACTTTGAAAACTCTCTTTATTGC
AAATATTTACACAATGAAAAGTACAAAGGTTTAAACTCATGTGAGTATACTTTGTTGTAAAGTTAAAGTT
TATATATACGGGTTGATGACAACAGCCATCTCAGATTCACAGGGGATAAATACATCAGGGAGTTCTCTAT
TACCTTACCTGTCTTCTTTCCTTTATTCCTGATGAAGACTCAACTCATCGGCAGCCCCTGCTGTGAGAGA
TAGATCATAAAATGCCTAACGGTCTACAACCCAGAGTACATCGATAGAAAAGATAAAAGACAACATCTCC
AAATAGTATATGCAATCGAAACTTTCTTGTAGTTTTAAAAAAAAAATTCAAAGAACAAACCACATCCGAG
GTTATAACCACATATTGGAAACGGTAGCTGTAGGAAGCATTCAGGGGATTTTAAACATCTGCACCTAAGA
TCGAAACTGCCTCCGTCAACATGAAGGTTTATTCCTTTGGCAAGAAAGTCAGTCTTTCTCTTGACAGTCG
TGCAGTCTGTCCTTCACTAGAGTGACGGCCATGCTATATGAATGTGTACAGATAAACACATACCGGTTTT
CACATCTTCAAATAATTTCAAGAAGAACCTTAAAGAGAATATATAATGTTCCAGAGAAAAAAATACAGGA
ATTTAAATTAGCCAGCATTAATATGTTGTTAAAATTTTCTGCCTACAATATTTTAATAATTTTGACTCTT
CCTGCTATAAATGAAAAGATGGTTATGTAATGTCTACCAACCCCCAAAACCTGTAATATTGTGAAAACTG
TCTTATTTCTCCATAACTTGGGTCTTTGGTCACCAACCTTCTCATTGCCTATCTAAATTCTGTTCCTCAA
ATAGATCAGAAGACTATGTGAGGGTGTCACTCTCATGTACAAGACCAAGGAACTTTCTGTACTTGCATGT
ATTTGCTCTTGGGAACATGTAAATGAAACTTTCAGTTTCAAGAACTAAAACATGGCCGTCGAATGGGACA
CACATGGAAAATAATCTTCCTGCCATCAGTGAACATTAGCACACTGGTAACAGCACAGACAATAAAATAA
TGTAATAATCCTGGAATAGTAATAATAATAATAATAATAATAATAATATGATGATGATGATGATGATGAT
GATTATTTTAATAATAATAATAATAATAATAATAATAATAGAATAATCCCCTCAAGGGATCACAGACTAA
GTAAAGTAAATATTGAGACATGTTTTTCAAGGGTTATTTTACCCATGAAAGCTATTTTCACTAGGACAGA
CTCCTCATACTTGAAAATCACTCAACCTGTCATGACTTCACAGAGAGATTTGAGAATCAGGGTGTTCTTT
TCTTAGGACAGGAGAAAGATTTGCCAACTTTCCAAAAAGAAAAGCAAACCAGACAGTCTGTGTGAGGATG
GTTAGCTTGTGCATGACTAACACACACACACACACATACACACACACACACACACACACACACATAAACA
CACATATCCACACACACACAGACACACACACATACACACAGACACACCAAGAGAGACACAGACAGACAAA
CAGATACACACACACAGATACACACACATACACACACATAAACACACATACACACACATACACAGAGATA
GACACACACAGATGCAAACACACACAAACACTCACACACATAAAAATACACACACAGACACACAGACAGA
CACATAGATACACAGACAGACACACAGATACACAGACACACACACAGACAAATACACACACACACACACA
CACACACACACACACACACAGACATCTCTGATGTATGCTTCTTAGAGTGTCCAGGTGCAAAAGGATGAAG
TGGCCTCTGGAACTAGTCGGTCAACAGAATCTTGGTCTGCCTGTAAGTGAGTTGGGGGTTGCTCCAAGGT
ATTCAGTGTCACAACTCTGTTAGAAGGTATTCAGGGACGCGCTGTGTGCATATATTTTACTCAGGTTGAA
CAAGGGCTACACAAACCTTGAAGAGCGGGAAGGGGTTTTCGGGTGGATTTACATCGATGGAGGCTTAAGG
TACCAGAAGGGCTCATTTGCTTGAGCTTTTATAATCTTTTTATAATCTCTGTCCCAGCATCGGTCTGTTA
TTCAGGGATCTCCATTTGACCTCCTCAGAAACCGACTCCACTGAATGTGCCCCATCCCAAAACCTGAGGT
TCCACTTGCTTGATTTCAAAAGATTGAAGGTTCGGACTCTGCGTTCTCTATCAGATTAAATACTCGGGAG
GTTGTTCTCTAGACGCCATGAACTAACAAGTGCATCCATTGAGTTTCTGCATTAACCTATATGTCCCCCA
GTTCTGGCCGGTTCTCTCTGCACAGCGCTATCCCTCCATCTTCCCCACCAACCTTCAGCTCCTGTCTCAG
TCGTCAGCACTTCAATCACAGAATCTGTTACAGTTTTCCTTTCAGAGAGGTTGATGCTTTCCCTCTCACC
GGCCTTCTCCTTTCCTTTGTCCTCTATCCATTTGTGGATTGTAGATAGAATATGATTTGCCTCACACCTG
ATACCATCCATAGGTAAACACGCGCCATGTTTGTGTCTCTAGGTCTCAGCTCGCTCTCGGGCTGTTTTTT
TTTTTTTTTTTTTTTTGTTTTTTTTTTTTTTTTTTTTTTTTTCAACTATTTTCCATGAAGCTTCATGATA
TCATGACCCCATCCCCATGAGGATATGCCCCACTCCCATGATGTCATGCCCCACCTACACGATGTCATGA
GCCACACCCATGATGTCACGCCACCATCCCCGTGATGTCATGCCTGTGCCCCTTGCAAGAATGGTTGTAT
ATATTCACCAGGTAACATTCTGAATGCTGCACTGTCACCACACTCCTCCAGGCTCCCACCATTTACAGCC
CCTCTTTCTATCCTCTCCCCATCTTCTCTGAGAGAGTGGAGTGCCCTTCTGGGTGCACCCTCTCCCCTGG
CACATCAAGTCTTTGCAGGGTTAGATTCATCATCTCCCACCAGGTCCTGAAAACGAAGCTCGAGTAGGAG
AACAGGATCCAAAGACAGGCGACGGGTTTAGTGAACCCTCGTGAAGACCACTGTGCTCCTTTGCCTCTTT
CAGTCCTTTCCTCAGCTCTTTGGTTAGACTCTCTGAGCTCTATCCGATCTTTGGCCGTGCACCTCTGCTT
CTGTGTCAGTCGGCTGCTCGGTGGAGCCTTGCAGAGAACAATAATGCTATCCTCCCGTCTGCAAACATGT
CAGTGTTTGAGGTTTGCCCGTAGGATAAGTCTCACATCCGGCTACTTATCCTTTGTCCATTCCCTCATTT
CTCTTCCATCTCTGTACCTGTGTCTCTTATAGAGAGGGCAATTTCTGTGTCAAAATTTTGGGGGTGGCTT
TGTGTCCTTATCCTTCCACTTTTAGTCCTCTGTGGCTATGGAAAGTGACCATTTCAGTATTTGTATCCCC
ACTGCTCCGAGTCTCAACTAAAGTCACCCTCATACACGCTAGGGTATCCTCACCAATCCCAGATTGCAGG
CAAATCTTAGAGATAGCACCCACCCTGGACAGTCACTGATTTCTCTTTATTCTCTTGGCCCTCTGTCCCT
CTTGCTCGTCTCTCTCAAGAAATGATTCTCAAACCCCATTTCCCGTCCCATCCCCTCAGCCACCCATTCC
TTTCCTTCCATCTGCCTCCTCTCATTATTTTATTCCTCCTTCTGAGTGAAATTCAATAATTTTTCTTGGG
TCTTTCTTCTTGTTTAGCCTCTTTGGTTCCTTAGATCTTAGTGTTTGAATTCTGTACTTTATGGCTAATA
CCCTCTTTTAAGTGAGTATGTACATGTTATTTTGGGACTCAGTTACCTCATTCAGAACAATACTTTCTCA
TTCCATCTACTCCACTGCATCTTCACAATGTCCTTATTTTTCATAACTGTGTAGTATTCCATAGTGTAAA
TGAACCACATTTTCTGTAGCCATTCTTTGGTTGAGGGGCTTCTGGGTTATTTCTATTTTCTGCTCATTAT
GAAGAAAGCAGTTAGAACGTTATGGAGCACATGTCCTTGCGGTATGGCAGAGGTTTTTTCAGATATAAGG
CCAGGAGTAGTATAGCTGGGTCTTTAGGAAAAATATTCCCCATTTTCTCAGAATACACTGGATAGATATG
CAAAGTCATTATTTGAATTTGATCTTCCCCCAGCAAATGTTATTTGTATCCTGATATTTATCTGCTTCCT
CAAAGGAGGTTGCCCCTGACTAGTCCTCTTTCATGGATTAAGGAGATCGCATATGAACCTTCTGTCCCTT
TTAACTGTTCTTTAAATGTTAAAGCCTATGACAGTGAGACAGAGGGGAAAGTTGATACTGGAGTACTGAG
GGTGTGGTTAGAGAGTCAGAAGAGGGTAAGAGAGGTATAGTCCATTACTATATAATAATTTAATATACTA
ACATAATATATTAGTATCAATTATATTTTATTATGATATAAATATATAATAATATAATGTATTAATAAAA
TATGACTATATTATTTATTTTAATAATAATATTCTTTAATATGTTAATATAGTATATTATTAATTATATT
ATTATAATGATTGTACATATCACTTTAATATATTAATTTATTATAATAATATTTTATATATGTGTATAAA
TATGTATATATATATATGTATTTATATACAATATAAATATATATGTGTATATATATATATATATATACTG
CATGGTATGTAACATCCACAAAGTTAACTCCAGGTGGAGCTCGCACGTTAATGTGAAATGCTGAGGGCAG
AATATTTTTATTTTTCAGTTCAGTTTGCTTATATAGTGGATCACTTTGATGGGTTTTCATAGATTGATCC
ACTCCTGCAGCCTCAGGAGGTAGCCTACATGATGGCACTGAATGGCGGTTTTGATATGCCCTTGGATTTT
ATTTTTGAGCATTTTACCTAGTATTTTTTCCACCAATGTTGGTAAGGGAAATTCTTCTGAAATTCTTTCT
TTGTTGTGTCGTTTGTGATTTATGTGTCAGGGCGACACTGGTGTCATGGAATCATTTTGGCGTTTTCCTC
CTGTTTCTGTTTTTTGGTGTAGGTTGAGAATTCTTTGAAAACCTGGTAGGAGTCTGCACTCAAACAATCT
GGCCCTTGGGCTCTTTCAGTAGGGAAACTTAATTACTGTTTGTGTCTCATTAGGTGTTGTAGAGCTATTT
ACAGAGTTTATCTTACCTAAATTTACCTGTGGTCAGTGCAATCAGTCTACACAATCATCCACTTTAAAGT
GAGAACTAATGATTATGTGACTTTCATCATTGTACATTGATACGGCTCCCTGTTCATTTCTGAATTTGTT
ATTTGGATGCTCTCTCCTCCTATTACATTATCTGTCTGAGGATTTGTCTGTCGGATTGATGTTCCCAAGG
AACCAGCTCTTGTTTTTTTGTTTTTTTTGTTTTTTTTTGTTTTTGTTTTTTTGATCTTTGTATTCTCTTT
GTTTCTGATGGATCACTCTCACCCTGAGTCTGATCATTTCTTGCTGTCTCCTCCTTTAATATGTATTTGC
TTCTTTTTATTTTAGAGATCTAGGGTGTGCTGGGAAGTTGCTAGTGTGGGGTCTCTCCGGTTTCTTTATA
AAAGCACCCTGTGCTGCATATGCAGGTAAGTTTGGAGAAGTTGTGCCTTCATTTTCATTAAATTCTAGGA
GCACTTTTTGTTTTTCATCTCTTCCGTGAACTGGTGGATCTTAAGTTGCCAGATATTGAATTTCAATGAG
TTTATACACTTTTTCTTATTGTTGAAGTCCAGTTTTAATCCATGGTGATCTGAGAAGATCCAATGGTTAG
TGCAGTATTTCTGTATCCATTGTGGCTTCTTTAGAGTGGGAGAACATGTTCATTTTAGGATAAGGTTCCA
TGAGGTACTGAAAAGAGAGTGTGTACTTTTGTGTTTGTGTGAACTATTTTGTAGATATCAGTGAGGTCAA
TTTTATTGAACCCCGTGTTTGTTAAATCATTTATTTATTTATTTTTTTAATTTCTGTCTCAATGGCCTGC
CTTTGGTGAGATGGGACATTGATGTCACCCACTATTAATGTGTGAGGTTCGATGTGATATTTACGCTTTA
GCAATATTTCTCTCACCAATATTTCTGCTTTTTGTCTTTGGCCTATATACATCCAGAATTGAGATGTCAT
TTTGGTGGATTTTTCCTCTGATGCATATGAAGTATCCTTCCCCGTCTCTTTTGATTACTTTTGGTAGAAA
GTCTGATTTGCTGGATGTTAGAATGGCTACACCATCTTGTTTCTTGTGTCCATTAGGTTGGAAATCTTTT
CCAACCCCTTGGTCTGAGGTTGTGTCTATCTTGGTTGCTGGATTGTGTTTCTTGAGTGCAACAGAAGGAT
AGATCCTGATTTTACATCCATTGTGTTAGCCTGTGTCCTTTTACTGTTGAGTAGAGGACATTAATGCTTA
AAGGTATTAATGAGATGTTGCGGGAGCAGGGTTTTTTTTTTTTTTTTTTTTTGCTTGCATGTTTTTTTGG
TTTTTGTGTTTTCGTTTAGGATGTTTGAGTATGTATGTGAGTATTACATCTGTTCAGTAGGGTGCATGAT
TTTTTTTGTTTGTATTTTTTGTTTTTTTTTTGGGGGGGAGCTATTGGAGTATGCATGTGAATGTGAGATC
CTTTCTGTAGGTTATGCTGTGTAATTATTAATTTCTAGGGGGAGGCAGAGATGTTTCAATTTCTGAAAAT
CCATCAATATAATTCACTATATAATGAAACTGAAAGAGAAAAATCACATGATAATCTCATTAGATATTTA
AAAAGCTTGCAAAAATATTCCAACCCACCTTCATGTTAAAAGGGTGAGAGCAATCAGGGATACGAGTCCT
ATGCAGAAACATAATAGAGGCAATGGACAGCAGGCCGGTACCCAGCATCAACCTAAATGGAAAGAAATGT
AAAGCAATTCCTTTAAAGTCAAGGACAATGTAAGGCTGCACACTCTCCCTAATTAGTATAGTATTTGAAA
TTATATCTAGGGTAAAAGCATAGTTCAAATTTGGTTCTGAAATGGAGTATTGTCAAGGCCTGTGAAGGAG
GAATGGCACAGAGCTTTAGAAATCCTGGGGTATGGCCCACTCTTCAGCACAGTCTCGTTGGACCTTGGTG
AGTCATGAACCCCACGAGGATTTCAGGCAGAGTGGTGCTCAGTTATTGCACTCATTCTCTCTTAATCTAA
GAAGTGCATGAAAATCCTCATGGAGCTTTCTACCACTCAGAGGGCAGTGCCATTGGCATTTGCAATAAGA
GTGATACAGGTCTTTTAGCAATTGCCTCTGGGGTAGATCATTGCTTATATCATTGCCCGAGGAAATGTAG
AATGATTAGCGAGGACCACAACCCATTAAAAGCATTTGGAAAAATAAAATTGTTTGTGAAGCTGGCTAAG
ATCTTTTCCCTACTGACTCTGATATAAAAAACAATGTATGGAACAATTTGTAGTTCGGAAAGGCTGGGAT
CTTTTAAGGTCAGGGATCAAGAACAATGGCGGCACAGGCTAATGGTGTGACTGTCACAAATGCTGGACTG
TTGATGACTGCTTTCTGAACCAGTTTTACTCTCAGCTTCCTGATAGGATTTAATAAGGTTTGCCAATCAC
AGATGTGCATTCTGATCATTTAAAGCAGATATAACATTTTTATACAGATGTTTAGATTTCTGTTTCTAAA
AGATTCTTACAAGTATCCTTTTAAGGATAAATAATACAATACTTTACCATTTCTCTGTGAATTCAAATTG
CTTACTTATGAAGTTACGTTGACCTTGGGAGCAATTTGTTTTCTTTAGGTGTACTATATAATGTTTGTTC
TAATACAGTACTGGGTATCACTTTTTTCATCACTAAGCAAGAGAAGAAAACTAGAATATGATCACATTTG
TAATACAATATTCAATAAATTAAAGGTCTATAGGGAAAATACTGCCCGTTGCGAAACAGAGAAAACCTAG
AAAATTGAACTGTATGTCACAGGAATAATCCTGGGAGTATAAATATTATCTAGAAGAATCACCTCCACTC
CATCTTCCTAAATCTTTTCTACCCGTGACATGCCCCTGACTAACTTTCACCATTCAGAGCATGTAACCAC
TAATGAAGAAAAGAGAAGTATCTAACTTTATAGAGAGATGGAGTACGTAAATGTTTCCACTGTGACACAA
GAGACTCTCCTGGAAAAGGCACTCTTGAAACTGGTCAATGTAAGGAAAGCTGTTCAGCATGTAGGCCATG
GGCGTTCTAAGAGACATTATCATTAGGCCCTCTCTGAAAAATCTCTTGTAACCTAGAGAGCCCTAGCTCC
TTTTGTGAGGTCACAAGTGTTGTCCTGATAGCATCTGCCTCTCAGATATTTCTTCAGTACCCCTAGAGCT
TACTAATTGGCCTTTAATTCAGAATAAACAGACATTTTTGAAGGGAGAACAAAGAGGATGAAGAAATCAG
AGATGTGCAAAGAAAGCTTCCCTTCTGTTTTGGTATCAAAAAGGAAGAATTACCTGGTCCATTTGAGAGC
TCAGTGAGTCCGGGGTAGGTGTTTAGTGGGTTTCCTGAAGAGACAGCCTTCATCTCAGCTTTCCACATAT
GGGAATGAGGACATGGGAGCCTCTCAAAATCATCTGGACTTACCTGTTCTTATGGTTCCTGGAAGTCAGA
GAGTTTATATCATTCATTTCTTTATTCCAAAAGCCAAGGGATGGAAAGGGCACAGTTGTTTTCCTGAGAG
TGGATGGCCTTTATTCTTTTTGACAAGAAGAAAAGGGACTTAAAGAACACGGGAAGGACAAGTTTTGTAA
CCCTAGCTCTGTGTAAACTCCTCCATGCTTTAGATTCCTATAGTGCAGTTTGTGCCTGACCCTGATATCT
GGGATAGAGAAGAGCTTCTATTTGAAACATCATCATCTCAGTCCTTCAACTATTATTTCTATGACTGTCA
TTACCTGATAGTGACTCATTAGATTTCTGAGTCAATAGCTGTAATTAGCTGGTAGTTTTCTCTTCTTTTA
TTTCTTATATCTTTTATTTTTTACAAATTTTATTTCTTTTTTTAAAATGTATATTTATATATTTATATTT
AAAATACTGTTTCCTTTTAGAATTTCCTCCCATAAGATCCCTAACAGGTCCCTCTCCACTTCTTCTATAA
ACCATCCCATTACTGTCCCTTCACATTCCCTTTAAATGCAAGTCAAACCAAGGGAGGACCAAGGGCTTAA
CCTTCCTTTGGTGCCCAACAAGGCTATCCTCTACTACAAATGCAGTTGGAGCCTTAGGTCTTTCCATTTT
CCACCTTTGAATATTGGTCTCGTACCAGAAAGATCTGGTTCATTGGCATTTTTGTTCTTATGGGTTGAAA
CCCTTTTCAGCTCTTATTATCCTTTCTCAGAATCTACCAACTGGAACTCCATTTTCAGTTTACTGGTTTG
CCATTGACATTCACTTTTGTATTTGACATGCTCTAGCTTTGTCTCTTAGGAAATATCTATATCTGTTTCC
TGGCAGAATGCATTTCTTAGCTTCATCAATGTTATCCAGTTTTGGTGGTTGAATATATAATTTATATATA
TATATATATACTTTAGGTGCTTCCTACACCTATTAGGTTAGGTGGAATGATTACATGGATTCTGCACAAC
TAGGTCAAGAATGTAGAGTTTGCAAATGAGTATATCAAAGAGACTCCCTCCTGTACTTATGAAGGTATTG
AGTTGAGGTTTCACTGTTCCTCAAGTCTTTCTTCCCCCTGCCCATGCTCCTGTTTCTTGTATATGACATT
AAGGAAGAATCATGGCAACACATCTAAAACCTTCAAGTCTGGCCATGGGAACACAGGAAGTAGATAGTGT
AGTACAGATATCAAATGTGAATAGAGAAAAGAATTGTATACTCCATGTGGTCCTTTGCTTTATTGATGTT
GGTAATTTTTGAATAACATAAGGATTTGGGAATTTATAATTGAAGTAGGTACACCATATTTACACTGTTA
TTCTCAGTCTATAGATGGGCCCACTTTGTTTCCAAAGTCATAGCAGAGAATGGAATTTGAAAACAGAATT
TTTGAGTACATATTCAGGAATATTTATAATGTCCCCTATGAAGGAATGTACAATAGGAAAGTGAAATACA
ATATTCATTCAACGAAAGTTGTGTAGGTAAAGTACTGGCCTTTATAAAATTAAGAAAACCTAGAAAATTG
AACTGTATGTAACAGGAATTGACCTGGGAATAAAAATATTATCCAGAAGAATCTCCTCCACTCCAAGTTC
CTAAAAAATTTCTATCCATGCCATGCCCCTGACTCATTTTCTCCATTCAGAAGTCACTAGCTTTAGAGAG
ATGGAGAACGAAAGTTTCCACTGTGTCACAGGAGACATACCTAAATTGGCACCCTCAAAACTGGTTAATG
TAAGGAAAGCTGTTTAGAGTCAGGCCATGGCAGTTCTCAGTGACAATATCATTAGGCTCTCCCTGAAAAA
TCTCTTGTATCCTTGAGAGCACTAGCTTCTTCTGTGATGTAATAAGTGTTGTCCTGACTGCAAATGCCTC
TCAGATATTACTTCAGTACCTATAGGTTTTACTAATTGGCCTCAAATTCAGGGGAAACAGTCATTAGGGA
GGGAGAACAAAGACGATGAAGAAATCAGAGATGGGGAGAACGAAGCTGGTCTTCTGTCTTGGTATAAAAG
AAGGAAGAAATACATCATCCCTGAGAAATCTCACTGAAGCCTTGGTAGGAGTGGAATATGTAAGTTGAAG
AGATAGAATTGATCTGATCCTTCCACACATGGGATCAGGAGCTGGGAGCCTCTCAGAAGAATCTGGACTT
CCCTGCTTCTAATGGTTCCTGGAAGTCAGAGAGTTTATATCATTAATTTCTTTCTCCCAAAAGCCAGGTG
TTTGGAAGGACACTGTTCTTTTCCTTAGAGCTCATGGATTTTTGTTCTTATTGCCCAGAAGAAAATGGTC
CTAAGGAAGAAGTGAAAAATAAGTATACTTTCCTCACCTCAGAGTAAACTCCTCAATTATTTGGATACTT
ATAGAGCAGTAAGTGTCTGATACTGGTATTTGGGAGAGAGAAGTGCTCCAAATTTGATCTTCATCATCTC
AATCTTTCCACTAGTATTATTCTGACTATAAATCCCTGACAGGAACCCTTTGGATTACTGACTCAATAGG
TCTGATTAGCTGCTAATTATCTTTTGTTTTTTTTTCCTTTTTTTTTTAGCAAATTTTATACCTTTTTTTT
TTTGGTTCTTTTTTTCGGAGCTGGGGACCGAACCCAGGGCCTTGCGCTTCCTAGGTAAGCGCTCTACCAC
TGAGCTAAATCCCCAGCCCCGTATATACCTTTTTTAATTGGATATTTCTATATTTACATTTCAAATGTTA
TTTCCTTTCCCAGTTTCCTGTCCTTAATATTCCTAGCTGGTCCCCTTATCCTTATCTATAACCTTTACTG
TGCTCTGACATTCCCTTTAACTAGGGAGAACCAAGGGCTTCTCCTTCCATTGATGATCAACATCGCCATA
CTATGCCACATATGCAATTGGAGCCACAGGTCTGTACATAAACAGTCATGGAATATTGGTTTAATACCAG
AAAGCCCTGGTTAATTGAACTTGTTGTTCTTATGGGGGTTGAAAGCCCATTCAGCTCTTGTAATCCTTTC
TCAACATCTACAAACAAGGGGTCTGTATTCAGTTCTCTGGTTTGCCACTAGCAATCTCTTCTGTATTTGA
CATGCTCTAGCTGTGTCTCTCATGAAAGATCTAAAACCATTTATTGGAAGAATGCAATTTTATCTTCATC
AATCTTATCTAGTTTTTGTGCCTGATATATATATATATATATATATATGTATATGTATATATATACACAT
ATATATATACATACATACATATATATATGAATACATACATATATATATAAGTGAATACATACACACACAT
ATATACATATATATATACATATATACATATATACATATATATACATTTATATACATATATATATATATAT
ATATATATATATATATATATATATATATATATATATACAATTTTGGTGGATCCTACAACTAGGAATTTTG
GTTTAATATTTGGATGGATTCTGCATAACAAGGTGAAGACTCTAGGATCCACAAGTGACAATTGCAAATA
GACTCCCTCCTGTTTTTTATAACCTATTGAATTTGAGGTTTCATTGGACCACAAGCCATTCCTATCACTG
CCCATCACTCAGAAACTGAAGTGTGGCCTGAAGAAAGAATCATGGTAAAACATCCAAAACCCTCAAGCCT
ATCCCTGGGAACACAAGAAGGTAGATATTAGAGGACTGATATCTAATAGAACTTCAGAACCACATTCTAT
ACTCCATGTTGTCCTTTGCTTTACTGATGTCTTGTAATTAATGGATAAAATATGCATTTGGGAGTTGATC
ATTAGAAGTAGGTACACAATATTTCCACTCTTATATTCACTCTATAGCTGAGCCACGTTTGATACCAAAT
TCATTGCAAAAAATGGAATTTGAAAAATGAAATTTTGAGTACACATGCAGGAACATATATAATGTCCCCT
GTAAATGAATTTACAATCAGAAAATATAAAACAATATTCACTCAATTAAAGTTCTGTAGGGAAAATTCTG
GCACCAGCAAAACAGGGAAAACCTAGGGAATTGAAATTTATGTCACAGGATTTGACCAGAGAATAAAATT
AATCTCCAGAAGAATATCTTTCCTTCTGTGTTCCTAGATCTTTTCTACCCATGACAAGCCCCTGACTAAC
TTTCTTCATTCAGAGCATGTAATCACTAATAAAGCAGAGAGAAGGCTCTAGCTGTACAGAGATGTAGCAT
GTAAATGTTTCTACTGTGTCACAGGAGACACTACTGGAAAGTGCACAACCAAATCTGGTCAATGCAAGGA
AGCTCTTGAGCAGGTAGGCTATGGCAGTTCCATCATCATTAGGCCCTCCTTGAAAATTCAATTGTGTCCT
GGAGAGCCGTAGCTTCTTCTGTGATATCACAAGTTTTGTTTTGACAGCAACTACCTCCTTCCATATGTCT
ATGGTTTAGTAATTGGCATCTAATTCAGAGTAAAGAGCGATTTGGGAGAGAGAACAAATAGGAAGAAGGG
ATCAGAGATGGGGATGAGGAAGCTGGCCTCTTGTCTTGGTATAAAAGTAAAGAAGAAATAAGTGGTTTTT
GGAAAACACCCTGAGCAGATGGCTTTAGTTCTTTTGTTCTTCTATGGGTTAACCGAGCTCTTGGAGAAGT
TGGTGAACATCCTAAAGACCTTTTGGCAGATGGTAAAGTTTCTAGACACCCCTTTTTGTATTTCAATGAT
CCTAGGGATTGTATGACTAAAGGTAATTGTTTTCTAGGACGAGTGCTAGAGCAAGATAGATTTTTAGGTG
CTTTAAAAGACATGGAATTTTTCTGATATACTTGGACTAATGGCACAAGGTCTAAATGATTTTTTTTTCG
ATGTGGACTTTCCCTCAGACCTTTGGTAATATAAAAAAAAAAGGTTTTATATGTTTGAAGTCTAATTTGC
ACAATGACAAACCACTTTGAGCATGGAGAACACTTTCTGGAGCCCTAGAGAGGGGTGAAGAAATTCTCTG
AAACCCTAGGGTAGATGGTGAACATGCCTTTTTTGTAGAAGGAGGAGTTACTTGAGCATCTTGGGACAAT
ATGGAATGTCCAGCAAGTCCTTTCAAGGAATGGCATCTTTGCACAATTCCTTCATATTTTTTGGAAATTC
CATGGCCCTTTGGACAGATGGAGAAGGTTAGGACTCACCTGAGGAGAAAAATGTAGCTTTTGCTGTCTCT
TTGGCTGCAGAAGATGGCACAAGATCCCTTTTGCAGAAGGGGGATGTTTGAAACTATCTTCTTTAGAGGA
AATTTCTCAAGACTACATCAGAAGGATCAAATCTTAACCTTTTTTTTTTTTTATAGAAACTGGATGCCTG
TGGTCCACTTTGGTAGAGGGAGAATGTCGCCTCTTTATCCCCAGAGTGGACATGTTAAATAAATCTACTT
AGGTATATGGGGATAGTTCTAAAACATGCTGTTCAGATGCAGTAGATCCTAAGACATCCTTCTCAGATGA
GGAAGGTCTTAATGTACCGTGTATACGTGTAGAAATCCTTACTGTGATATCAGAATGTAGGGAAGGTATT
AGAGCTACCTCTGAAAATGTGACCTCTCCCTGAGCATCATAGACATATTCTAGATATTGTTTTTTAACTG
TGGAAGTTCCAAGAGAAATTTCTTCTGCTGGAGAAGTGGAAACTGACTTTCCTATAGAAGTGTCAGGTTC
CCTAGCCTGCTTGAGAGGTAAAACAGGCTCCAAAGCCCCTTCAGAAGATTAGGTAAAATCCAGAGCTTTT
GAGGTATTTGGCAGATGTTCTGGGTCTGCTTGTGGGTATAAAGAAGGAATGGCAATCCTTTCTGAATATT
TGGAAGAGTGTGTAGCATCTTCTGTAGTTGGGGAAGATGGCTGATTTTGAGGAGATAAGGAAGTTCCTAT
AGCCTACTGTGGAATTTGTGGAGGTCGTATTCATTCTTTTACACTAATGGAATACAAGGAATCCCTTTCC
TCAGTTGTGGAGGATGCTACAGACTCTGGTGTTCGCATTTCATGGTTCACATATGGTTGGGTCCATAAAC
TTCTCTACAGATGGAATCTGTCCTAGAATATCTTTTGTATATGTGTCACATCCACAAGACATTTCTAAAG
ATGTGGCTATGGGTAGACCTCCTTTTGTAGAAGTTTCTTGTCCCACAGTCTCTTTATGAGATAGAGTAAT
ACTCAGAGAATACTGCTCAGTTTTGGGAAGTTCTAGCATCTCTGATGTATATGTGGAAAATTTTGGAGCC
TCTGCTTTCAGGACAGAACGACTTAGAGTCCCCTGAGGAGGCAGGGGATATTTTATCTTCTCTGCACATT
GTATAAATATGGAGTCTGCATGGCTCATTGACAGTGTGTTTTGATAAACTTGGCTTTTTGGGGCCTAATG
GGATGTCAGGAGGGTCCCTTCAGTGGTAGAGGATATTTGAATAATTCTCTATTATATAGGGACATTTGAA
GTAGTGGGGGATATGGTGAGGCTGCTAGAACATATTTTTTATGTGCAGAAGGCACAGGAGTTCCATCGGT
GGATTCAGAAATTTCTACCACATCTTGCGTGGGTGTGGAACTCTCAAGAGCCCCTTCTGAAACTGTCAAT
GGTCCTTGATCTAATGGTGTACATGCAGAAAATTTTGTCTCTTTTTGGGCTGGTATGTGTGTTATGAGGT
TCACTTGGGTATTTGTAATTGTATTTTGTACGCCTTGGATCATAAGTGATGATTTAAGCGCATTTTTAAT
AGTGGAGGACTTTGAATGTCCTCTTGGCTTAATAGGGTAGTTCTGCAATCCGCTTTGTCAGCAGAATCAG
GTTTCAAACTCATTTTATCCGAAGCAGATTTCATAAGCACGTTGGTGGAGATAGGGCACATCTTTGACTG
TCTTTGTGAATGGACAGAGCTCTCTGCCCTGCTTTGGCAGCTGGCAAAGGAATTACAGTCTCTTCTGGAG
AAGGGGCAGGACTTATTCCACTTGTGGAATATGAGAAATCACTGAGATTACCTTTAAGAGAAGAAGATTT
CCAGCCTTTTTTTTCTGATTGGGCCTGTTGTACCTCCCCTTAACCAGAGGCGTCTTCTCAAACAAAATTT
GGAGGAGAACTGGAAAGACTGAGGACCTGTAAGATAGGGAGTGAACATTTGAAATCCTTTGGAAAGTCTG
TGGGACAAGAGCTGAACACCCAGAAGAGTGTGCAATACTGAGACCTCAGCGAGGAGACCCTGCTACTTCT
TCCCACATGTGCTCAGATCCCTAGCCCAAAAGGAAACTGCATAGTGCCACTGGATACATGAATATAGGAG
CAGTCAATCTGCAGGAGCCCTGCAGTCCAAACTGCAGCTGAATCTGAACTTGTCCAAACAGTATTCTACA
CCCAAATGTCATGAGGGGTGGGGAAGTATTACACTGTCAGAGGGGCAGAAACCCGTGAGAACTCTGCTCA
AATTCCTGACTCAAGAAAAAAACACCTAGCTCCATCTGGGCCTCCTGTGCATAGGAACCTAGGAGCAGTA
GGGTCAAGAAACTTCTGGTTGCAGCCCTTATGGAAAGCTGAAAGTCAGCCCAACAAGTGAGTTCAGGCCT
GAGAGAAGAGGTGATTCCAACTTTTCTGCTTGAAGCGAGCTCACTGGTTGACTCAGGACATGCAAAGGCA
GAACTCCTCTGGGATCAGGCATTTCCAGTTTCTAGCTGGCTCCTGAACCTTGCTGATTCCAGCACAAAGC
TCCCTTCTCCTAGAAACTGTGGGAGAGAGAGCTGATCACCCAGGAGTGTGGGCAGTACTGAGCATACAAT
GCACACAGACTACCACTTCTGCCCACAATTGCCCACATCTCTGGCCCAAGACAAAATTGCATAGTGACTC
TGGAATAGAGGAGGAGTAAATCTACTGGAGCACCATGTTCCAGACTGTGCCTGGATCGGAACTGATCTTG
TCAAACTGCTCCCTGTACCCAAATCATGATGGTGGGGTAACTAGAGCCTCAGAGAAGCAGACACTCCTGG
GAAATCAGAGGAGACTACTCTCTGCCCAGATTCCTGACTCAAGAGGAAAACACCTTGTACCATCTGTGCC
CCCTCCCCCCACAGAGGGACCTAGGAGAAGTATGGGAAGTTCCTTCTGGTTCCCGCCCACAGGGACAGCT
GAAAGTAAGTAGACAGGAGCAACTACATGCCTGAGAGCAGAATACTCTGTTCCCTTAACTGGGTAAAATA
AAACAGGAAAACAGGTCTACAGCAGCCCTGACACACGAGCCTACAGGACGGTCAAGCCACTGTCAGAAAG
AGCAAGACAAGCTAATTCCAGAGACCACCTGATGGCCACAGGAAAGCACAGGAACACAAACAACAGAAAC
CAAGACTACTTGGGCTCAACAGAACCCAATTCTCCCATCAAAACAAACACTGGATATCTAAACACACCAG
AAAAGGAAGATCTAAATTTAATTTCACATTTATCATGATGATGGAGGATGTTAAGAATAGTAACTCCCTT
AAGAAAATGCAGGACAATAGAAAAAACTGAAGTAAACAAATATAATGCAAGAAAGAGGGAACACAAAACT
ACCTAAAAGAACTACTTGAAAAACAGCATAACAGGAGAAGGAAATAAACAAAACCACCCAGGAGTTAAAA
ATGGAAATAGAAACAATAAAGTAAGCACAAGGAAGATAACCCTGGAAATGGAAAACCTAGGACAGAGACC
AGGAGTCATAGAAGTGAGAATCACCAACAGGATAAAAGACATAGAAGACATAATCTAAGGAGCAGAAGAA
TCACACAACTGTCAAACATAATGTAAAACTGAAAAGACCTAGCTCAAAACATAAAGGATATCCAGGACAC
AATGAGAAGATCAAACCTAGTCTTAACAGGTATAGAAGAAAGTGAAGACTGTCAACATCAAGGGACAGTA
ATATCTTCAACAAAATTATAGAGTAAAACTTCCCTAATCTAAAGAAAGAGATGCCCATAAACATACACAA
AGCCTACAGAACTCCAAATAGATTGGACCAGAAAAGGATATTCTCCCATCACATAATAGTCAAAACACCA
AATGCACAAAACAAATAAAAATGTTAAAAACTGTAAGGAAAAAGTTCAAGTAATATATAAAGGCAAAGTT
ATCAGAATTAAATCAGAATTCTTTCCGGATACTATGAAAGTCAGAAGATCATAGACAGATGTCATACAGA
CACTAAGAGAATAAAAACACCATCCCAGGGTACTGTATCCATCAAAACTCTCAATTAACAAAGACGGAGA
ATCCAAGATATCCCATGACAAAACGAAATTTACACAATACCTTTCTACATATCTAGTCTTATAAAGGACA
CTAACTGGCAAGACCGAACACAAGGATTCAAGTAAAACCATAGATAAAGCAAGAAATTAGTCTTTTCACA
ACAACACATAGAGAAGAGAAGCACACAAACATAAACTAACCTCCAATTATGAAAATAACAGAAAGTGACC
ATCACTATTCCTTAATATCTCCAACATCAATAGACTCAATTCCTCACTAAAAATACACAGATTGACACAC
AATATGTAATGAGGACCCAGCATTTTGCACTACAGGAAACACACTTCAGAGACAAAGACAGACACTACAT
CAGAGTAAAAGGCTGGAAAACAATTTTCCAAGCAAATGATCTGAAGAATATATAAAATCGACTTTCAACC
AAAAGTCATCAAAAAGCATAAGGAAGGACACTTCATATTCGTCAAGGGAAAAATCCACCAAGATGAACTC
AAAATCATAAATGTCTATGCTCCAAATACAAGGGCTCCTACATACACATAAGAAACCTTACTAAAGATCA
AAGCACATATTGCACCGCAAAAAATAATAGTATAAGATTACAACACCCCATTCTCATCACTGGACAGATC
ACAGAAGCAGAAATTAAACAGAGATATAGACAGACTAGCAGAAGGTATAAACCAAATGGACTTAACAGAT
ATTTACAGAACATTCTATCCTAAAACAGAAAGATAAACCTTCTTCTCACAGCCTCCTGGCACTTTCTCCA
ACATTAATCATATAATCAGTCAAAAAGCAGGCCTCAAAGCATACAGAAAGATAGAAATAATCCAACGCAT
CCTATCAGACCACCATGGGCTAAGGCTGTTCTTCAATAAAAATTAGGAAAGAACGCCCACATATACATGG
AAGTTGAACAATTTTTTTTACTCAATGATAACTTGGTCAAGGAAGAAATAAAGGAAAAAATTAAAGACTT
CTTAGAATTCAATGAAAATGAAGGTACAACACACCCAAACTCTTGGAACACAATGAAAGCTGTGCTAAGA
GGAAAACTCATAGCTCTGAGTGCCTGCAGAAAGAAACAGGAGAGAGCATACATCAGCAGCTTGACAGCAC
ACCTAAAAGCTCTAGAACAAAAAGAAGCAAATACATGCAGGAGTAGTAGAAGGCAGAAAATAATCAAACT
CAGGGCTGTAATCAACCAAGTAGAAAAAAAGGGACCACACAAAGAATCAACAGAACCAATACCTGATTCT
CTGAAAAAATCAACAGAAAATATTAACCCATAGCTAGACTAAGCAGAGGATACAGAGAGTGTGTCCAAAT
TAACAAAATCAAATATTAAAAAGGGAGACAGAACAGCAGAATCAGAGGAAATTAAAAAAAAAATTACTGT
ACTACAAAAGCCTAGGTTCAAAAAACTTGAAAATCTGGAAAAAAAAGACAATTTTCCAGACAAATACAAG
ATACCAAACCTAAATCAGGAAAAGATAAACCATTTAAACAACCCATAACTCCCAAAGGAATACAAGCAAT
CATCAAAACTCTCCCACCCAAAAAGAGTCCAGGATCAGATGGGTTTAGTGCAGAAATCCATCCAAAATTC
ATTGAAAAATTCATAACAATACTGTCCAAACTATTCCATAAAATTAAAACAGATGGAGTACTACCAAATT
GCTTTCATGAAGTCACAATTACTCTTATAACAAAAACAAAGAAAGACTCAACAAAGAAAGATAACTCAGA
CCAATTTCTCTTATCAATATCAACACAAAAATACTCAATGAAATTATTGCAAACATATTCATACAACACA
TTAAACAATCTTCTACTATGTTTAAGTAGGATTCATCCCAGGCTTGCAGGGATACTTTAATATACAGAAA
ACAAACAACATAATTCACTGTATAAACTCCAAGATAAAAACCACATGATCCTTTCATTAGATGCTGAGAA
AGATTTTGACAAAATTCAACATCACTTCATGAAAAAAGTCCTGGAAAGCACAGGAATTTAAGGCCCACAC
CTAAACATATACAGCAAATCCGTAACTAACATTAAACTAAGTGGAGAGAAACTTAAAGCAATCACACTGA
AATCAGGGACTGAACAAGGCTGCCCACTCTCTCACAACTTATTCAATATAGTTCTAGACATCTTAGTCAG
AGCAAGCAGACACTGAAGGAGGTCAAAGGGATATAGATTGGAAAAGAAGAAGTTAAAATAGTACTGTTTG
TAGTTGATATGTTTGTATACTTAGTGACCTCAAACATTCCACAGGAGAATTACTAAGCCTGATGAACAAT
TTCAGCAAATTGGCTGAGTATAAAAATAACTCTGCACAAAGCTAAACAAGCAGAGAAAGAAAGTAGGGAT
ATGACACCCTTCACAATAGCACCAAATAATATAAAATGTCTTGGGGTGACATTATCCAAGTAAGTAAAAA
ATATGAGCATATGAGCAGAACCTCAAGTCTCTGAAGAAAGTGAAGGAGATTTCAGAAGATGGAAAGATCT
CCCATGTTCATGGACTGGCAGGATTAATACAGTAAAAATGGCCATTATATCAAACGCAACCTACATATTC
ATTCCAATCCCCATCAAAATTCCAATCCAATTCGTCAAAGATTTAGACAGAACATTCATTAATTCATCTG
TAATAAAAAAAAAACACAGAATAGCTAAAACTGTCCTCAACAATAAAAGGACTTCCATGGGAATCACTAT
CCCTAAACTCAAGCAGTATTACAGGGCAACAGTGATTAAAAAAAAAAAAAAAAAAAAAAAAAACTGTATG
GCGTTGTGACAGAGGCAGGCAAATAAACCAGTCGAATAGAATTGAAGACCCAGAAATGAACCCCTACAAC
CATGGTCACTTAATTTTTGAGAAAGAAGTCAAAACCATCCAATGGAAAAAAAGACAGCATTTTCAGCATG
TGGTGCTGGTTCAACTGTGGGTCAGTATGTAAAAGATTGCAGATCAATCCATTCTTACTGCCCTGTAGAA
AGCATAAGTACAACTGGATCAAGGACCTCCACTTCAAACCAGATACACTCCAACAAATAGAAGACAAAGT
GTGGAAACATGTCAAACACATGGGCACTGGAGAAAATTTTCTGAACAAAACACCAAAGGCTCATGTTCTA
AGATGAAGAATCAACAAATGTGATCTTAAATAAACTGAAAAACTTCTGTAAGGTACAGGACACTGTTGTT
AGAACAAAATGGAAACCAATAGATTGGAAAAAGATCTTTACCAATCCTACAACTGATAGACAGCTTATAT
CCAAAATATACAAAGAACACATGAAGTGAGACTACAGGGAGACAAATAACCATTTGACAAATGGGGTTCA
AAGCAAAACAGAGAATTCACAGCTGAAGAATATCAATTGGCAGAGAAATACCTAAAGAAATATTCAACAA
CTATAGTATAAGGGAAATGCAAATCAAAACAACCCTGTTATTCCACCTCACACCAATGAGAATGTCTAAG
ATCAAAAACTCAGGTGAGAGCAAATGCTGGAGAGGATGTGGAGAAAGAGGAACACTCCTCCATTGTTGGT
GGGATTGCAGACTGATATAACCATTCTGGAAATCAGTCTGGAGGTTCCTCAGAAAATTGGACATTGAGTT
ATCTGAAGACACAGCTACACCTATCTTGGGCATATACCCAAAAGATGCCCCAATATATAACAAAGACATG
AGCACCACTATGTTCATAGTAGCCTTATTTATAATAGCCAGAAGCTGAAAGAACCCAGATGATCTTCCAC
AGAGGAATGAATACAGGAAATATGGCACATCTAACCAATGGAGTGTCATTAAGAGATACATTGAAATGCT
AGCACTCTATACAACAGGGTTTTAGAGTCCCTTAGTGAAAGAATGGTCTTTTACAGCAAGGTCTTCATTA
TCAGACTTTGATTTAACCCATCTACCAATGAAGTGAAATTATCCCAGACATAAAATAGTGCCTTTCCAGA
AACAGCTTTTATCCACAAATACGCATCTACTTCTATTTCATAATTGTCATGTTTATATGGGTTTAGGATA
CAAAATGTTCTGATTTATTAATGATATTTAAGTATTATTTGGGGTAATTTTGAAATTTTCAAAGGAACAA
ACCTATTTTATGATTGTATTCCATACTACTTTTAATTTGATCTTGAAGAATTTCATGAAAACTGAAGTAT
CGAAAATGTATATCTTCCCATTGAAAATTTGTAACATCCATCATGTGAAACTCCCGCTGAACCTCAGTGG
ATTGATTTCTCTGAAAGCATTTATAGACTCTCCTACTGCATTATTGCAACTCTACAGAAGCTTCACTCCC
ATAGTGGCAGTTCCAGATCAGATGTAAACAAACAATTTTCTTTGCCTTGGAAAAGATTTAAAATATTTTC
ATTAACTTTTTATATGAAACTAGTAAGGATTTTGAGAAAAGGGGGCAGACAGGCCCCAGAAAGTATGTTT
TTAAAATTCTTTTCTTAAAATTAGACTTTTTCATGCAATATATTTGAATTATGATTACTCTACCCTCTAT
TCCCCCCTTCTATTCCTCTCCTATCATCTGTATCTACATCCTTCTGACTCTCAAAACAAACCATCATCTA
AGGGATAAAAATAAAATGAAAGTTAATGAATTGGAGTAGAACAAAACAAGCATATAGAAAAGAGCCAAAA
CAAGGGTCAAGAATCAGATACAGACACGGAGACCCAGACTTCCATTCACACACTCTGGAATTCCATGGAA
ACATAAAACCAGGAAAAATATATACACAAAACATACAGAGCAAAAATTAATAGATAAATAAACATAAAAC
AAAATGAAAAAGACATTCTGAAGAAAAAGTCCTGACCCATTATGAGACAAGGATCCTCCAAAGATGATGT
TCAGTTCCCTTAGTGCTTTATACGCAGTCTACCCTTAAAATTAGTTTGTGTACCCAGTGATATTCCCTTG
GAGAAAACTAAGTTTTCATTTTCACATGATTATCCAATGGAGATAACTTCCAAATTAGAGATAAGGTGAT
ATGCAGGCCTTGGGTTCTTTCAAGGGCTTATTAATAGGTAAGGAGATCTGTGAGGTGCTGTCCACTGAGC
ATGATACAATTGTGGCCCTCCAGAACTCAAAATACTTACATCTATCTGAACAGACCCTATATAATATTGA
CACTGCCTATTCAAAAGAACTAAGTGAAGTGCTGGAGAAGAGAGAATGATGTAGCCATGGGTGTCTTACT
TCATGAAAGAAGATTTTAAGAGACTAAAATTTACTATGAGTTGGTGTCTCAAAGTAACACCAGAAATTAC
ACTGTTAAGGTCTCACTAACACAACTGCCTAAACAACAGCTGAGGAAGAGAGGGAATGGGGAAGAATGGA
AGTTTAGTTCTCTTTCTGTTTAAATTCCTTCTTCCTCTTCTTCTTCTTCTTCTTCTTCTTCTTCTTCTTC
TTCTTCTTCTTCTTCTTCTTCTTCTTCTTCTTCTTCTTCTTCTTCTTCTTCTCCTTCTCCTTCTCCTTCT
CCTTCTCCTTCTCCTCTCCCTCTGGTTTGATGTGTAGGTCATTGATTCACTTTGACTTAGGCTTCGTACA
TGGTCATAAAAATGAGATAATTTGCATTCTTCTTCATGCTGATTTCCAGTTGAACCAGAATTATTTTTGC
AAAATGCTATGTTTCTGCCTTTGAATGGTTTTTATCTACTTTTCCAAATATCAAATGATAGGTGTGTGGG
TTCATTTCTGTGTCTTCACTTCTATTCCACTGGTCTATCCATCTGTGTCTTTACCAATACCATGCAGTAT
TTATCACTATTGCTCTGTAATACTGCTTGAGTTCAGGGGTGATGATTCCCCCAGAAGTTCTTTTCTTGTG
GAGGATAGTTTAAGCTCTTCTAGTTTTTTCTTATTCTAAATAAATTTGGAAATTTCTCTTTTTATCTCTA
TTAAAGAAGTGAGTAGGAATTTTGATGGAGATTGCATTGAATGTGTAAAATTAAATTGAATGGCAAAATG
GTCATCTTTACTATATTAATCCTGTCAATCCATGAGCATGTAAGCTCTTTCTATCTTCTGAGATAGTACT
CAATTTCTTTCTTCAGATACTTGATCTTTTGTCATACAGATCATTCACTTGCTTGAATAAACTTAAACCA
AGATATTTTACATTATTTGGGACTATTGTGAAGTGTGTGATTTCAATATTTTCTTTCTCAGCCTGTTTAT
CCATTGAGGAGAGGAGGGCTACTGGTATGGTTGAGTTAATTTTATACCCTGACACTTTGATGAAGTTATT
TATCAGGTTAAGAAGTTCTCTGGTGGTACTTTTGGGTCACTTAAGTATATACTATCATATCATCTGCAAA
TGGTGATATTTTGATATCTTCCCTTCCAATTTGTGTCAGTTTGACCCCCTTGTGGTCTGGTTTCTCTGAC
TATAACATGGAGTCCTGTTTTGAATGAGTAGGGAGAGAGTGGGCAGCCTTGTCTAGTCCCTGATTTTAGT
GGGATTGCTTCAAGTTTCTTTCCATTTAGTTTGATGTTAGCTACAGGTTTCCTGTATATTTCTTACACTC
TATTTTGATATGAGCCTTCAGTTCGTGATTTTGCCAGGACTTTTATTCGCATGGGTTGTTGAATTTTGTC
AAATGCTTTCTCACCATCTAATGAAATGACCTTGCGCTCCTTATCTTTGAGTTTGTTTACATGATGGATT
ACATTTATGAATTTTCCTATATTAAACCATCCTTCCATCCCTTGGTTCAAGTCTACTTGATCATGATGGA
TGATTTTTTTGATGTGTTGTAATATTCGGATTGCAAGAATTTTATTGAGAATTTTTTCATCAATATCCCT
AAGGGAAATTGGTCTGAAGTCCTCTTTCTGTGCTGAGTCTTTGTGTGGGCTAGGTATAAGAGTAATTGTG
GATTCATATAAGGAATGTGGTTGTGCTCCATCTGTTTCAATTTTGTGGAAGAGTTTGGACAGTATTAGTA
TGAGGTTATCTTCCATTCTCATTTCCCTGCTTTCCCTATACCTAATTCCTGCAAAGACCACTCCCTTCCC
AACCTCCCCTCTCATTCAGTTTCCTCTCTCCCTCCATCCTCCTCAATATCAATTCTGCTAACTGCATTTT
AAAGTCAATATTTAGGAAAAAACACTGAGAAAGTATAGGAAGTATCCCATAAGCAATTGTGGTTGATGTT
TTGTCAAGATATGAACATATTTAATTTAATAGTTGTCAAAATTCCTACATATACTGTTAGAAGAGACACT
GTCTTCATTACCTTCAACATGAAGGAAAACCATTTATATATTCTTTTAAGTTATACAAGGGCATCTGTTA
AATGAGTAACACACATCACACAACTTTATCACTTTGAAAGCTCTCTTTATTGCATATATGTACACAATGA
AAAGTACAAAGGCTTAAACTCATGTGAGTGTACTTTGTTTCAAATTAAAGTTTAGATATACAGGTTGATG
ACAACAGCCATCTCAGACTCAGAGGGGTTAAATACATAAGGGCATCATCTATTACCTTACCTTTCTTCTT
TCCTTTATTCCTGATTAAGACTCATCTCATTTGCAGCCCCTGCTGTGAGAGATGGATCAGAAAATGCCTG
AGAGTCCACAAACCAGAATCCATCTATAGGAAAGAAAAAAGACAACATCTACAAATAGTACACGCACTCA
AAACTTGTTTGTAGATCTTAACACTTGAAATAAAATGCAAAAAGAAACCCATTTTCTAGGATATTACAAT
ATACAGGAAATGGTACCTCTAGGAAGCATTCTCAGGGGATTTTAAACTTCTGCACCTAAGAAGGAAACTG
CCTCCATGAAGGTGAAGATTTTTTTCTTTGGCAAGAAAGTCAGTCTGTCTCTTGACAGTTGTGCAGTCTG
TTCATCACTAGAGCAACGGTGATGCTTTATGAATGTGAATAGATAAACACATACCAGTTTTCACTTCTTC
AAATAATTTCAAGAAGAACCTGAAAGAGAATATATAATGTTCCACAGATGAAATGTGGGAATTTAAATTA
GCCAGCATAAATATGTTGTTAAAATTTCTGCCTTTATTAATTTTGACTATTACTGCTATGAATAATAAGA
TGGTTGTGTAATGTCTACCAATCCCCAAAGCCTGAAACATTGTGGAAAACTGTCTTATTTCTCCCCAACT
TGGTTTTTGATCACCCTACTTTTCATTGCCCATCTAAATTCTCTGTTTCTCATGTAGATCTGAGGACTAT
GTGAGGGTGTCACTCTCATGTAGAAGACCAAGGAACTTTCTGTACTTGCATGTATTTACTCATGGGAGCA
TGCAAATAAATCTTTCAGTTTCAAGAACAAAATCGTGGCTGTCCAAGACCCACATGAAACAAAATCTTTC
TTTCTGCCATCAATGAACTTTAGCACACTGGTAACAACACAGATAACAATATAATGGAATAATCCTGTAA
TAATAATATTAGTGATGATGATGATGATGATGATGATGATGATGATGATGATGATAATGATGATGGAAAA
ATCCCCTCGAGGGATCACGTTATAAGGAAAATAAATATTGAGATGTGTTTTTTTTTTAAGTGATATTGTA
TCCAGGAAAGCAATTTTCAATAGGACAGACTCCTCTCACATGAAAATCACTCAAACTGTCATGGCTTCAC
AGAGAGAGTTGAGAACCAGAGTGGTCTTTTAGGACAAGAGAAAGATTCGCCAACATTCTATAAAGAAAAG
CAATCCAGACATTCTGTGTGAGGATGGTTAGCTTATGCATGGCTAACACACACAACATATACACAAACAA
ACAAACACACACACAGACACATATGCATGTACACACACACAGATACACAGAGACACACAGAAAGAGACAT
AGACAGTTAGACAAACAGACATTCACACAGAGAGACTGACAGTCACAGACAAACACACAGACACAGACAC
ACATACACAGACACAAACACACAGACACACACACGTATACACACAAATATACAGAAGCACAGACACAGAG
ACGATAACCAATATACAGATACACACACAGACACAGACAGACACACACACACACACAAACACACTTATGT
ACACACACACACATACACACACACACACACACACACTCACACACACACACACTCATCTCTTGTCTCCTAC
CTAGAGTGTCCAGGTGCATAAAACGTGTGAAAGGATGAAGTGGACCCAGGAAACAGTTAGTCAGCAGAAT
ATTGGTCTGCGTGCAAGTGAATTTTGGTGTCTTCCAAGGATTTCAGTGTCACAGCTCTGTTAGAAGGTAT
TCAGGGACACGCTATGGTTGTGTGCATATAATTTACTCAGGGTCAAAAGGGCTAAACGAACCTTGGAGAG
CAGGAAGGGGTTTTTGTGTGCACTTACATCAGTTGCAGGCTTAAGGTACCAGGAAGTCCTCTATTGCTAT
ATCTTTATAATCTCTGACCCAGCATCGGTCTGTTGTTCAGGGATCTCCATTTTACCTACTCAGAAATCGA
CTCCACTAAATGTGCCCCATACCCAACCCTGAGGTCCTACTTGCTCGATTTCAAAGGATTGCAGGTTCAT
GTTCTGCATTCTCTGTCAGAATAAATCCTCAGGAACGTGGCCCTCTAGACATCATGAATTAACCAGTGCT
TCCATGGAGTTTCTGCATTAACCCGTATGTCCTCTATTTCTGGCCGGTTCTCTCTACACCCCGCTATCCC
TCCATCTTCCCCTCTGAACTTCTGCTCCTGTCCTCAGTCGCACTCACTCACTCACAGAACCTGTTCCAGT
TTTTCCTTTCAGATAGGTCGATGCTTTTCTTCTCAAGGTGCCTTCTCCTTTCCTTTGTCCTCTCTGCATT
TGTGGATTGTAGATGGAATATGATTTATCTCACAGCCGATACCATGCATAGGTAAACGCCTGCCATGTTT
TTGTCTCTAGGTCTCATTTCCCTCTTGGGCTGATTTTTTTTTCTAGTTTCATCTATTTTCTCTTTGGCTT
CAGGATATCATGCCTCGACCACTATGATGTCATTCCCCCACCCCTATGATGTCATGCCCCACCCCCATGA
TGTCATGCCTTGGCCCCTTGTTAGAATGGTTGTATATAGTCACCAGGTAACATTCTGAATTCTGCCCTGT
CACCAGACTCCTCCAGGCACCCACCATTTACAGTTCTTCCTCCTATCCTCTCCCCTTCTACTCTTATTGA
GTAGAGGACCCCTCTGGGTACACCCCGTCTCCTGGCACATAAAGTCTCTGCAGGACTAGACTCATCGTCT
CCCACTAGGTCCTGAAAACGCAGCCCGGGTAGGAGAACAGGATCCACAGACTGGCAACGGGTTTACTGAA
CTCATGTGAGAACCATTGTGCTCCTCTACCTCTCTCAGTCCTTCCCTCAGCTCTTTAGTGAGACTCACTG
TGCACTGTCTGATATCAAGCCCTGTGCCTGTGCATCTGTATCAGTCGGCTGCTCGTTGGAGCCTTGCAGA
GGACAATAATGCTACACTGCCGTCTGCAAACATAAGAAAGGACCATTAATAATGTCAGTGTTTGCCGTCT
GCCCATAGGATAAGTCTCACATCCGGCCACTTTTCCTTTGGCCATTTCCTCATTTCCTCTTCCATCTCTC
TCCGTGTGTCTCTTATAGAGGGGGCAATTTCTGGGTCAAAATTTTGGGGATGGGTTTGGTTCCTTATCCT
TCCACCTTGGGTCCTCTGTGGCTACAGAAATTGACCATTTCGGTGTCCGTATCCCCACTGTTACGAGTCT
CAGCTAAAGTCACCCTCATGGACGCCAGGGTATCCTCACCCATCCCAGATTGCTGGCAAATCATAGAGAT
AGTACCCACCCTGGACAGTCACTGATTTCAGTTTATTCTCTTGGCGCTCTGTCCCTCTTGCTCGTCTCTC
CCAAGAAATGATTCTCAAACCCTATTTACCTTCCCATCCCCTCAGTCACCCAATCCTTTCCTTCCAACTG
CCTCTTCTCATTACTTTGTTCCTCCTTCTGAGTAAAATTCAAACATTTTTCTTGGCCCTTTCTTATTGTT
TATCCTCTTTGGTTCCATAGAACTTAGTGTGTGAATTCTGTACTTAATGGCTAATACCCTCTTTTAATGA
ATATATACATGTTATTTTGGGTCTCAATTACTTCATTCAGGACAATACTTTCTCACTCCATCTTCTTGAC
AGCAGCTTCTCAATGTCCTTATTTTTCTTTCTTTTTTTTTTCTTTTTTTCAGAGCTGGGGTCCTTATTTT
TCATATGTGTATAGTATTTCATAGTGTAAATGAACTAAATTATCTGTAGCCACTGTTTGGTTGAGGGGCA
TCTGGCTTATTTCTATTTTCTGTTCATTATGAAGAAATCCACTAGGAACATGATGGAGCACATGTACTCT
CTGCATGGCAGAGGTCTTTTCAGATATAAGAGCAGGTGTAGTATAGCTGGGTCTTTAGGAAGAATATTCC
CCATTTTCTCACAATCCACTGGACAGATATTGATAGCATTATACAGATTTGCTCTTCCCAAGCAAATGCA
ATTTGTATCCTGATATTTATTTGCTTCCTCAAAGGAGGTCTCCCCCCACCAACTAGCCCTCTATCATGGA
CACTGGTGATCACATATGAAACTTCTTCCCATTTTAACCGGTCAGTAAATGCTAGAACCTATTACTGATA
GCCGGAGGGGAAAGTTGGTACCGGAGGTATGACAGTGGGGTTAGGTAGAGAGGCAGAAGAGGGTAAGAGG
GGAAGGGAGAAGACTGAAGAAAAAGAGGAGGAAGTAATGATGGAAACAATCCATGTGGCCTGAAGAATGC
ACATGTAGCAGGGGTTTTATGGTTGGAGTATAAGTTATGATAACGTTAGATCTACCCAATACACGTTTAT
AGATTATAATTATAATATCCAAATTGTGTGTTTTCTTTATGGGTCATTGGGTTTGGAAATTCCAACAAGC
TTTCCTCAACAGTATTTCTGAATCAAATTTTCTGTTAATAGAGATCACCCCTTGTAGGGGCTCTAACCAT
TGCTCCATAGTCCAGTAGATACAGCTGTTTCTTCCTCAGTCATGTCTCTTGTATTTTCTGTGGATATCTG
TTTCTTCAGTGATCCATGCCCAGTGTTCCTTTTTCTCAAGGTTTTCAATGATCTCACCCAGAGGAGTTTC
AGGTTTCTCAACTTGTTCCACTTAGTTAACCGCAGCTTCACAATGTCCTTATTGCTCATACCTGCATATT
ATTCCACTTTAAAAATTTTCTGATAACAGTGAACCGTCGTGAGTAGGCTAAAATTTCCCAAGAAAACATT
AAACATTCAGTCTCTAAATCTAGATCTCCTCATCCCATTATGCTTGCTTTGCCTGAATGGCCATGGCATG
AGCAGTTTTTTCTCCTCCTACTCTTCCTTCTCCTCCTCCTCCTCCTCTTCCTCCTCCTCTTCCTCCTCCT
CCTTCTTCTTCCTCTTCTGCTTCTTCCTGCTCTTCTTCCTCCTTCTCAATGGCTTCTTCTTCCTGTTCTC
CTTCCTCCTCCTCTTCTCCTTCTTCTTCTCCTTCTTCTTCTTCTTCTTCTTCTTCTTCTTCTTCTTCTTC
TTCTTCTTCTTCTTCTTCTTCTTTTTCTTCTTCTTCTCCTTCTCCTCTCCCTCTGGTTTGATGTGTAGGT
CCTTGATTCACTTTGACTTAGGCTTCGTACGTGGTCATAAAAATGAGATAATTTGCATTCTTCTTCATGC
TGATTTCCAGTTGAACCAGAATTATTTTTGCAAAATGCTATGTTTCTGCCTTTGAATGGTTTTTATCTAC
TTTTCCAAATATCAAATGATAGGTGTGTGGGTTCATTTCTGTGTCTTCACTTCTATTCCACTGGTCTATC
CATCTGTGTCTTTACCAATACCATGCAGTATTTATCACTATTGCTCTGTAATACTGCTTGAGTTCAGGGG
TGATGATTCCCCCAGAAGTTCTTTTCTTGTGGAGGATAGTTTAAGCTCTTCTAGTTTTTTCTTATTCTAA
ATAAATTTGGAAATTTCTCTTTTTATCTCTATTAAAGAAGTGAGTAGGAATTTTGATGGAGATTGCATTG
AATGTGTAAAATTAATTGATTGGCAAAATGGTCATCTTTACTATATTAATCCTGTCTATCCATGAGCATG
TAAGCTCTTTCTATCTTCTGAGATAGTATTCAATTTCTTTCTTCAGATACTTGATCTTTTGTCATACAGA
TCATTCACTTGCTTGAATAAACTTAAACCAAGATATTTTATATTATTTGGGACTATTGTGAAGTGTGTGA
TTTCAATATTTTCTTTCTCAGCCTGTTTATCCATTGAGGAGAGGAAGGCTACTGGTATGTTTGAGTTAAT
TTTATACCCTGACACTTTGATGAAGTTATTTATCAGGTTAAGAAGTTCTCTGGTGGTACTTTTGGATCAC
TTAAGTATATACTATCATATCATCTGCAAATGGTGATATTTTGATATCTTCCCTTCCAATTTGTGTCAGT
TTGACCCCCTTGTGGTCTGGTTTCTCTGACTATAACATGGAGTCCTGTTTTGAATGAGTAGGGAGAGAGT
GGGCAGCCTTGTCTAGTCCCTGATTTTAGTGGGATTGCTTCAAGTTTCTTTCCATTTAGTTTGATGTTAG
CTACAGGTTTCCTGTATATTTCTTACACTATATTTTGATATGAGCCTTCAGTTCGTGATTTTGCCAGGAC
TTTTATTCACATGGGTTGTTGAATTTTGTCAAATGCTTTCTCACCATCTAATGAAATGACCTTGCGCTCC
TTATCTTTGAGTTTGTTTACATGATGGATTACATTTATGAATTTTCCTATATTAAACCATCCCTCCATCC
CTTGGTTCAAGTCTACTTGATCATGATGGATGATTTTTTTGATGTGTTGTAATATTCGGATTGCAAGAAT
TTTATTGAGAATTTTTTCATCAATATCCCTAAGGGAAATTGGTCTGAAGTCCTCTTTCTGTGCTGAGTCT
TTGTGTGGGCTAGGTATAAGAGTAATTGTGGATTCATATAAGGAATGTGGTTGTGCTCCATCTGTTTCAA
TTTTGTGGAAGAGTTTGGACAGTATTAGTATGAGGTTATCTTCCATTCTCATTTCCCTGCTTTCCCTATA
CCTAATTCCTGCAAAGGCCACTCCCTTCCCAACCTCCCCTCTCATTCAGTTACCTCTCTCCTGCCATTCT
CCTCAATATCAATTCTGCTAACTGCATTTTAAAGTCAATATTTAGGAAAAAACACTGAGAAAGTATAGGA
AGTATCCCATAAGCAATTGTGGTTGATGTTTTGTCAAGATATGAACATATTTAATTTAATAGTTGTCAAA
ATTACTACATATACTGTTAGAAGAGACACTGTCTTCATTACCTTCAACATGAAGGAAAACCATTTATATA
TTCTTTTAAGTTATACAAGGGCATCTGTTAAATGAGTAACACACATCACACAACTTTATTACTTTGAAAG
CTCTCTTTATTGCATATATTTACACAATGAAAAGTACAAAGGCTTAAACTCATGTGAGTGTACTTTGTTT
CAAATTAAAGTTTAGATATACAGGTTGATGACAACAGCCATCTCAGACTCAGAGGGGTTAAATACATAAG
GGCATCATCTATTACCTTACCTTTCTTCTTTCCTTTATTCCTGATTAAGACTCATCTCATTTGCAGCCCC
TGCTGTGAGAGATGGATCAGAAAATGCCTGAAAGTCCACAAACCAGAATCCATCTATAGGAAAGAAAAAA
GACTACATCTACAAATAGTACACGCACTCAAAACTTGTTTGTAGATCTTAACACTTGAAATAAAATGCAA
AAAGAAACCCATTTTCTAGGATATTACAATATACAGGAAATGGTACCTGTAGGAAGCATTCTCAGGGGAT
TTTAAACTTCTGCACCTAAGAATGAAACTGCCTCCATGAAGGTGAAGATTTTTTTCTTTGGCAAGAAAGT
CAGTCTGTCTCTTGACAGTTGTGCAGTCTGTTCATCACTAGAGCAACGGTGATGCTTTATGAATGTGAAT
AGATAAACACATACCAGTTTTCACTTCTTCAAATAATTTCAAGAAGAACCTGAAAGAGAATATATAATGT
TCCACAGATGAAATATGGGAATTTAAATTAGCCAGCATAAATATGTTGTTAAAATTTCTGCCTTTATTAA
TTTTGACTATTTCTGCTATGAATAATAAGATGGTTGTGTAATGTCTACCAATCCCCAAAGCCTGAAACAT
TGTGGAAAACTGTCTTATTTCTCCCCAACTTGGTTTTTGATCACCCTACTTTTCATTGCCCATCTAAATT
CTCTGTTTCTCATGTAGATCTGAGGACTATGTGAGGATGTCACTCTCATGTAGAAGACCAAGGAACTTTC
TGTACTTGCATGTATTTACTCATGGGAGCATGCAAATAAATCTTTCAGTTCCAAGAACAAAATCGTGGCT
GTCCATGACCCACATGAAACAAAATCTTTCTTTCTGCCATCAATGAACTTTAGCACACTGGTAACAACAC
AGATAACAATATAATGGAATAATCCTGTAATAATAATAATAGTGATGATGATGAGGATGAGGATGATGAT
GAGGATGATGATGATGATGATGATGATGATAATGATGATGGAAAAATCCCCTCGAGGGATCACGTTATAA
GGAAAATAAATGTTGAGATGTGTTTTTTTAAGTGATATTGTATCCAGGAAAGCAATTTTCAATAGGACAG
ACTCCTCTCACATGAAAATCACTCAACCTGTCATGGCTTCACAGAGAGAGTTGAGAACCAGAGTGGTCTT
TTAGGACAAGAGAAAGATTCGCCAACATTCTATAAAGAAAAGCAATCCAGACATTCTGTGTGAGGATGGT
TAGCTTATGCATGGCTAACACACACAACATATACACAAACACACAAACACACACACAGACACATATGTAT
GTACACACACACAGATACACAGAGACACACAGAAAGAGACATAGACAGTTAGACAAACAGACATTCACAC
AGAGAGACTGACAGTAACAGACAAACACACAGACACAGACACACATACACAGACACAAACACACAGACAC
ACACACATATACAGAAGCACAGACACAGAGACGATAACCAATATACAGATACACACACAGACACAGACAG
ACACACACACACACACAAACACACTTATGTACACACACACACACACATACACACACACACACACACACAC
ACACACACTCATCTCTTGTCTCCTACCTAGAGTGTCCAGGTGCATAAAACGTGTGAAAGGATGGAGTGGA
CCCAGGAAACAGTTAGTCAGCAGAATATTGGTCTGCGTGCAAGTGAATTTTGGTGTCTTCCAAGGATTTC
AGTGTCACAGCTCTGTTAGAAGGTATTCAGGGACACGCTATGGTTGTGTGCATATAATTTACTCAGGGTC
AAAAGGGCTAAACGAACCTTGGAGAGCAGGAAGGGGTTTTTGTGTGCACTTACATCAGTTGCAGGCTTAA
GGTACCAGGAAGTCCTCTATTGCTATATCTTTATAATCTCTGACCCAGCATCGGTCTGTTGTTCAGTGAT
CTCCATTTTACCTACTCAGAAATCGACTCCACTGAATGTGCCCCATACCCAACCCTGAGGTCCTACTTGC
TCGATTTCAAAGGATTGCAGGTTCATGTTCTGCATTCTCTGTCAGAATAAATCCTCAGGAACGTGGCCCT
CTAGACATCATGAATTAACCAGTGCTTCCATGGAGTTTCTGCATTAACCCGTATGTCCTCTATTTCTGGC
CGGTTCTCTCTACACCCCGCTATCCCTCCATCTTCCCCTCTGAACTTCTGCTCCTGTCCTCAGTCGCACT
CACTCACTCACAGAACCTGTTCCAGTTTTTCCTTTCAGATAGGTCGATGCTTTTCTTCTCAAGGTGCCTT
CTCCTTTCCTTTGTCCTCTCTGCATTTGTGGATTGTAGATGGAATATGATTTATCTCACAGCCGATACCA
TGCATAGGTAAACGCCTGCCATGTGTGTGTCTCCAGGTCTCATTTCCCTCTTGGGCTGATTTTTTTTTTC
TAGTTTCATCTATTTTCTCTTTGGCTTCAGGATATCATGCCTCGACCACTATGATGTCATTCCCCCACCC
CTATGATGTCATGCCCCACCCCCATGATGTCATGCCTTGGCCCCTTGTTAGAATGGTTGTATATATTCAC
CAGGTAACATTCTCAATTCTGCCCTGTCACCAGACTCCTCCAGGCACCCACCATTTACAATTCTTCCTCC
TATCCTCTCCCCTTCTACTCTTATTGAGTAGAGGACCCCTCTGGGTACACCCCGTCTCCTGGCACATAAA
GTCTTTGCAGGACTAGACTCATCGTCTCCCACTAGGTCCTGAAAACGCAGCCCGGGTAGGAGAACAGGAT
CCACAGACAGGCGACGGGTTTACTGAACTCATGTGAGAACCATTGTGCTCCTCTACCTCTCTCAGTCCTT
CCCTCAGCTCTTTAGTGAGACTCACTGAGCACTGTCTGATATCAAGCCCTGTGCCTGTGCATCTGTATCA
GTCGGCTGCTCGTTGGAGCCTTGCAGAGGACAATAATGCTACACTGCCGTCTGCAAACATAAGAAAGGGC
CATTAATAATGTCAGTGTTTGCCGTCTGCCCATAGGATAAGTCTCACATCCGGCCACTTTTCCTTTGGCC
ATTTCCTCATTTCCTCTTCCATCTCTCTCCGTGTGTCTCTTATAGAGGGGGCAATTTCTGGGTCAAAATT
TTGGGGATGTGTTTGGTTCCTTATCCTTCCACCTTGGCTCCTCTGTGGCTACAGAAATTGACCATTTCGG
TGTCCGTATCCCCACTGTTACGAGTCTCAGCTAAAGTCACCCTCATGGACGCCAGGGTAGCCTCACCCAT
CCCAGATTGCTGGCAAATCATAGAGATAGTACCAACCCTGGACAGTCACTGATTTCAGTTTATTCTCTTG
GCGCTCTGTCCCTCTTGCTCGTCTCTCCCAAGAAATGATTCTCAAACCCTATTTACCTTCCCATCCCCTC
AGTCACCCAATCCTTTCCTTCCAACTGCCTCTTCTCATTACTTTGTTCCTCCTTCTGAGTGAAATGCAAA
CATTTTTCTTGGCCCATTCTTATTGTTTATCCTCTTTGGTTCCATAGAACTTAGTGTGTGAATTCTGTAC
TTAATGGCTAATACCCTCTTTTAAGTGAATATATACACGTTATTTTGGGTCTCAATTACTTCATTCAGGA
CAATACTTTCTCACTCCATCTTCTTGACCGCAGCTTCTCAATGTCCTTATTTTTCTTTCTTTTTTTTTTC
TTTTTTTCAGAGCTGGGGTCCTTATTTTTCATATGTGTATAGTATTTCATAGTGTAAATGAACTAAATTA
TCTGTAGCCACTGTTTGGATGAGGGGCATCTGGCTTATTTCTATTTTCTGTTCATTATGAAGAAATCCAC
TAGGAACATGATGGAGCACATGTACTCTCTGCATGGCAGAGGTCTTTTCAGATATAAGACCAGGTGTAGT
ATAGCTGGGTCTTTAGGAAGAATATTCCCCATTTTCTCACAATCCACTGGACAGATATTGATAGCATTAT
ACAGATTTGCTCTTCCCAAGCAAATGCAATTTGTATCCTGATATTTATTTGCTTCCTCAAAGGAGGTCTC
CCCCCACCAACTAGCCCTCTATCATGGACACTGGTGATCACATATGAAACTTCTTCCCATTTTAACCGGT
CAGTAAATGCTAGAGCCTATTACTGATAGCCGGAGGGGAAAGTTGGTACCGGAGGTATGACAGTGGGGTT
AGGTAGAGAGGCAGAAGAGGGTAAGAGGGGAAGGGAGAGGACTGAAGAAAAAGAGGAGGAAGTAATGATG
GAAACAATCCATGTGGCCTGAAGAATGCACATGTAGCAGGGGTTTTATGGTTGGAGTATAAGTTATGATA
ACATTAGATCTACCCAATACACGTTTATAGATTATAATTATAATAACCAAATTGTGTGTTTTCTTTATGG
GTCATTGGGTTTGGAAATTCCAACAAGCTTTCCTCAACAGTATTTCTGAATCAAATTTTCTGTTAATAGA
GATCACCCCTTGTAGGGGCTCTAACCATTGCTCCATAGTCCAGTAGATACAGCTGTTTCTTCCTCAGTCA
TGTCTCTTGTATTTTCTGTGGATATCTGTTTCTTCAGTGATCCATGCCCAGTGTTCCTTTTTCTCAAGAT
CTTCAATGATCTCACCCAGAGGAGTTTCAGGTTTCTCAACTTGTTCCACTTAGTTAACCGCAGCTTCACA
ATGTCCTTATTGCTCATACCTGCATATTATTCCACTTTAAAAATTTTCTGATAACAGTGAACCGTCATGA
GTAGGCTAAAATTTCCCAAGAAAACATTAAACATTCAGTCTCTAAATCTAGATCTCCTCATCCCATTATG
CTTGCTTTGCCTGAATGGCCATGGCATGAGCAGTTTTTTCTTAGGGACATCAAAGCCATTTCCTTCTCCA
GTAATGGCTGCCATCCCTCTGTCACAGGTTTTTACCCTGGTTATTTTTGGTGATTGATGTGATTTAGAAA
TTGTAACACCATCCGCATGGTAGAAAGCCAGAGATGTTTCAGGTTGACCCTGCTTCCACAGCCAATGATG
TCACATGTGCACAATGAGCAACCATGTGACACCCAAACAGCAAGATGATGTCATCTTTGACTCCACATGT
GACTGCAAAATTGCCTCTTCTCCTGCATGCACCTTGGCAACCATGTCATCCTGACTGCAAGATAGGAACT
TTGAATCTACACCCAAAATTAAGATGGCCTCTTTAACTCTCTTAATCTACCCGTCTGTGAGCATGGGAGG
TCTTTCTGTCTTCTGCTACCTTCCTCAGTGTCTCTTTTCAGAGACTTGGAGTTCACACCAGATATGCTTC
TGATGTGCTAGGTTAGAGTTAATTTATATTTCATAATATATATATATATATATATATATATATATATATC
CATTGTGATTGGCATGTCTTCCATAATTTCTTCTCAGCCTCTCTGTCATTTGCATGGCATATTATTTTCA
TTTAATTTTTCATCCATCCACTTGGCTGAAGGTGTTTTTCATATGTAGGTCATTTCTGGTAAAACTTTTG
GATCACATATGTTCACTATTATATGATGTGTGAATGGTGATACACTGAGTTCTCCTTTTGCGATATCATC
CCCTTGACCTCCTTTGGTTGTCTTATTGCTCTAGCTGGGAATTTAAGGACTTTACTGAAAGGATGCTGCG
AGGTGTGCAGTCTGTTCTCATTCTCCAATTTAGTAGAATTGCCTTTTGCTTCCCTACCCCTTATTTAGAT
ATTAACTGTTGGCTTGCTATATTGCATTTTATGTAATATTTTTTGTATTTATTTTAGTATTTTATTACAT
TAGGTATGTGCCTGACATCCCTGGTCTCCCTGAGACCTTAAATATGGAACGACGATGGATTTTGTCAAAA
GCATTTTCAGCATTTAAGAGATAGTGTTGCATTTTTTCCTTCTTTCTTTAATTCTGCTCCTTCACACCAT
TGAGTAATAGTGAATATTAATAAATCATATTAAATATGTTAATAATTAATATATTATTTTTGATATATTA
ATGTAATATATCAGTTACATTATTATATCAATATATATTAATTTAATATAGTAAAAAATATATTAATATT
AATTATATTTACCTTATTAATATAATAATTTAATGTATAAATACATGTTAATATTAACATAGTATATTAA
TATTAGTTATATATTATGATGTTAGGATATAACAATTTAATGTTACTTTATTAAAATATATATGTATTTT
ATTAAAAAATATATATTATGATATGCAACTACCAAAAAGTTAAATCCAAGGGGAGCTCCCACGTTAATTT
GAAGTGCAGAGGGCACAATTTTTTTTCAGTTAAGTTTGTTAATATGGTGGATCACTTTAATGGGTTTTCA
TAGATTGATCCACTCCTGCATCCTCAGGAGAAAGCTTACATGATTGCACTGAATGGCAGTTTGAAATGCT
TTTCATTTTGTTTTTGAGCATTTTACCTAGTATTTTTTCCACCATTGTCTGTAAAGAAAATTCGTCTGAA
ATTCTTTCTTTGTTGAATCATTTTGTGATTTCGGTGTCAGGGCGACAGTGGTGTCGTGGAATCTGTTTGG
TGATTTTCCTTCTGTTTCTGTGTTTTGGAGTAGGTTGAGAATTCTTTGAAAATCTGGTAGAAGTCTGCGC
TCAATGAAACTGGCCCTGAGAATTTTTCAGTGGTTAAACTTTCAATTACTGTTTGTGTCTTTTTAGGGGT
TGTACAGCTATTTACATAGTTTATCTTACCTTAGTTTACCTGTGGTCAGTGTTATTCATCTACACAAACA
TCCATTTAATTCACAGATTCTAATTTTGTAGAAAGCAGGTTTTTGAAGTGAGACCTAAGGATTCTGTGAC
TTTCATCTTTGTCTATCGATGTGTCTCCCTGTTCATTTCTGATTTTGTTATTTGGATGCTGTCTTACCTC
GTATTACATTATCTATTTAAGGGTTTGTCTGTCTGGTTGATTTTCCCAAGGAACTAGCTCTTGTTTTTGT
TAATATTAGTATTCTTTTTGTTTCTGGTGGATCACTCTCACCCTGAGTCTGATCATTTCTTTCTATCCCC
TCCTTTAATATGTGTTTGCTTCTTTTTATTCTAGAGATTTCATGTGTGCTGGGAAGCTGCTAGTATGGGG
TCTCTCCAGTTTCTTTATAAAATTGCTCTGTGCTGCATGTGCACGTTCCTCTTACACTGCTTTCCTTATG
TACATTAAGTTTGGAGACAATATGCCATCATTATCATTGAATTCTAGGAACTTTTTTTTTCAAGTCTTCT
CTGAACTTGTGGTTCTTCAGTTGCAAGCTATTGAATATCCATGAGTTTATAGACTTTTTGTTATTGTTGA
AGTCCAGTTTAAATCCATGGTGATCTGAGAAGATCCAATGGTTAGCACAGTCTTTCTGTGTCTGTTGTGA
CTTGTTTATTGAGGGTGAACATGATCAGTTCAGGATAATGTTCCATGAGGTACAGAAAAGATAGTGTGTA
CTTTTGTGTTCATGTGAAATATTCTGTAGATATGAGTGAGGTCAGATTAATTGAAACCCCTGGCAGTTAT
ATATTCTATTTTTATTGTTTTATTTTTAGTTTCTGTCTCAATGTCCTGCCCTTGGTGAGATGGGACATTG
ATGCCCCCCACTATTAATGTGTGAGGTTCGATGTGATATTTGAGCTTCAGCAATATTTCTCTCACCAATG
TTGCTACTTTTGTCTTTGGGATATAGACATCCAGAATTGAGATGCCATTTTGGTGGGTTTTTCCTCTAAT
AAATATGAAGTGTCCTTCCCCTTCTCTTTTGATTACTTTTGTTTGGAAGTCTGATTGCTGGATGTTAGAA
TGGCTACACCATCTTGTTTCTTGTTTTATTTCTTGGAAAACATGTCCCAACACCTTAGTCTAAGGTTATG
TCTATCTCAATTGCTGGAGTGTGCTTCTTGAATGCAACAGAATGACAGATCCTGTTTTTACATCCATTAT
TTTAACCTCTGTCCTTTTGTTGTTGAATAGAGGCCACTAATGCTTAACGGTATTAATGACCAGTGATATT
AACTTCATGCTATTTTGATGTTGTGGGTGCAGGGTTTTCTTGCTTGCATGTATTTTGGTTTTTTGTTTTT
TTTGGGTGGGATGTTTGAGTGTGTATGTTAGTATAAAATCTGTTCTGTAGGGTGAATGATTTTTTTTTTG
TTTGCATGTTGTTTTTGTTTTTTTCGGGGGGGTTGTTAGAGCATGCAGGCGAGTACTTTCGTAGGTTATG
CTGTGTAATTTTTAATTTCTAGTCGGAGGTTGGGATGGTTCAAATTCTGAAAATCCATCAGTATAATCCA
CTATAAGTGAAACTGAAGGAAAAATTACATGATAATCTCATTAGATGCAGAAAAAGCAATTCCAGCCCCG
CTTCATGATAAAAGAGTGTGAGTGATAAGGGAGACAAGTCCTATGGAGAAACATAGTAAAAGCAAGGGAG
AGGAAACCTGTAATGACCGTCAAGCTAAATATAAAGAAACTTAAAACAATTCATTAAAGTGAAGGACAAG
GTAAGGCTGCCCACTCTCCCTATTCAGTATAGTATTTGAAATTCTATCCAGGGTAAAAGCATGGTTCAAA
TTTGGTTCTGACATGGAGTATTGCCAAGTGCTGTGAAGGAGGAATGGCACAACATTTTAAAAATCCTGGG
GTATGGCCCACTCTTTAGAACAGCCTCATTGCTCTTTGGTGAGTCATAGCCCCAAGGACCAACTGTACTG
AGAACTTCATGCAGCATTTCGCTCGGTTGTTCCCCTCATATCACTCTAATTCTAAGAAGTACATAAAAAT
CCTCCTGGAGCTTACCACCACTCAGGGAGCAACATCATTGGCATTTGCAATAATAGTGGTCGAGGTCTTT
TAGGAATTTCCTCTGTGGAAGACCAATGCTTCCACCATCACCAAAGGAAATGTAGAATAATTAGTGACGA
CCAGCACCCTTAAAAAGCATTTGGAAAAATAAAATTGTTTGTTAAGCTGGCTAACATGTTTTAACTACTG
CCTCTGATGTAAAAAAAAAAAAAAAATTAGGGAACAATTTGAAGTTCGAAAAGACAGGGACTTTTTAAGG
CCAGGGATCAAGAACAATGGTGGCACAGGCTAATGGTGTGACTGTCACACATGCTGGACTGTTGATGACT
GATTTCTGTCCCAGTTGTACCCTCAGCTCTCTGATAGGATTTAATAAGGATTGACAATCACAGGTGTGCA
TTCTGATCATTTAAAGTAGATATGACATTTTTATACACATATTTAGATTTGTGCTTTTTAAAAGATTCTT
ATTAGAGTACTTTTAAAGATAAATGATACAATATCAACCATTTCTCTGTAAATTCAAAATGCTGCCTACA
GTGAAGGGAAACCGAATGAGAAAACTACTTTGCTTACTCTTTGTTACTCTATAACAAATTGCTTACTTAT
GAGCCTTGTTGGCCTTGGGAGTAATTTGTTTATTTTACGTGTATTATGTAATATTTCTTCTCATACACTA
TCACTCTTTTCAGCATCAAGCATGAGAAGAAACTAGAACATTATCACATTTGCAGTTTTACTTGGCTTGA
AAGATTTCACTAGGATATCAAAGCTATTTGCTGTGGTTTGCCCTGAAGTTATCTGTATTTTGATGCTAAT
TCCACTGCCCCAAGGACAGCTGCCTACTCATGTACTCAGAACTCAGGTGACTTCACCAAAACCGCCTCCC
CATTGAATTTGTAAAGTACAGGTGTGGGGCAGGTACATGATAGAAGGATGCTTTGGGAGTAATTTGTTTT
CTTTACTTGTACTATGTAAAGAACTTTTCTTTACATGTAAAGAAGGAGGTCATTGGAGGAGAAGGAAGAA
TGGGTGAGAGAGATGTTTAAAGAAAGAGGAGGAGACTGGAGGAAAAAGGGGAGATAGGAAGAGGAGAGGG
TGAGAAGTCATGGCAGGTGAGGTAACAATTATGGTCTGTGTATTTACAGGTTATTATTAATGTTCCTAAG
GGATGGATGGTAAAGGGCTTTGTATATTTAAGTGCGCAATTATATCTTAGCAATTGGGTCAAAATTTTTG
TGATGTGTGTCTTCTATGTGAGGGATTGAGTATAGGAAAGTGTGTGGCGGCAAGGGACACTGGGCTGACA
GGGAGTAGGGATGTGTTTTCACCAAGATATCTACCTATTATATTAGGACACTACGGTGATAGTGATAGCA
TGGTAAAAGACAAGTTTTCTTTTTTTTTACAACAACAGATGGCAAAACAAGGTGATGGGCAAGAATCCAC
TAGTAATCAAAAAGTTGAGAGAACCTTTTTATTTTCTAAGTAAGAGGACACCTGTGCCATATTAATTCTT
GATAACTTAAGAGCAGAATATAAAACAAAAATGGGGAAGCAGCAAGGGCTGACAGGCTGTTGGTCCCCTG
CTGTGTGATAAGTAATGGCAGTTCAGAGAGTTAAGAGATTAAAGCTGCTTTTTAATGAGAGTTGTTTAGT
AAGTCTTTCAGGATACACATTTTCTTTTTAACATAGGCTCCACAGGGGAATTTTGTGTGGAAATCCTAGT
TACACAAGATACTTCTTCTATTAAGGTATTATTAACAAGTGATTAAGTTTTATTTAAGAAAGAAGAGAGT
AGAGAGATTACCTGAATCAGGTGGGGATTTTCATCTACTGCTCAGAACTTAGGGAAAAATTAGGCACTAC
CAAGTAGAGAGTTTTGATGAAATGTCTGTAACAACAGGGAAAGTGAATGCAGACATATATTGTAGAAGTT
ATTAACGATAAAGAAAAATCTGTGGCTTCAGGTAGAGAGCTTAACAGACTGAGATATTTTGGGCAAAAGT
CCTGGTTTGAAGTTTTCTTATTGATATTAGAATTGATAGAAGGTATTCGATTAGTTTTATGAATTATCCC
ACTATATGGCTCGTTGATGACGCTTAGCGATGATTTGTGGTTACTTTTGATATTTACGACAATAGCAAGT
TCAAATTCTCTTAACATGGGCTCCATGGGAACTTTGGGTTTATTTCCTGATATCACCAAGTACTGAGTTA
TATCAGGCTCATTTTATACATAAATTCCTTTTTTAAAAATTGTTTAATCTTCAGGATGGGTGTGACTTTG
AGTTTTATGCTTATATTATTACTCTGGGAGAGAGTGCAAGATACAAGCTTCTCTGGTTTCAGATTAAGAA
ACAGAGTATTTTGGAAGAAAGATTTTGTCCTTGTCTTTTTAAAAATTGTGATTAGGATTCTGGAAACCTC
ACAGAGTCATACTGATCAGGTTTGATATCAGTAGACGGCTATCAAATATATATTCGGGAGAATCAAACAA
AAGATATATCGATTCTTAACCTTTTTCCTGAGAGTTGTATTTTGTAGAGTGTACCTACTTGGAATCCTGG
TTTCAGTGAATTCCAGCTGGGTCCAGTCAGGACATATCGGCTATCGCATTTGTTTCATTTTTCCTACCCC
CTACACGTAAGGATATCTCTACGCCCATGTACAACTTGAAGAAGTTATGGTGGATCCGTTGTCTCAATTA
CCTGGAATTTGTGGGGTGGGGCTGGAAGTGGTTATTCTAAAGATGTTTTTATAAAGAATTGAAAATTGGT
TGAAATTTAGCAGGGAGGAATAAGCTAGATTTAGTTACAGTCATAATCGTATTTGGTAACTAAGCTTAAT
CTTATCTTTGTTTGGGTATAGAAATAATTTGAAAAAATTTTAAAATTACAAGAGCCAGTTCTATTATTTT
TGTCATTACACACTTCTGAGTTGATTAAACCTGTGAGTTAAGATTGAAATATTAAAGTCATGCATCTGAC
TTTGTAAGAGTACTATCAAGAAAAAATTAAGATATAAAGACAACAGTCCAGATTGTCTTAGATAGATAGA
TGCTTTTCAAAAATGTAAGAAATCCACAAAATTTGAGATTTAAAGTTATTACTTATCTTTTGTTGAGTCA
TATCTTCTCCTAACTGTTCCCCTTTGGCAAATTTAATGAAGAATTTGAACATCTCTACCTCCAAATGAGG
CAATACTTTGTGGCTAGGCAGTCACTGGAAAAAAATGCCTGTTTCATATGCAGATTAATACTATCCAGAA
AAGGACAAATTATGCAGAGGATTTGAGGGATAAACCCTGCCAATACAGGGTAATCAGCCCTTCCAAGTCC
GCCTTTCAATAGGCTGTCAGTTGATCTTGTGTCAGAAGGCTGAAGACTTAAGCTCACATGTTGCTAACAG
GGGATTGTGCTATTGGAGATTTGTCTCTACAACCTCTCAGTTCTAGAAGCCCTCTAAGACATCCTATGTG
TATAGATATTTGGTCACTCTCAGATTTCTGACGGGGTAGGAGACTGATTATAGCCTCATTGCTTATCAGG
CTGTATAACTCTGAATATACATATTTTACTGGATAGTTATCAGATAGTATACAAGCTAGCCAAGACATAA
TATAGATTTTAAGCCTTTCTGAAGCTGGAATGAAGAACTAAATGCTCTTTCTAACTGATATAGTGACAGA
CTGGGTTTTGAGTATATCAAATGGTTTATAAATTGTAGAATAGTAATAATCTTACTCAATTGATATATAT
AAATGAAAAGTCTGTTTAACTGGACAAAAAGGGGGAAACGTTGTTTACACTAAAGTTATCTGTATTTTGA
TGCTAATCCACTGCTCCAAGGACAGCTGCCTTGTCCTGTACTCAGAACTCAGGTGAATTCTACAGAACAG
CTTTCACATTAAATTTGTGAAGTACAGGTGAGGGGCAGGTACAGGATAGAAGCAGGCCTATCATTGGAAG
AGAAGGAAGTATGGGCAGGAATGAAGTTTGAAGGAAGTAGAAGAGACTAGAGGAAAAAGGAGAGACAGGA
AGAGGAGAGGGTGAGAAGCCATGGCAGGTGAATTTAAGATACTGCTCTGTGTATTTACTGGTTGTTATTA
TTGTCCCTAAGGTATGGATCGTACCAGGCTTTGTATGCTTATGTGGGCTACTATATCTTATCAATTGGGT
CAAAGATTATTGTGTTGTGTGTTCTTTCATGTGAGGTTTTGAGTGTAAAAACATGTGTGGCAATAAGAGA
CACTGGGCAGCTGAGGAGTGGTGATGTATTCAACCAAGATATCTAGCAGAGACTTGGGAAACTACAGTGC
CAGAAATAGCGGGATATAAGACAACTTTTTTATTTTTATATTTTTGCAACAACACATTCACTTCTGTATT
TGACATGCTCTTTTTGTGTCACTTAGGGAAGATCTATATCTGGTTCCTGACAGAATGTGCTTCTTAGGTT
CATCAATCTTATCTAGTTATCTAGTTTTGGTGGCTGATTATATATATATATATCGGTGGTTCCTACAACT
ATGAGATTACGTGCAATTTTAACTAGATTCTGAGCAGGTATGTCAAGAAGGTAGAATCCACAAACGGCAA
TGCCAAATAGACTCGCTCCTATTCTTATGACCCTAATGAAGTTGAGGTTTCATTGGACCTCTAGTTCTTC
CCTCCCTGCCAATCCTCCTGTATCTTATCTTTGGCGTGAAGAAAGAATCATTTTAAAACATCCAAAACCC
TGAAATCTCACCCTTGGAACACGACAAGGTTGATATTACAGAGATCATATCTAATGGGACTACATAGTCC
ACGCTGTCCTTTGATTTACTCAGGCAGTTATTTCTTTGCACAAAATAAAAATTTGGGAGTTTATCATTTT
AAGTAGGTACACAATATTTACACTGTTAAATTCACTTCATAGCTTAGCCACGTTTGTTGCCAAAATCATT
GCCAAAAAACTGGAATTTGAAAACAGAATACTTGAGTACACATTCAGGAATATCTATAAAGACCCCTTTC
AAGGAATGAACAATTAGAAAATGAAATACAATATTCACTCAATTAAACATCTGTAAAGAAAAAATGGCCT
GTGGGAAACAGGGAAAAAATAGGAAATTGATCTGTTTGTCACAGGAATGGAACTAGGAATAGAATTATTA
TCCAAAAGAATCTCCTACATCCCATGTTCCTAGATCTTTTCTACTCAATACAAGCCCCTAACTGAGTTTC
TCCATGTAGAGCCTGTAACCACTGATGAAGCAAAGAGAAGTTTCCAGCTGTAGAGAGATGTAGTACATAA
ATGTTACCAATGTGTCACAGTAGACATTCCTGGAAAATGCAAACTCGAATCTGGTCAATGTAAGGAAAGC
TATTTAGGAGGTAGGCCATGGCAGTTCTCACTGACATCATCATTTGACCCTCCCTGAAAAATTTCTTGTA
CCCTGGAGAGCCCTAGGTTTTGTGATGTCACAAAAAACTGCATCACATATATTCCTGCAGTACCTCTAGG
GATTACTAAGTGGCCTCTATTTCAGTGCAAACAGCCATTTGGGAAAGAGAACAAAGAGGATGTATATAAC
AAAAATGAGTAGAAGAAAGTTGGCTTTCTGTTTTAGTTTGAAAAAAATGAGAAAAAAAATATGTGGTACA
TGGGAAAGTGCAGTGAGTGCCGTGTAGGGTTTGTGAGGGTTCACTGAACACATGAGCCTTCCACATATGG
GATTCAGGAAATGGGAGCCTCTTAGTAGCAACTGGATTTCCTTGCTTGTTATGGTTCCTGAAAGTCAGAG
TTTTTTTTTTTTTTTTATCATTAATTTCATTATTCCAAAAGTCAGGTGTTGGGATGGGTACAGCTTTTTT
TTTTTTTTTTTTTTGAGAGCACATGGCTTCTATTTTTTCTTCCAGAAGAAAAAAGTCCTAAGGAGGAAGG
GAAAGACAAGTATTGTATCCTCAGCTCAGAGTAAACTCCTTCGTGTACATGATTTCTACACTGTAGTTTG
TGTCTGACACTGATATCTGGGAGGGAGAAATGCTTCTAGTTCAGACTTAATCATATCAGTCTTTCCACTA
GTGTTATGCTGACTACCATTCCCTAACAGTGTCCCTCGTAGATTTCTGAATCAATATTTCTGATTACCTT
GCAGTTTTATTTACTTTTATCTCTTTCATAATTTTTTTTTAATTTAAGCTAATTTTAATATTTTTTGGAT
ATTTCTATATCTACATTTAAATGTTATTTCCTTTCCCAGTTTCCTCTCCATAAGAGACATAAATGTTTCC
ATTCCTTGACATTTAAACCACCCTTACTCTCCCTTGACATATCCTTGAACTGGGAGTCAAACCTAGGGAG
GACCAAGGTCCTCTCCTTCCTTTGGTGTCCACCAATGCCATCCTCTGCTACATATGCAGTTGGAGACATA
GGTCTGTCCATGTACAGTCTTTGATTATCTGTATAGTACCAGAAAGTTCTTGTTCATTGTTCTGATGGGG
TTGATAGCCTCTTCAGCTCTTGTAATCCTTTCTGAAAATTTATCAACAAGAGGTCCATTTACAATTCTCT
GGTTTGCCACTAGCATTCACTTCGGTAACTGACATGCTCTAGTTGTGTCTCTCAGGGAAGATCTATAACC
TGTTACTGGCAGCATGCACTTCTTAGATTTATTAATCTGAATCGTATCTAGTTTTGGTGTCTGATCTATT
TATCTATCTATCCATCTATCTATCTATCTATCCATCTATCTATCTATCTATCTATCTATCTATGCATATA
TTTATCTATCTATCTCTGCCTCTGTCTCTAGCTCTATCTCTTCTCTATCTCTATATATCTATATCTATTT
ATCTATATCTATTTTTATATATATGTACATATATTTGATGGCTTATACATCTATGAAATTAGTTGAAATT
TTAACATGGATTCTGAGGTCCTAGGTCAAGAATGGAGAATCCACAAATGCCAATACCAAATATACTCCCT
CCTGTTCTTATGCGCCTATCGAAGTTGAGCTTTTACTGGGCCTCAAGGCATTCCTCTCCCTTCCCATCAT
CCTGTATCTTTTGTATGGCCTGAATAAAGAATCATGGTAAAATATCTAAAAGCCTGAAGTCTCACCCTTG
GAACACAGGAAGGTAGATATTCCAGAAATGATACCTAATGGGACTACAGAACCGCATGCTATAGTCCATG
CTGTCCTTTGATTTACTGATGTCTGGTAATTTTTGCATAAAATAAAAATTTGGGAGTTTATCACTTGAAG
TAGGAACACAATATTTACACTATTACATTCACTCTTTAGCTTGAGCAGCTTTGTTGCGAAAATCATTGCA
AAAAACTAGAATTGCAAAACAGAATTTTTGAGTACATATTCAGGAATATCTATAATGTGCCCTATCAAGG
AATGAACAATTAGAAAATGAAATACAAAATCCACTCAATTGAATATCTGTAGGGAAACAATGGCCTTTGG
GAAACAGATAGAACTTAGGAAATTGAACTGTTTGTCACAGGAATGGAACTGGGAATAAAATTATAATCCA
GAAGATTGTCCTACATCCCATGTTCCTAGATCTTTTCTACACATGCGAAACCCGTAATAACTTTCTCCAT
TCAGAGCATGTAACCACTAATAAAGCAAAGAGAACTGTCTAGCTTTAGAGTGATGTTCTACATAAATGTG
TCCACTGTGTCAAAGGAGACACACCTGGAAAGGTCACCTTAGAATCTGGTCAATATAAAGAAAGCTCTTT
AGCAGGTAGGCCATGGCAGTTCTCAGTGACATCATCATTAGGCTGGCCCTGAAAAATCTCTTGTATACTG
GAGATCCCTAGCTTCTCCTGTGATGTCACAGTGTTTTCCAGACTGCAACTGCCTCTCAGACATTCATTCA
GTACCTCTAGGGTTTATTAATTGGCCTTTATTTCAGTGTAAACAGCTATTTGTGAGGAAGATCAAAGAAG
ATGTAGATATCAGAGATGGGGAGAAGGAAGTTGGCCTAGGAAGTTTTAGTTTAAAAAACGAAGAAATATG
TGGTACATGGGAAAGCACAAGGAGTGCTGTGTAGGGGTTGTGAGGGTTCACTGAACACATAGCCTTGATC
TGAGCCTTCCCCATATGGGATTCAGGAGGTGGGAGCCTCTCGGTAGCATCTGAATTTCATTGCTTGTTAT
GGTTCCTGGAAGTCAGAGGTTGTTTATCATTAATTTCTTTATTCCAAAAGTCAGGTATTCGGAAGTTTAC
AGTTGTTTTTCTGAGAGCTAATGGCTTTCATTCTTTTTCCCCAGGAAAAATAGTCCTGAGGAAGGAGGGA
CAACAAGTATTGTATCGTCATGTCATCTCAAGGTAAACTCCTCCTTGATTTGGATTCCTATAGTGCACTT
TGTTTCTGACACAGATATCTGGGACAGAGATGTGCATCTAGTTCAGACATCATCATCTCAGTCTTTCCAC
TAGTATTTCTCTGATTACCATTCCCTGACAGTTACCCTTTAGATTTCTGTGTCAATATGTGTGATTCATT
GACAGTTTTCTTTTCTTTTAACTCTATCATTTCTTTAGGAATTTTTATTGCGTTTCTAATTGGATACTTC
TATATTTACATTTCAAATGTAATTTCCTTTCTCAGTTTCCTGTCCATAAGAGCCCTAACCTGTCCCCCTC
CCCTTTTTCAATAACCCCCCTTACTGCCTCTTGACAGTCCATTGAACTGGGAATCAAATCTAGGGAGGAC
CAAGGGCCTCTTTTTTCATTGGTGTCACGAAGGCCATCTTCTGCTACATTTGCAGTTGGAGACATTGGTC
TGCCCATGAGCAGTCTTTGAATATTGATTTAGTACCAGAAAGGTTTCGTGTATTGGCATTGTCCTTGTGG
GGATTAAAGCCCCATTCAGATCTTGTAATCCTTTCTCAACATTTACCAACAAGAAGTCCATTTTCAGTTC
ATGGGTTTGCCACTATCATTTACCTCTGTATTTCACATACTCTAGCAGTGTCTCTCAGGAAATGTCTATA
TATGATTCCTGGCGGATTGCAGTTCTTAGGTTCATTAATTTTATATCATTTTGGTGCCAGATGTGTGTGT
GTATATATATATATATATATATATATATATATATATATATATATATACACATACACTTTTGGTGGCTCCT
ACAGCTAGGTGGTTAGTTGGAATATTAACATAGAATCTGCCAAACTAGGTCAAGAATGTAGAATTCAGAA
ATGACAATGTCAAATAGACTCCCTCCTGTATTATGAACATATTGAGTTTGAGGTTTGACTGATAAACATG
TCATTCTTCTCCCTGCCTATCCTCCTGTATCTAAGGTTGCTACTTAAGGACAAATAATGATAAAACATCC
AAAACCCTTAATTCTGGCCATGGGAACACAGGAAGATAGGTAGTGCAGGTTTGATATCAAATGGGACTCG
AGAACCGAATTCTGTAGTCCATGTTGCCCTTTGCTTTTCTGATGCCTGGTAATTTTTACATAAAAGAAGC
TTATAGGAGTTTATTAATTGAAGTGAGTACACAGTACTCACACTGTTATGCTCACTCTATAGCTGGGCAC
ACTTTGTTGCCAAAATCACTTTGTTGCAGATAATGGAATAGGAAAAAATAATTTTTCAGTACACATTCAG
GAATATTTATGAAGTCCCCTGTCAAGGAAAGTACAATAAGAAAGTGATATACAATATTCATTTAATTAAA
GGTCTGTAGGGAAAATACTGGCCTTTGTGATACATAGATAACAAAGAAAATTGAACTCTATACCTCAGGA
ATGAACCTGAGAATAAAAATATTATCTAGAAGAATCTTCTACACTAGATGTTCCAAAATCTTTTCTACCC
ATGCCAAGCCACTGACTACCTTTCTCCATCCCAAGTTTGTAACTGCTAATAAAGCAAAGAGAAGTCTCTA
GCTTTAGAGAGATGGAGTACATAAAGGTTTCTACTGTGTCACATGAGACATACGTGGAATGGGCACCCTT
GAATCTGGTCAATGTAAGGAAAGATGTTTTACAGGTAAGCCATGGCACATCACAATGACATAATCAGTAG
GCCCTCCCTGAAACATCTATTGAAACCTGGAGAGGACTAGCTTCTTCTGTGATGTCACAAGTGTTGTTGT
GACTGCAACTCCCTTCAGATATCCCTTCAGTACATCTAGTGTTTACTAATTTAACTCTAATCGAGAGTAA
ACAGTCATTTTGGAGTGAGAAGGAGGAGGATGATGAGATCAGAGATGGGAAGAAGGAAGGTGGTCTTCTG
TCTTGTTATAAAAAAAGGATGAAATACATGGTACTTCGGAAAGCTCAGTGAGTCCTTGTAGGAGTTGAGT
TGGATCACTGAAGAGATAGACTTGTTCTGAGCCTTCTGCATATGGGAATCTAGAGCTGTGAGCCTCTCAG
AAACATCTGAACTTCGCAGTTCTTATGGCTCCTGGAAGTCAGAGTTTTTATATCATTCATTTCTTTATTC
CAAATGCCAAGAATTTTGAAGGTAACAGATGTTTTACTGAGAGCTCATTGCATTTATTCTTTTTGTCAAT
TATAAAAAGGTCCTAAGTAAGAAATAAAAGGCAAGTATTGTGTCCTCTGCTCAGAGTAAACTTCTCCATG
CTTTGGATACCAATAGTGCAGTTTCTCTCTTACACTAATATCCTGGAGAGAGAAGCGCTTCTAGTTGAGA
CTTCATGATCTCAGACTTTCCACTAGTATTTCCACTGACTAACACTTTAGATTTCTGAGTCAATTGGTGA
GATATACTTGCCGGATTCCTTTCTTTCATTTCTTCCATTTTTTCTTTATTTTTTTAGAAAAACTCTCAAA
ACTCATCCTGGCTGACAATGTAGATTAGACGCATCAGATGAAATGAATTGAAAAACTCTCCTGGGAATGA
AAGTGGTAAGGAAATCACATTGATGTATCCTAAATACAGTGCTAAGAGCAATATTCAGACTAGTCTGTGG
AGATGCTGCTGTCATCAGAGACCACAGACAATTAGTGGAGAATGATTCAGCATTAAACTGGGAATGGAAG
ATGATGGTTGATATTGTTCTAGTAGATCTCACTACATTAAAAAGTGTTTCTTCCAGATAACTGAATGATT
ATTGTAAAGCAAATCCCGGAATGAACTTATGAGACCCACCATCAGCCTGTCAAATAATGTGCGAAAGAAG
AAATCTGTGTCTCTCCAGGGACAAATTGTTGCTTTCAAACCAACAGTAAAGTGTCCATTCTATGAATGAT
ACATTGATATATACACATTATAGAAGGATGGATACAGAGTTTCTTCAGGTCCATGAATGAGGTATTCAGC
AGTTGACCTGGAGTAGCAATGAGGGTAATTTTTGCCAACTCTTCAGACTTGAGCTCCTTCACTAGGATCC
CCATGATTGAAGAAAAGAACAAACTTCAGACAACTTGTCTCAGATTTTTATGTAGTTAAGATTTCCTGGT
CTTGGTCCTAGGAAGGAAGGATATCTTGCTTTCCAATTCTTGTTTATCCTATAATCCTCTCTGCTGCATT
CATGCAAATAGATTACTGTGCATTTCTTTAATAGGTTACAATTGCTATTTTAATTATGTTGCCAAGAACT
ATAGAAAAAAAGAAGGGCTGTATCAAAGCATCATATGAAAATCCGACTAAGGTAATGTGGCCATTGGAAA
TTTGTAACTGACCTGAAACTCTTACTAGAGACAAACTGCCATAAAAGGTCTTCTCTAGATATCTGGTGTA
GTAGTTGTTGTTCCCCAACAGACAGTAAAGGATGAATCTCTCTGTACAGAGAAATCGGACTAGTCACAAT
GATCACAGACTATGGAACACATAATTTAACAATGACTGACTATTTTTAAAGTCCTAGAATCCATTAGTTT
ATTAGTCCAAAAGGCAAGATGTCTTATCTGGTCATTGACATATGGATAAATATTCAGTATGCAGGTTCTA
ATGTCTATGAGGATTTGGTATCACTGTGAGTGCAAAAATGAAAAAGTAAAGGCTTCTTTCTTCCATGTTT
TCTACGGGGATTCAAATAGAATGCATGGTTTAGAATACATTGGGATTGCCATTCTCAAACAGACCAATAT
CTTCAACTAAACATTCTTTTCTTGGAAGCTGCACCCTGTCAGCATGGCTCACGTGTATGTGAACTGCAAG
ATCTAGTCTGGGAAGGCGGTCCTGTTCATCGATCCAACCTGCCCCTAATACTGAAATACCCAAGACTTCC
TCAATCAACTCCTTTGCAAACATGGTCTTCTGGGATTTGAAGACATTACATCTACTAACAACACCAATGC
AATTCAAGATTACTTTCAACAGCTCCCTGGAGTGAGAATTGTTCCTTGGGTCCTTATATGTAGAGAAAGA
CTGCATAGGCAGACACAGTGATCTAATCTACCTGCAACAGAATGAAGAGATGATGATGTGGCTGAAGCAG
ATTGGAGCTCTGCATTTATTAAAGGGATGGCAGTAAAAGCCCATGCTGACAGCAGACATTCAGACATGCT
GAAGCCATGCTGAGACTTGATGTTTGTCACAGATGATGTCTGTATTTTCTTATGACTGGGATTTTCAACA
AATTGGCTTTCATTCTATTCCTCATTCCAAAAAATCTTTTGCTGTAGGCCTCAAACCATGGGGCAGGGAA
ACTTAAGAGACAACAGAGGATTGATAATCCAGTCTTCATTCACTGACTTGTCTCTACCTCTAAGTCCATG
TTTCACAATCCAGTGCATTTAAATCTCCAGGGAATCAGTTACTGTTTCTCTACCATGCTGGTCTGCTGAA
GTCATTTTACAGAAGTCCACTTCCAAGTAATTATTAAAGCAATGAATATTTTGAAGTTGTTTATGATCTA
CACACAGGCTTTTTACGCCCCAAGCATGTACCATCCCACTTCTGCATTTGCAGCTCTCAGCCAGTGTTCT
CGACCTATCCATCCAGCAACCCTTAGATTCCACACTTTGTATGAGGATAATATTTGAAAAAACAGAAGAA
TAGCTGTAGCATAGTTGTTCTTCACTGAAGCCATATTAACACAGACGGCAGAGCATATCATGCATTCATC
TCTGTTTGTAGTGTTTAATTCCCCGTAAAGTCCCAAACAATTGAGAGTTGATTCTGTCAGAGTACCAGCA
AAGTCAAATAGGAAATGCAAAATTTCAGAATTCTCCTGCCAAAGATGTTTGTGAAAGAAGTTGTTTGCAA
AACACTGTCTTAATAAATTTATTCCATTCTCACTTTGATATTTTGCTTTGGTGTCTTGAAGTGACGTTTA
ATTATCACTGAAATGCAGGTCCCCTCTATAGTCTCCAGTAAGAAGAATTCATTCCTCAAAAGGATGTATC
TGCAGATGCCTGAAAAAATAATAGAAAGAATATTTCTTGATAAAGATCTAGGTTAAAGTTGAAACATCTT
ACCACAAAGATACATATAAGAAGTTCATTTGACATTGACCTTATATTATGCAGAAATTCTTCACATATTC
CCTCTATCGTTGGGGTTTAATTAATCTCCAATGAATAGTTGACAATGAAGAGTAGCCTTTAGAATCATTT
TACCCTTTTAAGTAATAGTTTTAAGCAAATGGAACACTAAAAGATCACAAAGAAGAAATGGTTATAATCA
AAAGATACATGTGGGACAGTCTAACTCTCATGGTCAAGATGACTTTGCACATGCTCCTTATGGTCATGGA
TTGCTCTCATAATACTCTGCAGAAGGTTGTTCCTACTGCCTCACTTTAAGGTCCAGGAATTCCAAGCTAC
CAGAGCTGTTCAAGTTCCCTTACAATGCACTTGAAAGCCACATATGCTTAGGAACTTTTGATGTGCTTTA
GCTCTATTGTCAGGTTTTTTTAAGCCTCTACCAAATAGCAAGCTGACCTTTTTACCCCCTTCTCAAAACC
TCTAAATCTGCCCTAACTCAATTTGTCAATTGACATTAGTCATAGCTCAGCACCCCAAATATGCACTCAT
CTTACTGTGTTTTTAACATCCTGCCTGCTACACCAATGGCCACTCCATACTAGATCTCACATGACTGGTA
ACTCTTGCTCCACCCTAAATCCTTTCTCCATCCTTGTGTCTACTAGCCTGTTGGTAGAAATCCACACAAC
TGATTGGCCAAGAGCATCTTTATTGAACTATACAGAATCAATTTGGGAACAGGACCTTCAGTGTTCGCAG
GATGATTCCCGATCTAAGAATCAAAACGATAGCAAACAAGACTCAATCCATGTCTCTGGTTTTGGGACGG
AGATAGAGCACTTAGACTCAGAGTTGAAATTTAAATAATTATAATATATATGTAGTATTAATTATGCCAG
GATAAAAGGATCCAAAAAGTGGAAATGGGCAACATTAAAGGCAAGAGAAAAATCCCTAGTACAGCAAACA
ATGTGGACCTGTTAGAAAGACTGGTCTCTTTCCAGCCATCTGAATTTGTACTTGAAATTCTTCTAACCAC
TCTTGATCTCTGCATGTAGAAAAGAACAAAAAGAAAAAGAAAACAAAATAAAACAAAAAATCATTAAAAT
GAAACCAAAAGCAAAAGAAATAGCTAATCAACCCAATCCTAAAAAAAGAGGACCGAGTGAAGATTGCTTG
AGGTCCTCATTTTTAACTACAACAACAAGCCACCAATAGCTTTCAATGCAAAAATTATTCATTATTTTAT
TTGAAACTTCTCTGTCGTTCAAAGAAACAAGGTTTATACGATGCAAAAACAGAAAACAGAAACAAATCAT
ACTGTACAGCTCACCACTCATATTACTATGGTGACTGTGGGCAATGCGGAGAATACGTGTTTGACAACGG
GTCTTGTGGTTTTCTATATGCTGGCAATATCTATGACTCTGATATGAGTTAGAGTCATCACAAAATCATC
ACTAAATGAACTGCTCCTTTTCTTTGGAGCACAAGATGTGGCAAAAACTTGACTGACTATGATTTGTAAT
TTGGACCTAGCATCTGTAGTAAAGCTAAGGCATCTGATGGAAAATCCTCCACCAAAACACTGGATCGTCA
ATGTTGTTGCCAACCAAAAACCATGTCCTGAGTCTACCCTGCAATCTCCAGAAGAGGTTTCAAAATGTCA
AACTTCACAATATTTTATTTGTGGCTTTGTCTTGTTGTCATTTTTTATTTTAAATAAAGTGTGATTTCTG
GCATAATCCGTCTAATTTTTCCTCATATAGAACTTCACTTTTGATCTCAAATTCCATTCATGAAGGGGTA
CTCTTATCTTTTGTTGGCTAAGTTTTCTATTTTCCTTTTATGGCTTGCTGTGATTGCTTATTGTGGCTGT
CTAAAATATGCATTATTGAGCAACTGACTCCATCAGATTGGCTTGTAGGCATCAGTATTTTGCATTTTCT
TGATGGCTAGATGATGTATGGATACATTGCCCACTGTGGATGGTACCAACATTAGTAAGCTGAGGAGGTT
ATAGAGACAAGGTAGCTGAGCAGATTAGTAAGCAGAGTTCCTCTTAATTTACATGCTGCTTCCGTGTGTC
CTTTTCTTGTATTCCATTATGAACTGTAACTTGTGAGGTGAAAAAAAACCTTCAATTTCCCACCTTGGCA
TTTTTATGATTACTATAAATTAGTAGTACTATCAGAAACATTTGGCATTTTCTGGAGATCTGATCTGATA
GTCTAGACTCCTGTTGCTATGTAACCTCACCTTTTAAATCAATAAATAAATCCTGGACGCTCCAATCCTT
TGAAATATTCACTCTGACAACAACATCACACTGTGTATGTAACCCTTACATTTTTTTAATCTCATGATAT
TTTTCCTCCCTCTTTGTTTCTCTTTAAAATTATCTCCCTAATCATGCTAGCACTTAGCACTTTAAAGTTC
TCCTCTGTCCCATAGTAGAATAATTATAGTCAAATTCTTGAGTTTCATATAAGTGGGTGATTTATTGTAG
TAAAATTTTCTAATAAATATTTATTACATTAGCTTTATTAATTAATTAACACTTGACATTATTATATTAT
CTACTTATACTTAAAACTATAAAAGCTTTGATTTATTCAAGTCTTTAAGGTCCTTTAGAACATCAGCTGG
AACATTTCCATATATATTCTGGATGGATCTCATTACTTCATATGTCTTCTAACTAATAGTATGCTTTATA
AGTTTGCTAATCCAGGGTATTTTGTTATATATTTTAAGAGTGTTTCAAGTGGAATATTTCCCTGATTTTT
CTCCCATTGCTTGAAATTGGAAAACAGGAAAGATAATGTGTTCTGAGTAATCACTTTGAATTCTACTATT
TATGAATGTATTTTCAACTTTAAGAAACTTAATCTTTTAGAGAACAATTGTCTCTATTCAGGATCACTTC
TATCTAATTCATAGTGGTCTTTGCATTTTAGATATTTTTATCCACAATATTTAATTTTATATTTTCAGGT
TATTGTGAGGAGAATTTTACCCATATTTTCTCACAGTATGGTTTGTATTGGCAAAAAGGAAAGCTAAGGA
ATTTTGTGTGTTCGTATGATGTTCTGCTTTTATGACCCTATTTCTCAGTCTTAAGAGACTGATACATTTT
TAGAGTTTTTAAAATGGTATCACAACATCTGCAAATTTGAACATTTTGATTTCTTCGTTTTTCATTTGTA
TTCCCTGGATCTTCTTCAGTTGTAATATTGTTCTAACTAAAATTACAAATACTTTAATACATAGGTATGA
AACCAGTGTATATTCTTGTCTTCTCCTGCTTGTAGTGGAACTGCATTTGATTTTTCTCTCTTTAGCAAGA
TGATTTTGGTTGGCTTCTTGTACCTTGCCTTTATTATGTTGAACTATATCCTCCATACCTACAACTTCCC
CAGGACTAATCAAACTTGTATGTCTGGGATTTGAAGAAAGCTTATCTGGTTGAAGATTATTTTTAATGTT
GACTTGAATCTGTTCACAAGTATTTTATTGAGAATATGTGTGTATAGGTGTAAATTAGTGTGTAATACTC
TCTCTTCCTCTCTTTGTGTCAGTCGTCTGTAACTTTTTCTCCCTCTCTCATTACCTTCCCTTTTGCCTCA
TTGTCCCCTTGTCTCACTCTCTCTCCTTATTTTCTTTGTCATTGTTAGATAAAACCAGATTCAAAAATAT
AATTTTAATGTATTCAATCCTTTTCTCTACTTTATGAAATAGTCTTAGACACTTTAAATGCTATTTAAAT
GTATATTCATTTCTTTTCAACTGAATACATGTGGTCCTATGATATTTGAGGTGGGAGAAATTAAATACCG
ATTCTATGTAATTGTTTAGTATAGAGCTGTTTAAATTATAAAAAAAATGAGCTGATTTAATATTGATAAA
TCGAATACATCTAGTATTTATTGTCACTTCCAACCCCGACCAGCAGGAAAGGAGTGACACCCCACATTCT
TCTCAAAGCAGTTTTTTCAGGAACCCTTTTGTCTGCAAGCAGGAACGATGCCTCCATCCAGCCCCGAGCC
CAGTCCCTTATATCCTCCCTCAACCACCTCAACCGTCCAGTCTACGTGACCTCCATTCATAGGTCCACGT
CACATGGCCTGATCTATCCTCATCGTGCGCCTGCGCAGCTCTCACGATGGGGCGTGGCTTAATTACAGGT
GCTAGTCTTGAGACTCGGCAGCAGTCCCGGGCTCCATCTTGGGATTGCCGCTACACCCACTCCCCACAGT
TAATCACTAATGCTTTAAAATATATTCTAGATTTTGGACTGTAAATCTAAATAATCTGTGTTTTCTCCAT
GTTTCCTATATTCTCTTTCATTTTATTAATTCAAACCTTTCATTACCTAACATGGCCAGAGGTTATGACA
ATCTTGTTAATACTTTCCAGGAGTGACCTCTTCCTTTCATTCATTATATAGTTGTCTACATTTTATTGAT
TTCAGCCATAACGAGTTGGATATGCATGGTATACCCCAAGACTAAAAAGCCATCCTGAAACAAGGTGCTA
AGAGACTGTAGGTGCCCAAATTGTGGGTGGGATCAGACATAAAGAGCGTCGTCTGGATACAAGAATTGCT
ACTCTCATGTCACATAGCAGCTGTGGTTTCCTGCTCAGCTTCAAGCCAGTCACAGTCCAGAATGCAGTAT
AAATGCCTGAAAGCTGTTACTCCTAACTGACACACTGTGGACAGTTAGTGTCTTTTGTTGGAGGATTGAA
AAATTTTTGTAAGGGATTATCATGGGATTATTAAACAGTATTTTAATGTAGAAGTTACAGAAAAGTAGGA
TTCAAAGAAATAGAGTGATGTTGACAAAATAAATGGGTAAATTGTCCTCAAAATACTTTGGTGGAAATTC
TCAGAAAATTAAACAATTAAAGTATATTCTACAATTTTATGTACATAGAGTATGTTTTATGATATAGGAA
TGTTTCATAAAGTGACCTTAATGAATTTTCTTAGCTACAACAGATCTGCCAATTCTGTGAGTTTAATGGG
AGCACATTTCATGATTTGACCTTAGCATATTTAAATTAAAGTGGCTATCTTCAAAAATACTAAGCATTGT
TTACATGTACACGTTGAGCAATGAGCTTCTATAAACCAAAATAAAAAACTAAAGAACTATATATCAAGGA
AATTGAATTAAATTGGGCTACATATCTAAACAAAAAATTCACAATTGAAGAACTGAAATCAATAAGAATC
TAATGGCAAATATGTACCATCCATATACATTATGGAAATGCAAAACAAAATTATTCTGAGATTTTTTTCA
TCATTTCAGAAAACCTAGGTTAATAACACATGGGCCAACTTATCTTTACTGTATTATGGAGAGAGGGGAG
CATTCCTATTATCCTGGTGGGAAGGCAAAATTCTATAACAACTTTTTAAACCAATATGATGTTTCTTCAG
CAATATGGAAATGGATACGCCTAATGATATAACTCGAGGGTATAAATCCAAATGTTGATTCATCCTATAT
AGAGACCCTTCATAATGTGGAAATATTCAAGTACTTCCTTAACAATTGAAGACATAAAGAGAATGGATGC
TTTTACAGATCGGAATAAGGAAAGCATGGAATTTTCAGGATAGGAATGGATCTTGTAAAAGTCATCATAG
ATGAGGTAATCCAGATCAAAAAGGAAAAATGGGATACAAATTCGCTATAATCTGAATGTTAATTCTCCAA
ACTGTGTATTTGTATGACCAGTTTAGTGTAAGTGTCAAGGGACATGGTCCAGACTGTCTCCATTTTGGGA
AGTACAAATGTACTTATGGATTGCTGAGGGACACAGTCAGGAACAGGAATGTCAAATGTGAAGAAACAGA
GGGCGACAATGGAGGGAATATAGACAAGTACAGCAAAGACTGAGAGACATTTGAGGCATGGAATGGAAAC
CTAATGGGATAGAAATACAAAATATGTTTTTTTTTAATTTAACATCGAGGTAACTAAAGATTTATAGCTA
TAAGGACAAAAGATAAAACTTTAATTTTGTTTATCTTTGTTAAATTTCAATACTAAGTAATTTATAAAAA
TTATGGATTCAACTTTCAGTAAACCTGAAACAGTATAGATAATGAATATAAAATCCTTAAGGAGAAGAGA
TGTGAACATCTCTATTGTAAACATAAATATCTTATATTATAAACAGTATGTGTGTAAAATAATCTCTTCG
TTTTTTTATATTTTGAATGTCATTGCTCAAACTGGTATTTTTCTTGAATCCCCATTCTGATCCTTTGCGT
TTCTAATATGGTGCTCCCCCATCTCCTTGCCACTTCACTTTAGCCCTCCAACATCCCCCTTCTCTGGGAT
ATGATGTCTCCACAGGACCAATTGACTCCCTTCCCAGATATGGCAAATGAGGCAGTTGTCTTCTCCATAT
GCTCTATGACCTATGTAGCAGAACCCTTTGACTGACCCAAGTATATTCTATTTGGTAATAAATTTCCTGA
GCCTCGAAAGTGTAAACTTAATGATCCTGTTGTTATTCATTTTAGGCTCAATCCCCTTCAGATCCTTCAG
GCATTCCCCTAACTATTCATTTCTGGCTGTCAGGTTCTTTCCAAAGGTTAGCTGTATCTACATCTGTCAT
GGTCAGGTGATGGTGGAGCCCCTCAGAGGACAGACATATTAGGGTATTATCTGCAAGCACATCTTGAAAT
CAGTAATAAGGCCAGGATTTAGAGGCTGAGGATTAAATGGTTCTTATGGTGCGGAGGTCTCCTAAGGGTC
TTCCCTTCAGTCTTTGCTCTGTTTTTGTATTTGCATTTTTGTAGGCATTGGATATTTATAGGATAAAGAT
TTTGAACTGTGTGTGCAGCACCATTCCTTCACAGGTGTGCATGTCTAGCTACAGGTGGCAGTCTCTAGTG
GTTCTACCTCTTTGCTGCTTGGTATTTCAACTACCATTATCCCATTAGGTTTATGGGAACCTCTTGCATT
TCTGGCACCTGGGACTTTCCTGGGGATACCCAAGTTCACCACCCACCACTGATATACTTATTGTCATTTA
TTCCACTTTTCCTCTGGAATCCTCTCGTTTCTCTTTCATTGTTGCAACTAACCTAACTTTGTTCATCATT
CTCTACCCGCCATCCCTCTGCCTTTCATGATTATTTTGTTCTCCCTTCTAAGTTGGTTGCAAGCATCCAC
AATTTGACCTTCTAACATGTTACCCTTCATATGATAAATGCTCTGTATAGTGGGCCTTCTGAGATATGGG
GTTAAAATCAACTTGTCACTGAGTTCATCCCATGTTATTTCCCTTTTGATCTCTGTTACTTCACTAATTT
CCAGCTACATCCCTTTGCCTACAAAGTTCTTGGTGTCCTCATTTTTAATACCTGAGTAGTGTTCCTTTAT
TTAAATAAAGCACATATGTTTTCTCTATTTATTCCTCAGTGGAGTTGAAGTAAATCACGCTTGTTTCCAG
CATTCGACTATTTTAAGTAAGGCTGCTGTGAACCTGTTCAACCACATGTCTTGTTGTATGTGGATCAAGT
TTGTGTGTATGTGGTGAAGTGAGTGGTAAACTGGGTTTTCTATAGGTTTCAAATAGGTAAAGCTATTTGC
AATTTTCTCTGAACCTCCACATTTCTATCCAAGTGGAGTAGTGTTCCACTTTGTCTACATCGTAGCCTAC
TCTGCTACTTCATAAGTTTTTTTATCTTAGTCATTCTGATTGGTGTAATATAGAATCTCTGGCTAATTTT
GATTTGCCTTTTTCTGAGAACTATGGATGCTGAACATTTCTTGATGTCTTTCTCAGCTATTGAGATACCT
CAGTTGAGAATTCTTGGTTTGGCTCTCTACCCAATTATAAAAGTTTGGATATTTGGTTGTCTGGGACAGT
AAGGAAGAAGATATCAATATGGGGGGGAAAACCACAATAAAAGGTGAGGGGAAGAGGTTAGGCGTGTGGA
CAGGAAAGATAAAAACAATTGAAATGCAAATAAATACCCAATTTAATAAAAATGGAAAAAGTAATCTTCC
TCTTCTACAATCTTACTGTTAAGTAAATATAGCTTTTGAGATTTAAAAAAAAATATTTCCTATGGAAATT
ACAATTGTATATGCACAGGGAAGGCTAGTGCTCAGCACTATGTGAGCTGGTTATCTGGAGCCTGAGAATT
AAACTTGTGTTTTGGATCTACCTATTAGAATATTTTGAGGAATGTTTTTTTTAATTATTTCTACAAAATA
ACTGAGCCTGACACTTCTTTGTTGAATATGTCCAATTGTTTTTACAAAGATACAGAAAAGTCACTTAATC
TTTTCAAAAAAAATGTCACATATATTTCAGCATTGACTCAATATAAATTAGGGTTGATATTATAAGATAT
TATTAACATTGATTTCATATAAAAGCAAAATCTGTACTTGGTTGTTTATTGCCTCTTTTTATTTGTTTCA
TTGTATGAAATATCAAAATCTACATTTGCATCCCATTATCATTTATTAAAATATTAATTTCATTGATTGT
AATATGGCCCAGATGCAGTGGAAAATGGGAGGAAAAATGAGGACTGCTGAGAAGTGTTCAGTCTCCTCCT
TGTGAAGCTTGGCATATATCAAAACCAGAAGGGTAGAGTGACTAAAAGTCATATGTAAAAATGAAATAAT
AACAAATGGTGTATATGTTGTGAAAAAGATAAGCAAGCTTCATATTTAAGATTTTTAATATTTAAATGGG
CAAGTTATTTTAGATTGCTTTTATTGGAGGTCTTTCAGAGGAGATTATTAGATCTTAGTAACAAATGACT
ACAAATATGATACACTGCTATGCTTATTATTTTAAATTAATGATACCTGGAGTAGGCAAATGCTGTATGA
AGTTTCATGCACTATACCCCTGTTTAGAGATTGGAAATGTCAGAGATGAAAAGGGTTATCTTTGCTTCCT
TATTGAATTTTATTTAATTAAATGAATGTTTTCAAAAAGAAATATTAAAAAATATAACCATAATTGAATA
GATTTTTGTCACAGATAATTGTTTTGTTCTCAGTATAGAGCAATTTCATTAAAGAGTCATGCAATATTGT
TAGTTTGTCTGAGTCATTCATCACATTAAATCATCCAATAACCTTCAGAATGTTCAAGTTAAAAATATCC
ATATTGTAACCTGTACCAAAATTCAACTTTATTTTCTTTTCTTCTCTATTACACTTTGGTGCCATTTTTT
CTAGTATTTACCATGGATTTTTAAATAAACCTGCTTATGTAATCCACTCAGAGTCACTTGTAAATATTCT
TCAACAACTTTCACTCAATATGAAAGTTCAGGACCTTTACACTTTTTTTTTTTACAAATGCATGAAGCAC
TTCCCTGCATGAGGTCTTCTACAAACTCTCCTTTCTTTTCCACAAGTGTTCCTCCTATGCTTTCTGTCAC
ATAGACAGCTTTCAATTTTAGATCTGAGTAGAACTAGCACTTTGTAACAACTTTGTTTTTCTTATCTAAA
GTTTCATTGGAACAAACTGTTGGCACACAATTTATTAAGGCAAAAATAGATAATTTTGGGTTTGGGAATT
TAGCTCATTGGTAGAGTGGTTGCCTAGCAAGCGCAAGGCCCTGGGTTTGGTCCACAGTTCCGAAAAAAAA
AGATCATTTTATTATCTCATATAACAAGAACTTATAAGTATCAACCAGTTTGTGGGAATCTTCCATGAAT
GTTTCACCAAGATACTTTCCTTTTATATCCCCAGTCTTTTGATTTGTTTCCAGATATCCCGGATCCCTTA
ATGGTTGGATTAAAAAGGATTCACTGTCATGATAGGAAACTTAGCCTTAGAAATTCCCTGTTAGTTGCTA
CCTCTGAATAAGGATGTTTTAATCAGATCATGCAACTTGACGCCACAGAGATGTCATCCTTCTCTAGTTA
GCATTTGCCCACTTTTGTCCAAAATACCATGTCTTAGCCAGAGTTTCTATTGCTGTTATGAAATACCATG
ACCAAAAGGAAAAAAAAAAAGTTGGGAAAGAAAGTGTTTATTTTAGTTTACCTTTTCTTTTTTAAAATTT
ATTTAATAGAATTTTACAATCCAGATCTCATCCCTCTCCCAGCCCATATTCTGACTGTTCTACATCCCAT
ACCTACTACCCACAAGCCCATCTGAATGAAGATGTCTCCCACTCCACCCCTAGTCTACCAGCCCTCTACA
CTCCCTGGGAACTCAAGTCTCTTGACTGTTATGTGCATCTTCTCTTGTTGTGTCCAGAAACAGAACTCCT
TTCTTAGAGGCCTCATATTAGCTGGTGCATGATGCCTCATTGATGGCACAGTGTCTGAAAAAAAAAAAAA
ACACTGTGGTCCAGGTTAGTTAACACTGCTGGTCTTCCTACAGGGTTGCTCCCTTCCTCAGCTTCCTCGA
GCTTTTCCCTAGTTTGACCACAGGGCTTAGCAGCTTGTGTTCATTGACTGAGTGTAATTGTCTGCATCTG
ACTCTTTCAGCTGCTTGTTAGGTATTTCAGAAGGTAGTCATGTCAGTTCCATTTTGTGAACATGGCAAAG
CATGAGTAATAGTGTCAGGCCTTGGGGGACTCTACTTAATTTGGTTCCCAGATATGGCTGGTCACTGGGA
TTCCTTTTACTCAGGCTCTTCTCTGGTTTTGTCCCTGAAGCTCTTTCGGACAGGAACAAATATGTGTCAG
AGAATTGATTTGTGGATGGCCACCTTATCCCTCACTTGATGACCTCATTTCCTCATGGAGGTAGACTCTT
CAAGTTCCCTCTACCCACTCCCGGACATTTCACTGAGTCCTGATAGTCTCTTACCTCTCAGGTCTCTGGA
ATATTCTAGAGCCACCACCTACCTCCAACACCTGAGCTCCTGAGGTTGCCTGTTTCCATTCATTCTGCTG
ACACTCAGGGTTTCAGTCCTACTCCCCACCAATAACTGACCATGTTCCCCTCTTTCCATTACTGTCTCCT
TTCTCACCCAGGTCCCTCACTCTTCCCTCCTGAGGTCCATTTATTCTCCCTCTAAAGTGGGATTGACATT
CCTCACTTTTGCTGTTCAGCTTGTAAAACTTTTATTTTTCCTTTTATAAAAATTAGATATGTTTGTTTAC
ATTTCAAATATTATTCACTTTCCCAGTTTTCCAGTCATAAGAAACCTATTCCTTTCCCCACCAGTTCTTC
TATAAAGGTGTTCCCCCTCATAACCATCTCTTTTCCATCACCCCCTGACATTCCCCTCCCCTGGGGTTCC
AGCTTTGGTAGGCCTCAGAGCTTCTCCTCCCATTGATGTATAACCAGGCCATTCTCCTCTTCATATGCAG
TTGGCCCAATAGTTGTGTCCATGTACATTCTTTGATTATTGGTTTAGCAACTGAAAACTATAGGTCATTG
GCATTGTTGTTCTTATGTGCTTGAAGTCCATTCACTCCTGGTAATCCTTTCTCCAAATTTACTAACAAGA
GGTTGGTTTGCATTCCACTGGTTTGCCAATAACCTTCACTTCTGTAATTGGCATGCTCCACCTGGGTCTC
TCAAAAAAGATCTAGATCCATTTCCTGGTAGCATGCACTTCTTAGCGTCATCAGTGTTATGTAGTTTTGT
GACAGATTGTTCTTTCTATCTATGTATCTATGTATCTATGTATCTATCTATCTATGTATCTATCTATCTA
TCTATCTATCTATCTATCTATCTATCTATCTATCTATGTATCTCTTCTCCATCTTTCTATCTATGTCTAT
CGATCTGTCTATTTATCTCTCTATTTATCTATATATTTATATCTATATCTGTATCTATCTATATCTATAT
CTATCTATCTATATATATATATATATATATATATATATATATATATATATATATATTTGTATGTATTTGG
TGGTTCCTACAGCTATGTGTTTAGGTTGAATTTTAGGATGGATTCTGTGAAACTACGTAAAAAAAAAGTG
GAATCAGGAAATGTCCATGCCAGCCAGACTCCCTCCTGTTATTATGAACCTATTGAAGTTGAGGATTCTC
TGGACATCAAGCCATTCCTCTTCCTGCCCATCCTCCTGATTCTTGTGTTTGGCATGAAGAAAGAATCCTG
GTAAAACTCCAAAACCCTTCAGTCTGGTGCTGAGAACACAGGAAGGTACATATTATAAAACTGATATCTA
ATGGGACTAGATATCTGCATTATATAGTCCATGATGTCCTTTGTTTATGATGTCTCATAATTTCTGGATA
AAATAAGGATTTGGGAATTATCATTTGAATTATGTACACAATATTTATACTGTTATATTCACTCTATAGC
TGGGCAGGCTTTATTGCTAATTCATTGCAAAAAATGGAATTGCAAAACAGAATTTTTGAGGACATATTCA
GGAATATATACATATAATGTCTCCTATAAAGAAAAGTACAATGCAAAAAAGAAGTACAATATTCAACCAA
TATTCAATTATAGGTCTGTAGGGAAAATATTGGCCTTTGGGAAACAGAGAAAAACTGCACTTCTTAGCTT
CATCACTCTTATCTAGTTTTGGTGGCTGATATATATATATATATATATATATATATATATATATATATAT
ATATATGTGTGTGTGTGTGTGTGTGTGTGTGTGTGTGTGTGTGTGTGTGTGTGTGTGCACACACACATAT
GTATGTGCATATATATACTTTTGGTGCCTCCTAGAGCTATTTGGTTTGGTTAGGTGGAATGTTAACATGG
ATTCAGCGCATCTAGGTCAAAAATGTAAAATTTACAAATAACAATGTCAAATAGACTCCCTCCTGTACTT
ATGAAGGTATTGAAGTTGAGGATTCACTCTTCAAGCCTTTCATCTCTCTGCCCAACTTCCTGCTTCTTAT
ATTTGTCTTAAGAAAGAATCATGGTCACACATCTAAAGTCTTCAAGTCTGGCCATGGGAACACAGACAGG
TAGATAGTGTAGTACAGATATCAAATGTGACTAGAGAACAGAAATGTATAGTCCATGTGGTCCTTTGCTT
TATTGAGGTCTGGTAATCTTTGGATAAAATAAGGATTATGGAGTTTATCATTTGAAATAGGTACAGAGTA
TTTACACTTTTATACTCATTCTATTGGTGGGCCCCCTTTGATGCCAAAATCATAGCAGGAAGTGGAATTG
GAAATCAGAATTTATGAGTACACATTCAGGAATATTTACAAAGCCTTCTATCAAGGAATATACAATAAGA
AAGTGGAATACCATATTCGTTTACAAAAAGGACAGGTCGGAAAATTCTGGCCTTTACAAAACAGACAAAA
ACTAGAAAATTGAAATGTATGTCATGGGAATGAACCTGGGAATAAAAATATTATACAGAAGAATCTGCTC
CACTTCAAGTTCCTAGATCATTTCTACCCATGCCAGGAACCTGACGAACTTTCTCCATTCAGAGCATGTA
ACCACAAGTGAAGTAAAGAGAAGTCTCTAGCTTTAAAGAGAAGGAGTACATAAAGGTTTCCCCTGTGTCA
CAGGAGACATACCTGGAAAAAGCACTCTAGATACTGGTCAATGTAAGGAAAGCTGTTTGCAGGTAGGCCA
TTGCAGTTCTCACAGGCATCATCATTAGGCCTTCCATGAGAAATCTCTTGTATCCTGGAGGGCCCTAGCC
TCTCCTGTGATGTCACAAGTGTTGTCCTATCTGCAAATAACTCTCAGATATTCCTTCAGTACCTACAGGG
TTTACTAATTGGCCTCTAGTTCACAGCAAACAGCCATTTGGGAGTGAGAATGAAGGGGATGTAAAACTCA
GCCATGTCTTGGTATAAAAAAAAGGAAAAAATATGTGAACACCAAGAAATCTCATTGAGTCCTTGGTAGG
AGTTGAGTAGGTACTTAGAAGAAATAAAATTAATCTGAGCCTTCCACACATGGAATCAGGAGCTCAGAGA
CTGTCAGAAGCATCTGGACCCCACTGCTTCTAGTGGTTCCTGTAAGTCAGAGAGTTTATATCATTAATAT
CTTAATTCCAAAAGCCAGGTGTTGGGAAGGGCACTGCTCTTTTCCTTAGAACTCATGACTTTTATTTTTT
TTGCTCAGAAGAAAAAGGTCCTAAGTAAGAAGTGAAAGATAAGTATTCTGTACTCATCTCAGGGTAAACT
CCTTGATTATTTGGATACCTATAGTGCAGTTTGTGTGTGATACTGTTATTTAGGAGAGAGACGTGTTTCT
AGTTCATCATATCAGTCTTTCCGATAGTATTGCTGAATCCCATTGCCTGATTGTGACCCTTTAGATTTCT
CAGTCAATAGGTTTGATTATATGGCACTTTTCTTATCTATAACTTATTTGTTTTATTTTTTAGCAATTTT
TATTTGATTTTTGCATATTTACATTACAAATATTTTTGCCTTTCCCAGTTTCCTGTCCATAAGATCCCTA
ACCGGTTCCCCTACTCTTCTGTATAATCCCTGTTACTGCCCTTTGACATTCCCTTGAATTGGTACTAAAA
CCTAGTACAGACCAAGGACATCTCGTTCCATTGGTGCCCAACAAGGCCATTCTCTGCTACAGATGCAGTT
GGAGCCATAGGCGATCCATGTACAATCTTTCAATATTCGTTTAGTACCAGAAAACTGGTTTTTTGGCATT
GTTTTTCTTATCAGATTAAAAGCCCCTTCAGCTCTTGTTATCCTTCCCCAAAATCTACCAACAAGAGATC
TGTTTTCAGTTCACTGCTTTGCCACGATCATTCACTCCCGTGTTTGACATGCTCTGGCTGTGTCTCTCAG
GAAACACCTATATATGTTTCTTCTAATCATGCACTTCTAAGATTCCTCAATCTTACCTAGATTTGGTGGC
TAATATATCTATGTATATGTATATGTATATGATGTATATGTATATGTATATGATGTATATGTATATGTAT
ATGTATATGTATATGTATATGTGTATGTGTATGTGTATGTGTATGTGTATTTGTATGTGTATGTATATGT
ATATGTATATGTATATGTATATATATGTATATCTGTATATCTATATCTATCTATTTATATATATATATAC
ATATATATATATATTCTATAGCTATGAGCTTAGATGGAATTTTAACATGGGTTCTGGGAAACAAGGTCAA
GAAAGTAGAATCCACAAATGACAGTGCCAAAGAGACTCTCTCCAGTTCTTATGAACCTAATGAAGCTGAG
GTTTCACTGGACCTCAAGCTATTCCTCATCCTCCACATCCTCTGAATCTTATGTTTGGCCTGAAGAAAGA
ATCATGGTAAAACATCCAAAACCCTCAAGTCTCTTTACTGGAACACAATAAGGTAGATAATCCAAACTGA
TATCAAATGGGACTAGAGAACCAGTGAATTCCATAGTCCATGTTGTCCTTTGCATTGCTGATGTCTGGTA
ATTTTGGGATGAAGTAAGGATCTGGGTGTTTATCATTTCAAGTAGGTACACCATATTTACATTGTTATAC
TCATTCTATAGCTGGGCACATTTGTTGCCAAAATCATTGCAGAAAATGGAATTGGAAAACAGAATTTTTG
AGTACACATTCAGCAATATTTGCAAAGTCCCATATTGAGGAATGCACAATAAGAAAGTGAAATACAATTT
TCATTCGAATGAAGATCTGTAGGGTAAATACTGACCTTTGGGAAACAGAGAAAACCTACAAAATTGAACT
GTATTTCACGAAATGTACCTGAGAATAAAATTAATATCCAGAAGAATGTCTTCCACTCCATGTTACAAGA
ACTTTTCTACCCATTCTCAGCCCTTGACTAACTTTTTTTCCATTCAGAGCATGTAACCACTAATAAAGCA
AAGAGAAGTCTCTAGATTTAGAGAGATGGAGTACATAAAGGTTTCCAATGAATCACAGGAGACATACGTG
GAAAGGGCAAGCTCAAATCTGGTCCATGTAAGGAAAGCTGTTTAGCAGGGAGGCCATGACAGTTCTCAGT
AATGTCATCATGAGGTCCGGCCTGAAAAATCTCTTGTAACCTGGAGAGCTTTACTTCTTATTTGATGTCA
CAAGTGTTTTCGTGACTGCATTTCCTCTCAGGTATTCTTTTAGTACCTCTAGTGTTTAGTAATTGGCATC
TAATTCAGAGAAAACAGCTATTTGGGAGTGAGAACAAAGAGGATGATGAGATCAGAAGTGTGGATAAGGA
AGAGGCCCTTCTGTCCTTGTCTAAAAAAAGGAAGAAATATTTGTGCTTGTGAAAGTTCAGTGACTCCTTG
GTAGGGGCTGAGTGGTATTGCTGAACAGACAGCATTGATCTGAGCCTTCCACATATGGGAATCAGGAGCT
GGGGTCCTCTCAGAAGCTTCTGGACTTCTCTGTTCTTATGGTTTCTGGAAGTAAGAGAGTTTATACCATT
CATTTCATTATTCCAAATGCCAAGTAATGGGAAGGGCACAGTTGTTTTCCTGAGAGCACATGGCCTTTAT
TCTTTTTGACAAGAAGAAAAAGGCCCTAAGGAAGAAAGGAAGGACAAGTATTATATCCGTAGCTCAGAGT
AAACTCCTCCATGCTTTAGATATCTATTGTGCAGTTTGTGTCTGACAGTGATATCTGCAAGAGAGAAGTG
CTTCTAGTTGAGACATCACCATCTCACTGTTTCCACTATTATGTCTCTGACTACCATTTTCTGACAGTGA
CACATTACATTACTGAGTAAACAGCTGTTTTTAGCTGGCATTTTTTTTAATTTACTTCATATATATATAT
ATATATATATATATATATATATATATATACATATATATATATTACAAATTTTATTTGTTTTATTAAACAA
ACTAATTTCTATATTCATATTAAAATATTATTTCCTTTAAGAGTTTCCTCCCATAAGATTCCGAACTGAT
CCCTCTCCATTTCTTCTCTCCCTTCACATTTTCGTTAACTGGGAGTCAAACCAAGGGCTTCTACTTCCAT
TAATGACCAACAAGGCCTTCCTCTGCTATATATGCAGTTGGATGCATAGGTCTGTCAAAGTACAGTCTTT
GAATATTGGTTTAGTACCAGAAAGCTCTGGTTCATTGACTGTTGTTCTTATGGGGTTGAAAGCACCTTCT
GCTCTTGTTATCCTTTCTCAGAATCTACAAACAAGAGGTCCTTTACAGTTCACTGGATTGCCACTAACAT
ACACTTCTTTATTTGACATGATCTAGGTGTGTCTCTCAGGATATACCTATATCTGATTCCTGGCAGAATG
CACTTCTTAGCTTCATCACACTTATCTAGGTTTGGAGGCTGATGTGTGTGTGTGTGTGTGTGTGTGTGTG
TGTGTGTGTATGAACATATATATATGAACATATATATATGAACATGTATATATGAACATATATATATATA
TATATATATATATATATGTAATGTATTTTGGTAGCTCCTACAACTATTTGCTTAGGTGGTTAGGTTGAAT
GTTAACATGGATTCTGCACAAATAGGTCAAGAATGTAGAATTTAGAAATGACAATGTCAAATAGATTCCC
CCCTGTACTTATGAAGGTATTGAAGTTGAGGATTCACTGTTCCTCAAGTCTTTCCTCTCTCTGCCCATCC
TCCTGTTTCTTATATTTGGTCTTAAGAAACAATCACAGAAACACATCTAAATCTTTAAGTCAGGTCATGA
GAATTCAGGAAGGTAGATAGTGTCGTACAGATATCAAATATGACTAGAAAACTGAAATGTATAGTCATGT
GGTCCTTTGCTTTATTGATGTCTGGTAATCTTTGGATAAAATAAGGATTTGGGAGTTTATCATTTGAAGT
AGGTACACAGTATTTACACTGTTATACTCACTCTATAGCTGGGGCCCATTTGTTGCCAAAAACGTAGCAT
AAAATGGAATTTGAAACATAATTTTGAATACATATTCAGGAATATTTATAAAGTCACCTATCAAAGAATG
TACAATAAATCAGTGAAATACAATATTCCTTCATCTAAAGGTCTGAAGGGAAAATACTGGCCTTTACAAG
AGAGAGAAAACATTGAAAATTGAACGGTATGTCACAGGTTTGGACCTGGGAATAAAAATATTATCCAGAA
GAATCTTCTCTGCTCCAAGTTCCTAGATCATTTCTACCCATGCCAGGACCCTGAATAACTTTCTCCATTC
ATAGCATGTAAACACTGTTGAAGCGAAGAGAAGTCTCTATTTTTCGAGAGATGGAGTACATAAAGGTTTT
TCCTGTGTCACAGGAGACATACCTGGAAAAGGCACTCTCACATCTGGTCAGTGTAAAGAAAGCTGTTTGT
AGGCAGGCCATGGCGGTTCTCAGTGACATCATCATTAGGCCTTCCATGAAAAATCTCTTGTATCCTGGTG
AGCCCTATTTTCTCCTGTGTTGTCACAAGTGTTGTCGTGTCTGCAAATGCCTCTTGTATATTCATTCAGT
ATAATATAGGGTTTACTAATTGGCCTCTAGTTCAGAGGAAACATCAATTTGGGATTGAGACCAAAGAGAA
TGTAAAGCTCAAAGATGTTGAGAACGAAGATGGCCTTCCGTCTTCATAAAAAAAAAGGAAGAAATATGGC
GACCCTGGGGAATGTCATTGAGTCCTTGGTAGGTGTCGAGTAGGTAAGTTGAAGAGATAGAATTGATCTG
AACCTTCCACACCTGGAATCAGGAGCTCAGAGCCTGTCAGAAGCATCTGGACTTCCCTGCTTCTAGTGGA
ACCTGTAAGTCAGAGAGTTTATATCATTAATATCTTTATCCCAAAGGGCAGGTGTTTGGAAGGGCACTGT
TCTTTCCTTAGAGCTCATGGCTTTTATTTTTTTTTTTTGCCCAGAAGAAATAGGTCCTAAGGAAGAAGTT
AATGACAACTATTGTGTCCACAGCTCAGAATAAACTCCTTGATTATTTGGATACCTATAGTGCAGTTTGT
GTCTGATACTGGTGTTTAGGAGAGAGACATGTTTCTAGTTCATCATATCAGTCTTTCCACTAGTAGTACT
CTGACTCCCTTTGTCTGATAGTGACCCTTAATATTTCTCAGTCAATGTGTGAGAATAGATGGCAGTCTTA
TCTTTACCTTATTTATTTTTTTTTGCTTTTTAGCAATTTTTTTGCTTTATTAATTTGATTTTTCCATATT
TACATTTCAAATATTTATGCCTTTCCCAGTTTCCTGCCTATAAGATCCCTAACCAGTCCCCCTACCTTTC
TTGTATAACCCCCTTACTGCCCTTTGACATTCCCTTGATTTGGTAATGGAACCTAGTTTAGACCAAGGGA
ATCTCCTTCCATTGGTGGCCAATAAGGCCGTTCTCTGCTACATATGCAGTTGTAGCCACAGGTCTATCCA
TGAACAATCTTTGAATATTCGTATAGTACCAGGGAACTCTGGTTCGTTGGCATTGTTTTTCTTATCGGAT
TGAAAGCTCCTTCAGCTCTTGACATTCTTTCTCAAAATCTACCAACAAGAGAACTGTTTTCAGTTCACTG
GTTTGCCACTACCATTCACTTCTGTATTTGACATGCTCTAGCTGTGTCTCTCAGGAAAGACTTATATCCC
TTTCTTCTAATCATGCAATTCTATGCTTCATCATTTTTATCTAGTTTTGTTGGTGAAGCAGTTTGCATAA
GGCACTTTTGTGGAGATGGGGGACATCTTTGTCTGTCTTTCTGAGTGGACATAGCTTTCTCCCATGTTTT
GCAGCTGGCGAAGGTATTAAAGTCACATGTGGAGAGGGGGCAGGACTTAATCTATTTGTGGAATATGAGA
AATCATTGAGATTACCTTTAAAAGTAGAAATTTTACAGCCCTCTTTGTCTGATGGGGCCTGTTGTACCTC
ACCTTGACAATAGATGTCTTCTCCAAAACATTTGGAGGAGAATTGAAAAGACTGGAAACCTGTAGGATAG
GGAATGAACATTTGAAACTCCTTTGGAAACTCTGTCGGACAGAGAGCTGATCACCCAGAAGACTGGGCTG
TACTTAGACTTCAGGGATGGAGAGACTGCCACTTCTGCCCACCTGTGCCCACATCCCTAGCCCAAGAGGA
AACTGCATAGTGCCGCTGGACACATGAATATAGGAGCAGTCAAGCTGTAGGAGTCCTGCAGTACAAATGG
CATATGGATCGGAACTGGTCCAAACAATATCCTACACACAAATCTTCTGTGGATGGGGAACACTTAGATC
ATCAGAAAGGCAGAAACTCCTGAGAACTCTGCTCACATTCCTGACAAAAAAAAAAAAAAAAACAAAACAC
CTAGCTCCATCTGGGCCTCCTGTTCATAGTGACCTAGTAGACATTTCTGGTTGCAACTCTCATTGAGAGC
TGAATGGCAGCCTGAGAAGCAACTTCAGGTCTGAGACCAGAGGTGAATACAACTATTCTGCACTAAGTGA
CCTGACTAGTGGATTCAGGACATGCAAAAGCAGAACTCCTCTGGGACCAGGCACTTCCAGTTTCTAGCTG
GCTCCTGAACCTTGCTGATCCTGGCCCAGAGCTCCCTGCTCCTAGACGATGTGGGAGAGAGAGCTGATCA
CCCAGGAGTCTGGGCAATACTGAGCATACAAGGCACAGAGACCGCAACTTCTGCCCACCATTACCCATAT
CTCTGGCCCAAGGCAAAACAGCATAGTGCCTCTGGACCCAGGAATATAGGAGGAGTAAAACTGCAGGAGC
ACCATGTTCCAGACTGTGCCTGGATCTGAACAGAACTGGTCAAACAGCTCCCTGCACACAAATCCTGAAG
GTGGAAGAACTAGAACTTCAGAGGAGCGGGCATTCCTGGGAAACCAGAGGAGACTACTCTCTGCCCAGAT
TCCTGACTCAATAGGAAAACACCTTGTGCCTTCTGTGATCCCTCCCCGCCCCACAGAAGGATATAAGAGA
AATATGTGAAGTTCCTTCTGGTTCCAGCCCACAGGGACAGCTGAAAGCCAGTGGACAGGAAAAACTGCAT
GCATGAGGTAAGAATACTCTGTTCCCATAACTGGGTAAAAACAAAATAGGAAAACATGTCTACAGCAGTC
CTGACACATGAGCCTACAGGACAGTCAAGCCACTCTCAGAAAGAGTAAGACACGCTAACTCCAGAGACAA
CCTGATGGCTAGAGGCAATAACAGGAATTCAAACAACAGAAATCAAGACTATTTGGGCTCATCATAGTCC
AAATCTTCCAACAATGCAAACACTGGATATCCAAACACACCAGAAAAGCAAGATCTAGATTTAAGTTCAC
ATTTTATCATGATCATGGAGGATGTTAAGGAGGTCATAATTAACTCCCTTAAGAAAATACAGGACAACAG
AAAATTCAGAAGTAAACAAGTAGAATCCCAGAAAGAGGGAACACAAAAGTACCTTAAAGAACAAATAAAA
AAAAAAAAAAAAAAACAGGAGAAGAAAATGAACAAAAAATCCAGGAGTTAAAAATGGAAAAGAAACTATA
AGGTAAGCACAAAGGAAGACAACGATGGAGATGGAAAACCTAAAAAAGAAACCAGGAGTCATAGATGTGA
GCGTCACCAATAGGATAAAAGAGATGGAAGACATAATCTAAGTTGCAGAAGATTCCTTAGAAAACATTGA
CACAACTGTCAAAGATAATGTAAAAAAGAAAAAAAAAACTCCTAGCCCAAAACATACAGGAAATCAAGGA
TACAGCAAGAAGATCAAACCTAAGGATAACAGGTATAGAAGAGGGTGAAGACTGCTAACATCAAGGGACA
GTAATATCTTCCACAAAATTATAGAATAAAACTTCCCTAATCCGAAGAAAGAGATGCCCATAAACATACA
CAAAGCCTACAGAACTACAAATAGACTGGACCAGAAAAGGAAACCCTCCCATCACATAATAGTAAAAACA
GTAAATACACAAAACAAATAAAAATATTAAAAGCAGTAAGTATATGTATAAATAACATATAAAGGCAAAC
CTATCAGAATTACGCCAGAATTTTCACTAGAGACTATGAAAGCCGGAAGATCCTGGACAGATATCATACA
GACCCTAAGAGAACAGAAACGCCTTCCTAGGCTACTTTATCCAGCAAAATTCTCAATTAACATAGATGGA
GAAACCAAGATATTCCATGACAAACCCAAATTTACACAATATCTTTCTAAATATCCAGTAATTCCAAGGA
CACTAACTGGAAAATCCCCAAAAAGGAGGCAAGTAAAATCATAAAGCAAGAATTAATCTTTTCACAACAA
AATAAAGAGAAGGGAAGCACACAAACATTAACTATCCTCCAATTATGAAAATAAGAGAAAGTGATCATCG
CTATTCCTTAATATCTCTCAACATCAATGGACTCAATTCCCCACTAAAAATACACAGATTGACACACTGG
ATATGTAATGCGGACACAGCATTTTGCACTACAGGAAACACACTTCAGAGACAAAAAGAGACACTACCTC
AGAGTAAAAGGATGGAAAAATAATTTCCAAGCAAAATTTCGCAAGAAACAAGCTGGAGTAGCCATTCTAA
TATCATATAAAATCGACTTTCAATGAAATGTCATCAAAACCATAAGGAAGGACACTTCATATTCATCAAA
GCAAAAATCCACAAAGATGAGCTCGAAAACTAAAATATCTATGCGCCAAATACAAGGGCACCTACATAGA
AACCTTACTAAAGCTCAAAGAACATATGGCAGCGGAAATAATAATAGCAGGGGATTTCAACTCCCTACTC
TCATCACGAGACAGATCATGGAAAGAGAAATTAAACAGAGACATAGTCAGACTAACAGAAGTTATAAACC
AAATGGTCTTAACAGATACTTTAGAAAATTCTATCATAAAACAAAAGGATATAACTTCTTCTCACCACTT
CATGGCATTTTCTCCAAATTTTATCATATAATCAGTCAAAAAGCAGGCCTCAAATGATACAGAACGATAG
AAATAATCCAATGCATTCTATGAGACCACCATGGGCTAAGTCTGTTCTTCAATAACAATGAGGAGAGCAC
ACCCACATATACATGAAAGTTGAACAATGCTCTACTCAATGATAACTTTGTCAAGGAAGAAATGAAGAAA
GAAATTAAAGACTTCTTAGAATTTAATGAAAATGAAAGTACAATATACCCAAAATTTTGGAACACAATGA
AAGCTGTGCTAAAAGGAAAACTCATACCTCTGAACGCCTGCAGAAAGAAACTGGAGAGATCATACAAGAG
CAGCTTGACAGCACACCTAAATCCTTTAGAACAAAAAGAACCAAATACATGCAGGAGTAGTAGAAGGCAG
GAAGTAATCAAACTCAGAGGTGAAATCAACCAAGTAGAAAAATGGGGATCATACAAAGAATGAACAGAAC
TAAAAGCTGGATCTTTAAGAAAATCAACTGATTACATTAACCCATAGCCAGACTAATCAGAGGGCACACA
GAGTGTGTCCAAATTAACAAAATAAGAAATGAAAAGGGAGACAAAACAGCAGAATTAGAACAAATTAAAA
AAGTCATCAGATCATCCTACAAAATCCTAATTTCAACAAAATTTGAAAATCTGGAGAAAAGGACAATTTT
CTTGATGAATGTCAGGTACCAACGCTAAACCAGGAACAGAAAAACCATTTAAACAACCAGTAACTTCTAT
AGAAATAGAAGAAATCAATAAATGCCTCCCAATCAAAAAGAGTCCAGGATCAGATGGATTTAGTGAAGAA
ATCTATCCAAAATTTATAGAAAATTTCATACTAGTACTTTGCAAACTATTCCACAAAAATGAGACAGTGC
ACTACCTAATTCCTTTCATGAAGCCACAATTACTCTTATACCTAAACCACACAAAGACCCAGCAAAGAAA
GAAAACTTCAGACCAATTTCCCTTATGAATATCGATGCAAAAATACTATATAAGTCTTGCAAACTGAATC
CAAGAACACATCAAAATAATCATCCATCATGATCAAGTAGGTTTTATCCCAGGCATGCAGGGATGATTTT
GTATATGGAAACCATCAACGTAATCCATTATGTAATCACACTCAAAGATAAAAACCCAATGATCATTTCA
TTAGATACTGAGAAGGCATTTGATAAAATTCAACACCCCTTCATGATAAAGGTCCTGGAAAGTACAGGAA
TTTAAGGCCCATTCCTAAACATATACAGCAAATCCATAGCTATCATTAAACTAAGTGGAGAGAAACTTAA
AGCAATCACACTGAAACCATGGAGTAGACAGGCTGCCCACTCTCTCACAACTTATTCAATATGGTTCTAG
ACATCTTAGCCAGAGCAAGCATACACTAAAGGAGTCTGCTTAGATTGGATTGGAAAGGAGGAATTCAAAA
TAGCACTGTTTTAGACGATATGAAAGTATACTGAGAGACCTCAAAAGTACCACCAGAGAATTACTAAGCC
TGATAAACAATATCAGCAAAGTGGCTGGGTATAAATATAACACTGAACAAAAGCTAAACAAGTGGAGAAA
GAAACTAGGGATACGACGCCCTTCACAATACCCCTAAATAATACAAAATAACTCGGGTGACTTTATCCAA
GCAAGTAAAAGATATGAGCATATGAGCAGAACTTCAAGTCCCTGAAGAAACTGAAGGAGATTTCAGAAGA
TGGAAAGATCTCCCATGCTCATGGACTTGCAGGATTAATACAGTAAAAATGGCCATAATACCAAAAGCAA
CCTACGGATTCATTCCTATCCCCATCAAATTTCCAATCCAATTCTTCATAGAGTTAGACAGAACAATTCA
TAAATTCATCTGGAATAAGAAAAACTCAGAATAGCTAAAACTGTCCTCAACAATAAAAGGACTTCCTTGG
GAATCACTATCCCTGAACTTAAGCAGTATTACAGAGCAACAGTGATAAAAACTGTGTGGCATTGAGACAG
AGGCAGGCAAATAAAACAGTGAAACTGAACTAAAGACCAGAAATGAACCCATACACCCATGGTCACTTAA
TTTTTGAGAAAGGAGACAAAACCATCCAATGGAAAAAAAGATAGCATTTTCAGCATATGGTGCTGGTTCA
ACTGGAGGTCATTATGTAGAAGAAGGCAAATTGATCCATTCTTACTGCCTTGTAGAAACCTTTAGTCCAA
CTGGATCAAGTACCACCACATTAAACCAGATACACTCACACTAATAGAAGAAAAGTGGGGAAGCATCATG
AACATCTGGTTTTCCACTAGCACTCACTTCTGTATTTAACATGCTCTAACTGTGTCTCTCTGGAACGATC
TTTCTCCAGTTCTTGGCAGCATGCACCTCTTAGCTTCACCAATCTTATGTAGTTTTCGTGTCTCCTACAC
CTATGAGGTTAGGTGGAATTTTAACATGGATTATACACAACTAGGTCAAGAATGTAGAATCTACAATTGA
CAATGCCAAAAAGATTCCATTCTGTACTTATGAAACTATAGAAGATAAGCTTTCCCTGGACCTCAAGACA
TTCCTCTCCCTGCCCATCCTCCTGAACCTCACGTATGGCCTGAACAAAGAATCATGGCAAAACACTCTCA
ACCCTCAAGTCTGAACCTTGGAAATAAGGAATGTAGATATCAGAGAACTGATTATCTTTTGGGACTACAG
AACCACATTCTAGAGTAGATGTTGTCCTTTCCTTTACTGATGTCTCTTAATTTTTGGATAAAATAAGGAT
TTGGGAGTTTATCATTTGATGTAGGTACACAATATTTACACTGTTATATTCACTCTAATGTTGGGCCCTC
TTTGTTGCCAAAATCATTGCAAAAAAATGGAATCATAAAACAGAATTTTTGAGTACACATTCTGGAATAT
TTATAAAGTCCCCTATCAAGGAATGTACAGTAAGAAAGTGAAACACAATATTCATTCAATTAAATGTCTG
TAGGGAGAATACTGGCCTTTGGGAAACAGAAAACCTACAAAATTTTTCTGTATGTCACAGGAATGATCCT
GGGAAAAATTATTATCTAGAAGAATCTCCCCCACTCCATCTTCCTAAATCTTTTATACCCATGCCAAGCC
CTGGCTACCTTTCTCCATTCAAAGCATGTAACCACTAATGAAGCAAAGAGATTTCTACAGCTTTAGAGAG
ATGGACAACATAAAGGTTTCCACAGAGTCACAAGAGAGATACCTGGAGAGGGCACGCCAAATCTGATCAA
TGTAAGGAAATCTGTTCAGCAGGTAGGACATGGCCGTTCACAGTGACATCATCATTAGGCTCTCCCTCAA
GTATATCTTGTAACCTGGACTCCCCTAACTTCTTCTGCGATGTCACAAGTGTTGTTGTGGCTGCAACTGC
CTCTCAGATATTCCTGCAGTACCTCTAGGGTTTACTAATTGACCTCTAATTCAGAGTAAACACCCATATG
GGAGGGAGAACAAAGAGGATAATGACAACAGTGAAGGGGAGAAGGAAGCTGGCCTTCTGTCTTTGTATAA
AAAAAGGAAGAAGTATGTTATACTTGGGATAGCTCAGCGAGTCCTTAGTAGGAATTGAGTGGGATATTTA
AAGAGTTTGCCTTGATGTGAGCCTTACACATATGGGAATCAGGAGCTGGGAGCTCAAAAGCATCTGGACT
TCCCTGTTCTTATCGTTCCTGGGAGTCAGAGTGTTTATATCATTTTTTTTTGTATTCCAAAACCAAGTGA
TGGGCAGAGCATAGTTGATTTCCTGAGAGCTCATAACCTTTATTCTTTATGTCAAGAAGAATAAGGTCCT
AACAAAGAAGGGAAAGACAAGTATTGTGTACTCCACTCAGAGTAAACTCTTCCATGCTTTGGATCCCTAT
AGTGCAGTTTGTGTCTGACACTGATATCTGGGAGAGAGAAGTGTTTCTACTTGAGTCTTCATCATCTCTG
TCTTTCCACTAGTATTACTCTGCTCTCATTCCCTGACAATGAGCTTTACATTTCTGAGTCAATAGCTGTG
AATACCTGGCACTGTTATTTTCTTTAATTTCTTTAATTTTTTTAGTTTTAGCAAATTTTATTCCTTTTTA
TTTGGGTATTTCTATATTTACATTTCAAATGTTATTTCCTTTCCCTATTACTTGCCCATATGATCCCTAA
CCGGCCCCACTCCTCTTTTTCTATAACTCCCCTTACTATCCGTTTTCAGTTCACATATTTGCCTCTAGAA
TTCACTTCTGTATTTGATATACTCTAGCTGTGTCTCACAGGGAAGATCTATATACAGTCCCTGGCAGCAT
GCACTTCTTAGCTCTATCAATCTTTTCTAGTTTTGGTGACTGATGTGTATATATTTTTCCACATGTATGG
CATGCTCTGAATGGGATTCCCTCAGTCTCTGCTCTAAATTTATATATATTATTGTTCCACCTTTTAAAAA
GGAGTAGAGCATGCACATTTTGTATGTCCTCTCTTGAGCTTCCAGTTGTCTGAGGACCGCATCTTGGGTA
ATTTGAGCTTTTGTGCCAATATTCACTTTCGGTGATTTCATACCATGTGTGATTTCATACCATTCTGTGA
TTGGGTAACCTCAATCAGTATGATATTTTCTAGATCATTCCATTTGTCTATGACTTTCTTGAGATAATTG
GTTTTGATAGCCGAGTAGTACACCATTGTGTAAATGTACCACATTTTCCATAACAATTCCTCTGATGAAT
GCCATTAGGATTTCTTCTAGCTTCTGGGTATTATAAATAAGGCAGCTATGAACATAATTGAGGATGTGTC
TTTTTGTATGTTGGAGCATCTTTTGGTTATATGCCAAAAGATGTATATCTGTTCCTCAAGCACTGCAATT
TCCAATTTTTTGAGGAATCTCCAGACTGATTTCCGGAGTGGTTGAACCAGTTCTTTGTGCCACCAAAAAA
AGGAGCATTCCTCTCACTTGAGATCCTTATCAACTTCTGCTGTCTCCTGAATTTTTATTTCAGCAATACT
TACATGTATGTGGTGGAATCTCAGAGTTGTTTTCATTTACATTTCCTTAATGACTAAATATGACGAACAT
TTCTTTAGATCCTTCTCAGATATTTGATATTCCTCAGTTGAGAAATCTTTGCTTAGTCCTGTAGCACAAT
TTTAATAGGATTATTTTCTCTCTGAATCATTATTTCTTTAGTTCTTTGTTTTTATTAGGTAATAGCCCTC
TGTCAGATGTAGGGTTGGTGTAGAACTTTTCCCAATCTTTTCCCTGCTGTTTTGTTCTAAAGACAGTCTC
CTTGGCAGGCAGTTTTATACTACATTGAAGAAATATCAATTAGAGAAATAGAAGAGGGACTGGCTCCTTC
CTGTCTTCTGTACGTGTCCTGAACAGTAATTGAGGGAACTAAACAACCATGTTCTATTCCTATAAGGCAT
GTTTATCTACACTTGTAGGTCTAGAGAGACTTAGGAGTGATCCTGGGCACATCAACTGTATGCTGTTGTA
GTTTGTAGTTTTCATCCTGGCTTGTGTAACTACAGGCTAAGATGTTCTAAAGCCAAATTACAACCTCTGC
AGATGTGCATATGCCTGAGGAGGCTGTCTCCTTGGTTTTCTGAAGCATAGTTAAGGGAAGCAGAGGAAAA
CAGAACTCCCTTCTCTTCTGATCTCTGGGAATGCTGACATTCTGGCCTCAGCTCTTTATATGTTTTTGAA
TATCCTTTGGTGTTCTAGAATTGGACTGCAAATAAATACTATGCAGGAGATGTGTGGGAAACACCTGAAC
TCTTCCATTAGAGATCAGAGAGATGAGCTGTATTTGCACTCATTTGACTGTGTATATTTCTGGTCTTTGT
TTGACCATGCAGTTCTGATGCCTCATATTTCATTGCTAATGTATTCAAGTTGTAGGGAAAGCACACCTCA
CAATTTTTTCCCATCCTCCATCCTATGGTCTTAGATTTTAGTGGAACCCTTCACATTTTATATTCTAGAT
CCACTGTCCTAACTTTTTAAACATGCACATCTCTATTATTCCTGCACACTGTGTGTGTGTGTGTCATTGT
GTACCTGTGTATCTTTTGTGTGTATGTGTTTGTGTTTGTGTCCTTAAATGGTTAGTTTGTATGCAATTTA
CAGAAACCTTGTCACTGAAAGAAGTCTATGTAAGAAATCTATAAAGTGTGGATGGGGCATAATCCAAATG
TTCTGCCATAAAGTGGCCTTCTAGAAAGAGTAGCATAATCTTCAGTAAAAGAATATGCTTGACAAAGAAG
TGCAGACTGACAGGAACTTGATGTAGATCTCTCCTGAGAGACACAGCCAAAATACAGCAAATACACAGGC
GAATGCCAGCAGCAAACCACTAAACTGAGAACGAGAATCCCGTTGAAGGAATGAGAGACAGGATTGGAAA
GGCTTGAAGGGGCTTGAGACCCCATAGAAACAACAATGCCAAGGAACCAGAGCTTCCAGGTACTAAGCCA
CTACCTAAAGACAATACGTGGACTGATCCTGGACTCTGACCTCATAGGGAGCAATGAATAACCTTGTATG
AGCACCAGTGGAAGGGCAAACCCTTGGTCCTGCTAACACTGAACCCCCAGTGAACGTGATTGTTGGGGGG
AGTGCGGTAATGGGGGGAGGATAGGGATGGAAACACCCATATACAAAGGGGTTTAGGGGTAAGAAAGCAG
GGTTAGGGGAATGTTGGCCAGTAAACCGGGAAAGGGAATAACAATTGAAATGTAAATAAGAAATACTCAA
GATAATAAAGAAAAAAAAATCTGCTTTTAAACAAAATTTGGAGGAAATACCCCGACATGTCTACATTATA
ACTGTGTACTGTGTCATTGTTTTCTTGTTTTCTGCGGTCACACTTGTGGCCTTTGAAGCCAAGCTGCATC
CCGTGGATCTGTAAATAAGCTAAGACAGACTTTCAACTCGGTCACATGAAGCATGTGAAAGGCGTGACAA
GACAGTTGCAGTCATTGTGACACTGCCATCCCAATGGATACACGTAACTGTTGAAAAATCACAGAGTGGG
ATGCTCAAGTCTGAACTTTAACACCCAGCTAGGAAAAGTATAACCTATCAGTTCACTTGCTGAGTACCAT
CCACAAGCAAAGGGTAGGCTCAGATGAAGTATTGTTGAAGAAATTTGCTCTTCCTTGTGAGCAGCATCTG
AGGGTATGTGGAAGACCATTCAGCATCCTGTGACACGGGAGACCAGAGTAATGAGAAGCAGACAGAGGGG
ACAATTCTGTGTTTTTTTCTGGACCACCATAACTACATTTTCCAGGCTAAGGATTTGCTCATTGAAATCG
TGTGTCTCACATTGGCAAAGGCCAAGCTGTATGAAGCCTCAATATCAAAACTGGATCCAAGGTCCTTTCT
TAGTTACTGGGATTTACAGGCAGTCTACCATACCTTGTCTTCTAGATTCACAAATTCTTTTCTGGCTTCA
TGTACTTAAGGCATATTCTTTCATTCTCTCTATGTGTCTCTCTCTCTGCCTCTCTGTCATATTTTTTTCC
TCTATCCTACAACAGTCTTTACTAATGTTAATGTATTTCTTTCCAGTTTATACCCTTCCTTATCTCATAA
ACCCCAGGGTGATCTGAACTTGGAGTCCTCTGGAGAACCACAATTAGAAATAGAGTTGACATCCAAATCT
ACTAGACAAGAACAACTGTGAAGATGCAGAATATTCAACAACCCCCAACAAGCATAGAGCCCAATATGCA
TGTATAAAAAGAAAATTTTTAGATATTCAAGAAATGCATGTCAGGCTTCTCTTTGCTGGGACTGCCAGCA
TCATGACAAAGGTTACATGGGGCTTTAATAAACATGTATAGTTTAATAATACCTAGACTCTACCCTACTT
TACCATTCCCTGTCTGTATGTTTCTAATAGATGCTTTCCAGAAATGTAGTAGTGACACCCTTTCAAGAGT
ATAGACGTTGTCACATGTGGCACCCAACAGAAGAATTTGACTTTTCTTCTATGGGTGAAGCTCCTTATGA
TTGATCTACAACATACTTGTCCCCATGACTGATGCTTTGTTTTGGTGTGTGTGTGTGTGTGTGAGTGTGT
GTGTGTGTCTGTGTCTGTGTCTGTCTGTCTGTCTGTCTTTGTCTCTGTCTGTCTCTTTCCTCCGCAGGAT
ACCTCTCCATAGTACAGCATGACTTCTTAATTGCATTCCAAGGTTGACTCATCATGCTTCCTCTGTTTTT
GAGGTCTCAAATTGCACCTATGTTAAGCAATGCACCTGTAGCCTGATCTGTGAACTGCTGCTCACATCAT
AAAGAACCCCATGACTAAACATGTTATTTTTGAGGCTCTGAACAATGTTTTTGTCTGAATTTACATAATT
ATTCCAAATTTTTTACTCCCCCACCTAAACTGTACTTCTCTGTGGATCTTTCCAAAGTCCTTGCTTACTT
GTATTTATCTATGTACCAGCTCTACAAGGAAGGCATAATCCCAACTCTCCAGCATTAGTTAGGAGGAGCA
ATGGATGAGGAAATTGGATAAAATGATCATTTAGCTAAAGAAGATGTCCGCTTAGAGTGATTAACTGTTT
AGAATCGTTGCATAAATGACAATCATACTGACCTAAGTTCTCAACTTCCTTTCTTCATTGTCATTTTCAG
TGTGCATAGTAAGGTCGGGATGAACAATTTCTGAGCTTTGTTTGCAAGTTTAGGCTTCAGTATCTGTACA
TGAAGGTAGGAAAAAATTCAATTAACCAGTCATATCTCCATTTTTAGAAGGTAGAGTGATGGAAAGTCTT
CCCTTGTGTCTCAGCAAAGGTACTGGAAAGGCCAACTTGGCTTGTTGATTTGGAGAATATCTGGTTAATA
GATAGTTATGTACTGTTGAAGGGGACACTCCTCTGGTACACTATTGCATGCCTGGAATTCCATGGTATTC
TTTGTGATGTCACTAGTGTTATGGAAACAGAAGCTGCCCTTTGATATTTTGTTAATGCTTATTGTTTTAG
ACACAGACATGTTTTCTAGGATTATCGAGTTATTTACAGGAAAAACAGAGTGCATGGAGAGATGAGAGAG
AGAAAAAATGATATTAGGACTTCTTTCTTGTTATAAATATGCAAAATAAATAATCTGGTGTAAAGCAGAG
AGAGTAAGCCCTGAGCCAGTACTGGGGAACTTCCTGGAGAAGCTGTGCTTGGGTCAGACCTTCTAGGAGC
AGGACTTATGGTCTGAAACATCTGGACTTTTAAAGAAGGGACCAAGCGTCAAGAATATCTGATGAATATT
TGGCAGACAGCCAGAAATTGACAAGCATGCACTTAGTTTGCTATGAGTTCCTTAATTTCACTCTGAATGA
GAAAGATATCCAATAGGAGCCACACAGATAAATCTTCTACTCTCAGGGTAGAGTATAGGACTTCATCTAC
AGACGATTATTGTACATTCATTGACATGTTGTGACAAGGAGAGAGAGAGAGGGATACTCCCCTGGAAATG
TATCAAGATTTCAGACTCATTTTTCTTGAACATACATGATTAGGGCTTGGTTGTCCTAAGAACTATGGAC
TACAGAACTTACCTGCATATGTCTAGCAATCATCGTTGGAGGCAGGAGAGTAGCTAATAGGTCCAACTTG
AAAAGAGCTTTCTTACTCTCTCAGTGCTTCAAAGTGTCTGTAGATTTCCCCTTTCCTCATGCTTTGTTGG
GGGACACAGAATGGTCTCTCCTGTGACTGGGCCATTAATATGCATGTTCCCTTGTGTTTATCTACAGGGT
TTGCTGGGAAGGCATCATGCCAACCTTCCACCATCAATGAGCATGTTCAGCAGATTAAGAAGTAGGAGAA
ACTGACTATTGAGCTCAAGAAGAAAACCTGTGAGTTGGGTAAACTTCCAGGAATACTGACCCATGGCATC
AGCAGAATTTGAACAAAAGATAGTTATTACACCCAGTCATTCCTTGATCGTCTTGACCCCTCTGTGTTAA
ACCCAGTATTCTCACATCAGAAGAAACTGCAACTCCAACGTCCTCATGCACAAACACACTTTTCTGATGC
ACCTCTCAAAAGTAGAACTTGAAGGTAGGATAGGAGTGTAATGGAAGCTATTTCATTTCTCAGAAAAGCA
GAAGCTGTGTTTGAATAACAGACGAGATATGGCAAGCAGTGTGTGAGCTCTCATCCTGGATTTTAATAGA
CAGAGATGCATTTTCTGTCCTCAGAGGAACACAGAAAGTTGGTCAGCTACAGAAGCACAGTAACTTAAAC
TTAGATAAGTAAACTTTTGTTTTTTTTATTTATTTTAAAGATTTATTTTATTTGATTTTTATGAGTATAC
TGTACCTGTCAGACTCACCAGACTCACCTGTCATTATGAATGGTTGGATGCCACGATGAGTACACTTGGA
ATTGAACTCATGACATTTGGAAAGACAGGCAGTGTTCTTAAATGCTGAATAAACTTCCTAGTCTAAACTA
CTACTACTACTACTACTACTACTACTACTACTACTACTACTACTACTACTACTTATTATTATTATTATTA
TTATTATTATTATTATTATTACTATTATTGTTAAGCAACCCTAGATAGATCAAAACTTACCCTCCTCTAA
TGCTCTTCCCCCTTCCCTGTTTGAAGAAGATCTTAGAATAAAGAAAGTCACCATAATATCTGCCCCTCGA
CCTCAGCATTAAAAAATGAAAAATTTTACTTTTTCTTAGCTATGGAGATTTTCTTGTTGACTGGGCTCAT
AGATTCAGACCTGAAGTCAGGGATAATATGGACAATGGAGATCCATTTGAAAGAAGCTGCTTAACTTGGA
GGAACAGGGAAACAGTGAGCAAGAGTAAGATGTTTGTCCACCAGGTGATCCCTTGCTGAGAACAAAGTCT
CCTCTTCACAGCCTGAAAACTGGGCAGGCTGGGTAAGTAGGCATAGCTAACAAGCCAATCCAATTGTGTA
AATATTTGTACATATACAGGGTATAAAGGGAGAGCATTTCATTGACTAAGTTGAATATAAATCCTGTCCA
CTATGTTCTTATATCTTGCAAGGAAACTTTGGTGTATTTTGTCTATCCTGGGATCCAGAAAGATCGCTTC
TCACTCTCATTGTGATTTCTTCCCTCATATGACCCTTAAGAGTACTGAGGAAGTCAGAGAAAAACACAGA
CAACAATAATCTACATTGTAGAGATCAATTACTTCTCATAAGAAACACTTCCTCATAGCTGTGAATTCAG
CAGAGGGGCAAGCTGCAACCAATGCTTGATATTGCATCTGATGTCTGGTATACAGGCTCATTGACTAACT
ATTCTATTGGAGAAAGGAAACATCAAAAGTTAGCATGAGAACAAAAAAAAAAGACTTAAAATATAATCAG
AACTCTGATACATAGCATAAGTGTTCCCAGTGAGGGTCACAAATAACATGAAGGGTATTACTTGAGCAAG
AGTTACTCTGCTGGAGTCCTCATATTTCATATTTACTTGAAAATCTGTCACAGCAAACTATATTGATATC
ATACAATAGTCCAGAGGGACCATACCCAAAAGTATATAATTCCTACTGAAATAAAGTGTTGATAATACTG
CACATCACACATTTGTATGTGAGTCTAAAATTAATGTTCTACATAGATGAAAGCATTCCCACAATCCTTA
TCTTAGTCACTTGATTTTTTTTTTTCGTTTGGAAAATGGCTGAGTATTCTTCAGTTCCACACCTGAACTG
AACTGACTCTTCCTCAGACTGTACACATAGTGGACATCTGAGTAGCAATTGACATTTTTAGCCAGGTTGG
TCTCCCCATGGATCTTTTTGGGCATGAATAAGCATGCATAGACATATTTTACTAAAGGATTCATGTAGTA
GCCTAAATATTACAGGATCCCATTGCTGTAAATAATTTTATTTTACACAGCAGAAGGAAGGTGTATCAAA
GGCTGTGTATCAAACGTTGTAGATATTACACCATCCATAGATGATAATATATCAAGAAGAATCCCTTAGG
ATTACACACATTGATCTAGAAACTCACAGACGATTCTAATCCGGGACAGGTAATCACTTGGCTTGGAAAC
TTACAATAATATAATGCTCCAGATCTATGTGGAGTGTTAATAGATAATGAGAAACCACCTAAAAAGCACA
TGCATAAGTACAAGATGCTATTCAAAAATTATCCAGAGGGAGTTTGGCAACCTACATTCAGCACAAAGGG
ATTGATTCGTCACTTCACAGATTCTGATCAGATCAATTTAGTATTGAGAAAACTATATGAGAACTCACTT
GCGTATCCCATGACTGTACAACTAGGAAGTCACAGCAAACATGACATTCAGGAAGCATAGCTTGAACTTG
CCAACAATGGACAGAGTGCATTTAGCTGACGAAGTCTGACCATGAAACTCAAATTTCCGAAATACCACTT
AGGTTTGAATTTACAGAACAATAAATACTTAATGAGTTTTGGGGCAAAATTCTAATCTAAAGACTACAAA
ATTATTTATCAATAAGCTCTTAATCCCTATGGAGAGATTAATGGTAGATATAATGAATTTAATCTGTAGC
CCAGAGGTATAAATAATTGGTGCAATGTGAGGTGATTTGGTATGTTTAAGAAACATGCAAAAAAGGGAGG
TCATTCTATCTTTGAACAGATTTGCTTGTCAAACATTTAGCATGAGTTACTGTGGAATGACCTAGACACA
TACATGCACATATCCTACAGTTAATTGATTTGTTCTGTGCTGTGTGTGGTATGCCGGACTAATCCAAGGT
AGGAAGTATATAATGCACAAGTATTTTAAACCCAATATCAATGAAAATAAATCAGAATTCCTCTTGTGAA
TGCCATCCTAGATGAGTTAATCCAGATCAAAAAGTAAAAAATGAGTTACATATTCACTTTAATCTGAATG
TTAATTCTCTAAACTGTGTATCTGTATGATCATTTTGTGTAAGAGTCTAGTGAAACAGACTGTATATATT
TTGAGAAGTGCAAGTGTACTTATGTATTGCTGAAGGACAAAGTCAGGAACAGGAATATCAAATGTGAAGA
GACAGGGAAAAGAGCAACAATGAAGGGAATGTAGTACATACAGTTAAATTGAGAGACATTTGAGGCATTG
AATGGAAAACTAATGGAGTAGAAAGACAATTTTTTTTAATTTTCTATCAAGTAACTAAATATTTGCTATA
GTTACATGGGCAGAAGATAAAATATTGAATGGGTTTATCTATGTGAAATTCGAATAATAAGTAAGTCACA
ACAATTTTGGATTTCAACTTTCAGTAAACCTATGTTACAAATACTGACTGTATATTCATTAAGGAGAGAG
ATGTGAACATACATATCTTATATTGTTGGAAACATACATATCTTATATTATAAACATTGGAAGTGCAAAA
TAATCTATGTATTTGTTTACATTTCACAGTCATTTCCCAAACTCTTCTTTCTGTCTTGAATCCCCCAAGC
CTTTCCGATGCTGTTTGTTTCTACGATGGTGCTCCTCCATCTACATGCCCACTTCACTTTAGCCATCTAA
CATCCCCCTTCTCTGGGATATGACATTTCCACAAGACCGATTGCCTTCCTTTCCAGAGATTAAAGATTGG
ACAGTTGTCTTCTCCATATGCTTTGCTATCTATATAGCAGTAACCATGTACTGGCCAAGTACACTCTCGT
TGGTAAATTTCCTGAGACTCTGAAGGATAAACTTAATTGATACTCTTGTGTTTCATATTGGTTTCCAATC
CCCTTAAGATCCTTTAGGCATTAGACTAACTCATCTTATGTGGCTGTCAGTTTTCTGTCAAATGTTTAGC
TGTATCAGCATCGGTCTCAGTCAGATGATGGCAGAGCCCCTCAGAGGACAGACATATTAGGGTCTTATCT
GCAAGCACATCTTTACATCAGGAATAGTGCGAGGATTTAAGGTCTGTGGATGAAATGATTCTTATGGTGA
GGTAGTCTCTGAAGGGGCTTTCTTCATTCTCTGCTCTTTTCTTTTACTTTTTTTTTAGGCCTTGCATATT
TATAGGTTAAAAATTTTGAGCTGCATGGGTAGCACCATCCCTTCACTTGGGTCATGTGTAGCTACAAGAG
GCAGTCTCTAGTTGTTCTATCTCTTTGCTGCTTAGTATTTAAACTACTAACATCCCAGTAGGTGCATAGG
AGCCTTTTGCTTTCCTGAAATCTGGGACTTTCCTGGGGATACCCAAGTTCACCACCCACCATTGATGGTT
ATTGTTATTTATTCCACTTTTCCTCTGGATTTCTCTCTTGTCTCTTTTCATTGTTGCTATCCCCCTCCCC
ACTTTGTCCATCCTTCTCTACCTCTACCTAGGTCCCTTCATCCCTCTGCCTTCTAAGTTTGTTGCAAGCA
TCCATAATTGGATTTCTTTCATGTTACCCTCCATGTGATAAAGGATTTGAATACTGGGTATTCCTAACTT
TGTGGCTAACATCCAATTGTCCCTAAGTACATTCCATGATATGACCTTTTTGTACTCTGTTACTTCACTA
TTTTCCAGTTTCTTCCCTTTGTGTACAGTGTTCTTGGTGTCCTCATTTTTAATACCTGAGTCGTGTTCCT
TTGTTTTATTATAGCACTCGTTCTCTATTTATTCCTCAGTGGGGATGACATATTTCACGATTGGTTCCAG
CATTTGACTAATATGAGTAAGACTGCTTTGAACATGTTCAAGCACATGTCCTTGTTATATGTGGATCAAG
TGTGGGTATGTGTGTTGAAGTGAGTGGTAAAGCTGGGTCTTCAGTAAAGCTATTTGCAATTTTCTCTGAC
CCTCCACCTTGATATCCAAAGTGGCTATAGAGCTACTAATCCCACCAGCAGTGGAGGAGTGATCCACTTT
GTCTACATCCTAGACCACTCTGCTACCGAATCAGTTTTTTATCTTAGTCATTCTGATTGGTGTAATGTAG
AATCTCTGGTTCATTTTGATTTCCTTTTTTCTCATAACTCTGGATGTTGAACATTTCTTGATATGTTTCT
CAGATATTGAGTTACATCAGTTAAGGATTCTTGGTTTAGCTCTCTAACCCATTTTAAAAGTTTGGATATT
TGGTTGTCTGGGACAGTAAGGAAGGGAGTGTCCATGTGGAGGAGACAATCACTAAAATGCGGGAGTGGGA
GAGACTAGGGGTGATGAAGAGGAACCCAGGAAAGATAAAAACATTTGAAATACAAATGAGAAATACCCTA
TTTAATGAAAATGAAAAAAAAGAATAAACTTACACTTCTGAAATCTTACTGTTGAATAAATATAGCTTTT
GATATTTTAAACATTTATTTCCTATGTAAATTAAAATTGTATGTGCAAATTGAATACAATTGCTCAGTAC
TATATTATCTAGTTATGGAGCCTGAGAATTAAACTTATATGTTGTATAACTGTCTTTTAGAATATTTTTT
GGAACTTATTTTAATTATTTCTAAACCTTATCTGAGCCTGACACTTTTTTATTGACTATGTCCAATTGTT
TTTAGAAAGATACATAAAAGATATTTAATCTTTTCATAAACATTGACACATATACTTCAGCACTGACTCA
ATATGAATTAGGGTGGATATTATAAGGTATTATTAACCTACTGTTTTCATATAAACAAATTCTGTACCTA
TTCTTTTATTGGATCTTTTTACTTGTTTTACTGTAGGAAATATCAAAATATGCATTTGTATCCCATTATC
ATTTACTTGAAAATATTAATTATATTGATTGTAATATGGCCCAGATGCAGTGGAAAATGGGTGAAATGTG
AGGCTTGCTGAGAAACATAGGGTCTGCTCTTTGTTAAGCTTGTCATATATCAAAATAAGAGAGGTAGAGT
GACTGATACTGATACGTAAAAATGAAGTAATTACAAATGGTGTATGTATTGTGAAAATGATAAGCAGTCT
TCATATTTAAGATTTTTAATATTTAAATGGAAATTATTTTAGATTCCTTTATATGGATGTCCTTCTGAGG
AGATTATTGGGTCTTAGTAGCCAATACCCACAAGTATGACACCCTGATCTGCATATTGTCTTAAATTAAT
AATAACTGGAGTAGCAAAATGCTTGAAGAAAATTCATCCAGTATACTCCTGTCTGTTTAAAGATTGGATA
TGCAAAAGATGAAAAGAGTTATCTTTGGTTCCTTTATTGAATTTTCTTAATTGAAATGAATGTTTTCAAA
AAGAAATATTAAAGAATATAGCCATTTTTGTCACAGGTTATTGTTAGTGTTCTCACTCTGTGTAATTTCA
CTATAGAGTCATGCAATACTGTTAGTATATCTGTGATATTCATCACATGAAATCAGCATGTTTAAACTGA
TAACATCCATAATGTAACCTGTACCAAATTTCCACTTTATTTCCTTTTCTGCTCTATTACACGTCGATGT
CATTTTTTTTTAGCATTTACCATGGATTTATAAATAAACATGCTTATGTAGTCCACTCAGAATCACTTGT
AAATATTATTCAACAAATAATATTCAATATGCAAGTTCAGGTCTTTCACACTTTTTGTTTAAAATTGCAT
GAAGCACTTCTCTGCATGAGGTCTTCTCCAAGCTCTGCTTTCTCTTCCAGAAGTGTTCTTCCTATGATTC
TTGTCACATAGCCAGCTTTCTGTTTTAAATCTGAGTAGAACTAGAACTTTGTAACAACTTTGTTTTTCTT
GTCTAAAGATTCAATGGAACAAACTGTTGGTGGAAAATTTATTGGGGGAAAATAGATCATTTTATTATCT
CATTTAAAGAGCAATTATAAAATGGTTGATGTTGAAAATAGTACTGAAAACACGGAAGCGGTAGTGATCT
CATTTGTGACAGAGAAATAATAATTACCTGTATGAGAGCAATGTTAGTAAAGATAAAAAATGATGGATCA
TGATTAAATTTCATGATAGCACATGAGGATCTCTTAGAGACTTAAATATAGTGATAAGATTTGAGGTAGA
ATGCAGAGCAGGGTGGAAAGTAGCTGAAGATTTGCAAATAGAGACAAAGTATGATGTTATGCCTTTAAGT
AACAAAGACGAGATGATGGGAGAATTTGACAGATTAATGTAAAGGAATCTAAGTATTTCATCTCTATTAA
TTACCTGAGTGGAAGTGTTAAATAGACATTTTATTTTAAAATTACGGCTGATAAATGTTCCTTTAGGTAT
AAAGATATGAACATAATTCACATTTAAAATAGTGCTTCATATAAGAAGATATTTCACATTTAATAATTAT
TTCATGATTGATGATTCTGAGTATGTGATATTATTCTACTTATCTGTGATCTTTCATGTATGTAAATATG
TATGTATGTATGTATCTTTCTATCATTCTGATCTATCACATACAGCAGTCCATTTGTTATATTTTCTAAC
TCACATAGGTCCTTTAGTATCCTGAAATTACATCACATGATGGAAAAGTTAATTAGATATGTCTCATGCT
AAAACCCATATACAGTCACATTACCAAACTAAATCTTTGTGTTTTATGAAATAGATGAGGAAATTTGATA
TTATAAAAATTAATTAGCTACCTTGAATCTCTTTTCTGAACTGTAACTTTACAATGAATCAAAATTTATG
AAACAGCTTTTAAAAATCTTGAGTACTAATGTATAGCTGTGAAAAGTTGCATAAAGTTAGAAAGTAGAGT
GCATTTTATGTTACATAAATATATATATAAACACATATACACATACAAACAAATATATATATATATATAA
ATGTGTCCACCTACACGTATATACATATATACATATAAACATATATACATATGCCCTTAAGTACACATAC
ACAATTATATATATATATATATATATATATATATATATATATATATATATATATATATGTGTGTGTGTGT
GTGTGTGTGTCCCTATGTACACATACACATATACAAATGTATACACATATACATATATACATACATACAT
TCTTTACTAACCAAAAACTTGGCTTTTGAAAGAAATTGCCTAGGCATAATGTATATGGTTTAGTCAAATA
AGAGAAAAATGATGTTATTGTCAAATGACTCTGTTTGAGTATTCATTTCTTCTTTTTTAACATGATGATG
GTTCTACAAATCTGACTTTTGGTAATTGGAGATTATATGTACTACTCTAACTCATTCAAACTCTTACTCC
AAAAATAAGTGATTACTTATTATGTTTCCAGTACATGTCTAGAAAATAGGTTTATAAAAAAATGAAGTTT
CTGCTTTCCTTCAAGGGCTTCACCATCTAGGGAGGATATAGTCAAATATCATTATTTATTAATCCTATAA
TCTACTCTAAGTATTTCCTTCAAATTATATCATTTTGCTCCTCTAAAACTCGATTTAGGTATAAGTACAC
TTCATTTTTCAAATTCAAGAAAGAAAAGTGTGAAAAAGTCCCTTTGAGAATCAGGAGTACTGGAGTTAAA
ATTCAGGTTCACATAATATATTGCTTAAAATCATTTTTAAAAATGTATTATATGGGGTTGGGGATTTAGC
TCAGTAGTAGAGCACTTGCCTAGCAAGCGGAAGGCCCTTGGTTCGGTCCCCAGCTCCGACAAAAAGAAAA
TAGAAAAAAAATGTATTATACTTGCTGTCTTGAGTCACCAAGTTCAATAATTTTCTTAATAAAACATAAA
ACAAAGTAAAATCCAAGGGAAATATATTATTAAGATACAATTCCAAATTGTTTTTCCACACACTTATTAC
CTTTCATATCTTTACATTTAACATAGAACTAGAAAAAAAAATAAAAACTCTACCACCGATTCCCAGCAAC
CATGGGACAGTTGTTTGTAACGGATGGAATTTTATAGATGACAATTGAAATAAAACTGTGGGTTTGTGAC
CCTGCTGGTAGATGCATGAAAAAACATGTATATTTAGGTTGAGTTTCTACAATATAAACCAGATTAATCC
CTACAACTAGATGGCATGTGCATTTGGCCAAACAGGATAGGAAAATTTGCAAATGAGCTCCATATCTTAA
ACACATTATTTTATAAACTTGCTTGAAATCATGCTTTTGATAATTATCATCTTGACCAAAATCACCGTCA
GGCTATCCCATTCAAAAACAAATTGTTATCACATTTTGCCAATTAATTCTATTTTTTATATAAGAGTAAG
AATATGTAACTGCTATTGAGATGGTTGTTAAGGGTTTCCAGTACCATTACAGCTCATAGGTTGTAAGTGT
TTTTAAATTTTTATATTGGAAACATGGTCAAAGCAGGTACACTGTTTTGAATTTTCTCAACTGATCACAT
ATTGGATTACCCGTTTCAAAATTAGCAGCAATAACTGTAAAGGATTTGGATAGTGTCAATCCCTCTGAAG
AGAAAATAATGTACAGGATTACTCAGCTACAGTAATGTATTTGTAGCAGCAGCAAACATTTCAAACATAT
GCTATTTCTTCCAAGGGAAAGTTGGCTACACAGACTGTGGCAAACAAATGAAGCAGCAGCAACAATGTTT
GTGGATCTTGAGTCTCTGCTGATTTCAATTCCCTGAGAGAAGCACAGCATAGAACTTCTCTCTGTCCAGG
CTACGTACAGAAGCCTGGCTGTTCTACTAGGTTCTGCCACTGCTGCTGTTTCCTGTTTGTTATGACAACT
CTGCAAAATTGAACTACTAGTGTATTCATGAAATGTTTGCTAATGGAACAAGCTGCCTCTGCTAAACTGT
GTAATGTAATTCTGCTATCCAGACAACACAGATGGGAGTTGCTCCAATGAACCTTTTTAAACAGGGCCAC
CACCACTAAACCCAATGCTTCATCCTTCTTTTTTTTAACTTGCATGGGAGGAGGGCTATAAAGGATGTTA
AAGCTTTTAAGAGTCATCAGCAAATATTGATATTTGGAAAAAACAAAGTTTTAGTTTGAAGAGATATCAG
CTGTGGGCTCTCCTTGGGGTGTAATATCACTCAAGCATTTGGTGTATCCTGCATGGAAGGACCCTGAGAA
TGCCAAGTTAACCGCAAAAAGACAGGTATTTTCTGGTCCTGCATATATCAGTGAATATAAAGTTTTTTTC
AACACTGGTAAGAAGCAGGAGGTTTGGAGCCTGGGGGGAGAGAGAATGAAGATGTTTACTATGCATGGCA
TCTCAGCTCCATAAACTAAAAGAGATCTGGATAAGAGAGGGAGTGAGAGACACACACCAGAGATGCTGAG
CACTATACAAAAATGGTATATTAAAAGCATTTTATTTTATTTCTTGTAGGACAGTTAAAAAAGAACCCAA
AAGCTATTCTTTTTACTCTTATTTAGCATTAGATAAATATCACCTTTATAAGACAAGATAGACTTTTTTC
TAAAGTACTTTGGTAACTTGAGACATTAAAAAACGAATTTTGCTTTCTTTTTCCAGAAGCCAATAGCAAT
GTACATGAAGAGAGTACATCAGTAGTGAGAAAGAAAATTGCTGCACTTCTTCAATAATCATTTCCTTAGG
TAAGTGAAATTTTATCCAGGTGTTTCAGAAATAATGTAACTATTGTCATTTCCATCAGTATATGTAGAAG
GAACCATGATATAAACAAATGGAATTCACTGCTAGAGAAAATCTCATTTAAGTAAAACCATATCTGTAAA
CTCAAGGAACTTTTCCAAGCAATTCCAATTGACATTCTTACACAAATTATTTTTATAATAAATGTAGTAA
ACAAAATACACCCATAAATACAGTAATATCTTTGGAGTTAAGTTCACATCTTATTAATTAATCTATTATT
ACTTTGGAAGTAATAAAAGAGAATATGGATTGTGTTTGGTAGCAGGCCACAATCCAAAGCATCAATCCCT
TTATGGTAATCTAATAGATATGAATTTCATTTCTTCCAAGAATGTTTAAACAAGATTCATTCCTTTTAGT
ATTCCTAGTCTCTTGATTTCTTTTTGGATATCACAGATCCCATAATGGTTTGGTTAAAAATGTTCACTAC
GGCATGATAATAAACTTAGTCTTAGAAATTCTCTGTTAGTTGCTATCTCTGAATAAGGAAGTTTGAATCA
GATAAACTAACTTGACTCCACAGAGATGTCATACTTCTCTAACTAGCATTTGCACAATTTTGCCCATAAT
ACTGTGTCTAAGCCAGAGTTTCCATTACTTTTACGAAATACCATGACCAAGGAGGAAAAAAAGCAAGTTG
GGGAAGAAAGTGTTTATTATAGTTTATATTTTTTCTTTTAAAATTTTATTTAATTAAATTTTAGAGTTCA
GATTTCATTCCTCTCAAAGCCCATATTCTGTTCTACATCCCATACCTTCTCCCCGCATTCCCAACTGAAT
GAAGCTGCCTCCCACTCCACCCTCAGTCTACCAGACCTCTCCACTCCCTGGGAACTCAAGTGTCTTGAGG
GTTAAGTGCATCTTCTCTTGTTGTGTCCAGAACCAGCACTCCAATCTTAGAGGCCTCATATTAGCTGGTG
CATGATGCCGCATTGATGGCTCAGTGTCTGAAAAATCACTGAGGTCCAGGTTAGTTAACACTGCTGGTCC
TCCGACTGCGTTGCTCCCCTACTCAGCTTCCTCAGCTTTTCCCCAATTCAACCACAGGGCTTAGCAGCTT
CTGTTCATTGGCTGAGTGTAAATGTCTGCATCTGACTCTTTCAGCTGCTTGTTTTTTCTTTGCTAATGCA
GTCATGTCAGGTCCGTTTTGTGAACATGACAAAGCATGAGTAATAGTGTCAGGCCTTGGGGGCCTCTACT
TAATCTGGTTCCCAGATATCGCGGGACACTGGAATCCCTTTTACTCAGGCTCCTCTCTGGTTTTGTCCCT
TAAATTCTTTCAGACAGCAACAAATATGGGTCAGAGTTTTGATTTGTGGATGGCAACCTTATCCCTCACT
TGATGCTCTCTCTTCCTCATGGAGTTAGTCTCTACAAGTTCCGTCTACCCACTCCCGGACATTTCACTGA
GTCCTGATAGTCTCTTACCTCTCAGGTCTCTGGAATATTCTAGAGCCACCCCCACCTCCAAACTTCTAGT
TCATGAGGTTGACTCTTTCCATTCATTCTGCTTGCACTCAAGACTTCAGTCAAACTCCCCACCAACACTT
GAACATGTTCCCCTCTCCCTTACTGACTCCTTTCTCACCCACGCCCCTCACTCTTCCCTCCTGAGGTTCA
TTTCTTCTCCCGTTCAAGTGAGATTGAGATTCCTCTTTGGCTGTTCAGTTGGTTAAAATTTTATTTTTCC
TTTTATAAAAATGGAATATTTGTTTAATTTCAAATATTATTCACCTTTCTAGTTTTCCAGTCATAAGACC
CCTATCCTTTCCCCAACCAGTTCTTCTATAAAGGTGTTCCCCTCACCAACCACTCACTTTCCCAGCACCC
GTGACATTCCCCTACACTGGGGGTTCCAGCTTTGGTAGGCCTAAGAGCCTCTCCTTCCATTGATATCCAA
CAAAGCCATCCTCTACCACATATACATTTGAAGCCATAGTTCTGTCCATGTACAGTCTTTGAATATTGGT
TTGGTACCAGAAAGCTATGGGTCGTTGGCATTGTTGTTATGGGCTTGAAAGCCCATTCAGTCCTGGTAAT
CCTTTCGCCAAATTTACAAACAAGAGGTTTGTTTGCATTCCACTGGTGTGCCAATAACCTTCACATCTGT
AATTGGCATGGTCTACCTGGGTCTCTCAGGAAAGATCTATATCCATTTCCTGGCAGCATGCACTTCTTAG
CGTCATCAATCTTATGTAGTTTTGTGGCAGATCTATCTATCCATCTATCTATCTATCTATCTATCTATCT
ATCTATCTATCTATCTATCTATCATCTATCTATCTATCTACCTCTATATCTGTCTCTTGTTATCTATATC
TATATCTTTATGTATATCTTTATCTATATTTATATTTATATATCTTTATCTATATCTATATCCATATCTA
TATCTATATATATCTATATATCTAAATATATATATATATAACTATCTAAATATATATATATAAATATATG
TATGTATGTACATATATATATATATATGTATATATGTATATATGTATATATTTGGTGGCTCCTACAGCTA
TGTGGTTTGGTGGAATTTTAGGATGGATTCTGTAGAACTAGGTTAAAAATGTAGAAATGCCAATCAAATT
CCTTCCTGTTATTATGGACCTATTGAAGTTGAGGTTTCCCTGGACATCAAGCCATTCCTCTTTCTGTCCA
TCCTTCTGAGTCTTGTGTTTCACCTGAGAAAGAATAGTGGTAAAACCGCCTAAACCCTTTTGTCTGGCCC
TGGGAACACAGGAAGGTACATGTTTTAGAACTGATATCTAATAGGAGTAGAGATCTGCCTTCTATAGTAC
ATGATGTCCTGTGCTTTACTGATGTCTCATAGTTTTTGGATAAAATAAGGATTTGGGAGTATTATTTGAA
GTAGGAACACAATATTGACAGTTATATTCACTCTATAACTGGTCACGCTTTGTTGCTAATTTATTGCAAA
AAATGAAATTGCAAAACGGAATTATTGAGTACACATTCAGGAATATATATATATATATATATATATATAT
ATATATATATGGTGTCTTCTACAACTATGTGTGTGTATATATATATATATATATATATATATATATATAT
ATATATATGTATATATAAATTCTCCTATAATGGAAAGTACAATACGAAAATAAAATACAATGCTCAATCA
ATTAAAGGTGTGTAGGGAAAATAATGGCCTTTGGGAAACAGAGAAATCCTAGGAAATTGAGTGTATGTCA
CAGGAATGGACCTGGAAATAGAATTCTTATCCAGAATAAACTCCTCCACCCCATGTTCCTAGATCATTTC
TACCCATGCCATGTGCCTGACTAACTTTCTCCATTCAAAGCATGAAAGCACTAATGTAGGAAAAAGAAGT
CTGTAGCTTTAAAGAGGTAGAGAACATAAAACATCCCCCTGTGTCATAGGAGACACTTCTGGAAAAGGCA
CTCTCAAAACTGGTCACTGTTAGGAAAGCTGTTCAGCAGGTAGGCCACGGCAGTTCTCAGTGACATCATC
ATTAATCCCTCCGTCCAAAATCTCTTGTAACCAGGAGATCCCTATCTTCTCCTGTGATGTCACAAGTGTT
GTTGTGTCTGCAACTGCCTCTCAGATACTCCTTCAGTACCTCTAGGGTTTACTAATTGGCCTCTAATTCA
GAGTAAACAGCCTTTTGGGAGGGAGAACAAAGAGGATGAAAAGATCTGATATGGGAAGAACAAAGGAAGC
TGGCCTTCTGTCTTGGTATAAAAAAAAGAAAAGAAATAAGTGGTCCTTGGAACAGCTCAGTGAGTACTTG
GTAGGGATTTAGTGGGATTGACAAGGAGACTGCCTTGATCTGAGCCTCCACCTATGGGAATCAGGAGTTG
GGAGCCTCTCAGAAGCATCTGGACTTGCCTGTTTTTATTGTTCCTGGAAGTCAGAGAGTTTATGTCATTA
ATTTCTTTATTCAATAGGCCAAGTGTTGTGAAGGGCACAGTTGTTTTCCTGACAGCTCATGGCCTTGACT
ATTTTTGACAAGAAGAAAAAAGTCCTAAGGAAAAAGGTAGAGACAGATATAGTGTCTCTAGCTCAGAATA
AACACCTCCATGTTTGCATATCTATAGTGCAGTCTGAGAAGCAGCATTGCTATTAGGTGACACTTCATCA
TCTCAGTCTTTCCACTAATATTTCCACTGACCACCACTTTACTTTTCTGAGTCAATAGGTATGATTAGCT
GTCAGTTTTTTCTTCTTTTATTTCTTTCATTTTTTTTATGTTTTAGCAATTTTATTGCTTTTTTTAACTT
GATATTTCTATATTTACATTTAATGTTATTTCATTTCCCATTTTCCTACCCAAAAGGTTCCTACCCGTAT
CCTTCCCCTTTCTTCTCTAACCCCCACCCCCAACTGTGCCTTCACATTCCCTTGAACTTGGAGACAAACC
TAGAGAGGACCAATAGCTTCGGCATCCATTCATGATGAACAAGGTCATCCTCTGCCACATGCAGTTTGAT
CCATAGTTCTGTCTGTGTACATTCACTGAATATTGGTCTAGTATCAGAAAGCTCTGGTTCATTGACATTG
TTGTTCTTACGGGATTTTAAGCTCCTTCACCTCTTGTAATCCTTTCTCAAAATCTGCCAGCAAGAAGTCT
GTTTCAGTTCACTGGTTTGCTCTAGCATTCACTTCTGTAGGTGACATGATCTACCTGTGTCTCTCAGGAA
ATATCTATGTCCAGTTGCTGGCAGATTGCACTTTTTAGCGACATCAATCTTATCTAGTTTTGGTGGCTGA
TATATATATATATATATATATATATATATATATATATATATATATATATATATATACATATATTCTCCTT
TAGGTGGCTCCTAGAACTATGTGGTTGGGTGGAGGCAACATGGATTCTGAGCAACTAGGTCAAGAATATA
GAGTTCAGAAACGACAGTGCCAAATAATCTCCCTCCTGTTCTTATGAACCTATTGAATTTGAGGTTTCAC
TGGACCTCAAGCCATTCCTCTCACAGTCCTTCGTCTTCTATCTTATTATTCCTCAAGAAAAAATCATGGT
AAAACATCCACAACCCTCTAGTCTGGCCATGGGAAAACAGTGAGGTAGATAATACAGAACAGATATCAAA
TGGGACTAGAGAACCTAATTCTATAGTCCATGTTGGCCTTCGCTTTACTGATATCTGGTAATTTTGGGAT
AAAATAAGGACTTGGGAGTTGATCATTTCAAGTAGCTACACAATATTTACACTGTTATACTCATTCTATA
ACTGGGCCACCTTTCTTGCCAAAATCTTTGCAGAAAATGGAATTGGAAAACAATTTTTGAGTACAAATTC
AGCAATATTTATTAAGTCCCATATCGATAAATGTACATTAAGAAAGTGAAATACAATATTCATTCAATTG
AAGGTCTGTAGGGAAAATACTGGCCTTTGGGAAATAGAGAAAACCTACAAAATTGTACTGTATTTCAAAG
ATTGTACCTGGGAATAAAGTTAATATCCAGAAGAATCTCCTCCACTCCATGTTACAAAATCTTTTCTACC
CATTCCAAGCCCTTGACTAACTTTTTCCATTCACAGCATGTATCCACTAATAAAGCAAAGAGAAGTGTCT
AGCTTTAGAGAGATGGAGTACATAAAGGTTTCCACTGAATCTCAGGAGACATAACAGGAAAGGGCACCCT
CAAATCTGATCAATGTAAGGAAAGCTGTTCAGCAGGGAGGCCAAGGCAGTTCTCAGAGACATCATCATTA
GGCCCTGCCTGAAAAATCTCTTGTAACCTGGAGAGCTTTATCTTCTTCTTTGATGTCTCTAGTGTTGTCA
AGTCTGCATCTGCCTCTCAGGTATTCCTTCAGTACCTTTAGGGTTTAGTAATTGGCATCTAATTCAAAGT
AAACAGCCATCTGGGAGTTAGAACAAAGAGGATGAAGAGATCAGAAATGGGGAGAAGAAAGCTGCCCTTC
TGTCTTGTTCAAAAAAAAAAAGGAAGAAATATGTGTGCTTGGGAAAGCCCAGTGATGCCACGGTAGGTTT
TGAGTGGTATTGTTTAACAGATAGCATCGATATGAGCCTCCCACATATGGGAATCAGGAACTGGGGTCCT
CTCAGAAGCATCCGGACTTCTCTGTTCTTATGGTTCCTGGAATTCAGAGAGTTTATATCATTCATTTCTT
TATTGGAAAAGCCAAGTGATGGGAAGGGCACTGTTGTTTTCCTGAGAGCAAATGACCTTTATTCTTTTTC
ACAAGAAGAAAAAGGACCTAAGGAAGAAAGGAAGGAAAAGTATTGTGTCTCTTGCTCAGAGTAAACTCCT
CCATGCTCCTGTTTCTTATATTTTGCCTTAAGAAAGAATCATGATAACACATCTACAGCCTTCAAGTCTG
GCCATGGGAACACAGTAAGGTAGATCGTGTGGTACCGATATCAAATATGACTAGAGAACAGAAATGTATA
GTCCATGTGGACGTTTGCTTTATTGATGTCTGGTACTCTTTGGATAAAATAAGGATTTGGGACTTTATCA
TTTGAAATAGGTACACAGTATTTGCACTGTTATACTCACTCTATAGCTGGGCCCACGTCATTGCCAAAAT
CATTGCAGAAAATGGCATAGTAAAACAGGATTTTTGAGTACACATTCAGGAATATTTATAAAGTCCCCTA
TCAAGGAATGTACAAATGATAAGTGAAATACAATATTCAATCACCTAAAGGTCTGTAGGGAATATACTGG
GCTATACAAGGCAGAGAAAACTAGAAAATTGAACAGTATATCACAGGAATGGACCTGGAATTAAGTCCTC
CTCTCCAAGTTCCCAGATCATTTCTACCCATACCAGGACCCTGACTAACTTTCTCCATTCAGAGCATGTA
ACCACTATGGAAGAAAAGAGAAGTCTCTAGCTTTATAGAGATGGAGTAATAAAGTTTTCCCCTGTGTCAC
AGGAGACATACCTGGAAACGGCACTCTCGATACTGCTCAATGTAAAGAAAGCTGTTTAGAGGTAGGCCAT
GGAAATTCTCAGTTACATCATCATTAGGCCCTCCATGAAAAAATCTCTTGTATCCTGGAGATCCCTAGTT
TCTCCTGTGATATCATGTTGTCATGTCTGCAATGCCTCTCGTATATTCCTTCAGTACCTATAGGATTTAG
TAATTGGCCTCTGGTTCAGAGCAAACAGCATTTTGGGAGTGAGAACAAAGAGGATGAAAAGCTCAGAGAT
GGGGAGAAAGAATATGGCCTTCTGTCTTGGTATAAGAAAAAGGAAGAAATATGTCGACCCTGGGAAATCT
CACTGAGTCTTTGGTAGGATTTGAGTAGGTACGTTGAAGAGATACAATTGATCTGACCCTTCCACACATG
GGTTCAGGAGCTCAGAACCTGTCAAAACTAACTGGACTTCCCTGCTTCTAGTGATTCCTTGAGCTCAGAG
AGTTTATATCATTAATATATTTATCACAAAAGCCAGGTGTTGAGTAGGGCACTGTCCTTTTCCTTAGAGC
TCATGCCTTTTATATTTTTGCCCAAAAGAAAAGGGTCCTAAGGAAGATGTGAAAGAAAATTATTGTGTCC
TCAGCTCAGAGTAAACTCCTTAATTATTGGATTACCTATTGTGCAGTTTGTGTCTGATACTGGTATTTGG
GAGTTAGACATGTTTATAGTACATCATATCAGTCTTTCCACTAGGATTACTCTGACTGCCATTGCCTGAT
TTTGACCCTTTAGATTTCTCATTCAATATGTATGATTAGAAGGCAGTTTTCTTATCTTTAAATTATTTAA
TATTTATTATTTTTAGCAAGATTTTTTTTGCTTTTTTAATTTGATTTTCCATATTTACATTTCAAATATG
TTTGCCTTTCCCAGTTTCCTGTCCATAAGATCCCTAACCAGTCCCCCTACCCTTCTTGTATAATCCCTCT
TATTGCTCTTTGAAATTCCCTTGAATTGGTAATAAAACCTAGTTTAGACCAAGGGCATCTCCTTCCATTG
GTGCACAACAAAACCATTCTCCGCTACATATGAAGTGGGAGCCAGAGTTCTATCCATGTACAATCTTTGA
ATATTTGTATACAACCAGAAAACTCTGGTTCGATGGCATGGTTTTCCTTATAGGATTAAAGGCTCCTTCA
GCTGTTGTAACCCTTCACAAAATCTACCAACAACCAATGGGTTTTCAGTTTACTGGTTTGCCACTAACAT
TCACTTCTGTATTTGACATGCTCTAACTGTGTCTCTCAGGAAAGACCTATATCTGTTTCTTCTAATCATG
CAATTCTAAGATTCATCCATCTTATCTATTTCGGTGGCTAATATATCTATCTATATCTATTTCTATATCC
ATATCTATAATCTGTATATCTATATATCTATATATCTATATATCCATATATCTATATAACTATATATCTA
TATATCTATATCTGTATATCTGTTTATCTATATATCTATATATCTACATATCATCTATATATACAAATAT
ATATCTATATCATCTATATACACACATTTATATGTATATACACACACACATATATATATATGTACATATA
TATATATATATATATATATGTAAATTATAGCTATGAAATTAGATGGAATTTTAACATGGATTCTGGGATA
CAAGATCAAGAAAGTAGAATCCACAAATGACAGTTCTATATAGACTCTCTCCTGTTCTTATGAACCTAAT
GAAGCTGAGGTTTCACTGGACCTCACTCTATTCCTCATCCTGCACATCCTCCTGAATCTTATGTTTGGCC
TGAGGAAAGGATCAGGGTAAAACATCAAAAACCTTCAAATATTGTCATGGGAACATAGTAAGGTAGATAA
TGCAGAACTGATATCAAATGGGACAAGAGAACCAAATTCTATAGTCCATGCTTTCCTTTGCTTTAATGAT
GTCTGGTAATTTTTGGATAAAATAAGTGTTTGGGAGTTTATCATTTGAAGAAGGTACACAGTATTTACAC
TCTTATACTCACTCTCTAGCTGTGCCCCCTTTGTTGACAAAGTCATTGCCAATAATTGAATTGGAAAATT
GAATTTTTGAGTACACATTCAGGAATATGTATAACGTCCCCTCTCAAGGAATGTAGACAAAATAGTTAAT
ACAATATTTATTCAATTGAAGGTCTGTAGGGAAAATACTTGCTTTGGAGATACAGAGAAAACCTAGGAAA
TTGAAGTGTATGTCACAGGAATGGACCTGGGAATAAAATTATTATCCAGAAGAATCTCCTCCACTCCATG
TTCCTAGATCTTTTCTTCCCATGCCAAGCCCCTGACTAACTTTCTCCATTCAGAGAATGTAACCCCTTAA
TGAAACAATAGAAGTACTTAGCATTGGAGAGAAGTAGTATGTAAAGGTTTCCACTGTGTCACAGCAGACA
CTCATGGAAAGGACACCCTAGAAATTGGTCAATGTAAGGAAAGCTGTTTAGCAGGTAGGCCATGGAAGTT
CTCACTGACATCATCACTGGGTCCTGCCAGAAATATTCTTGTATCCTGGAGAGCCCTAAGTGGTTCTGTG
ATGTTTCTAGTGTTGTCCTGACAGCAACTGCCTCTCGGATATTCCTTCAGTACCTCTAGGGTTTACTAAT
TGGCCTCTAATTTAGAGTAAACAGCCATTTGGGAGGGAGAAGAAAGAGGGTAAAGAGAATAGAGATGGGG
AGAAGGAAGCTGGCCTTATGTCTTGGCATAAAAGAAAAGAAAAACTATGTGGTTCTTGTGAAAACACCCT
GGGAAGATGGCTTTAGTTCTTTCGTTCTATGGGTTAACCAAGCTCATGGAGAAGTTGCTGAACATCCTAA
AGACCTTTGGGCAGATGGTAAATATTCTAGATACTCCTTTTTAGATTTTGATGGTCCTGGGGATTCTGTT
GCTGATGGTAAATGTTTCCCAGGAAGAGTCATAGAACCAGATTGAATTTTTGATGCTTTAGAGGACATGG
AATTTTTCTGATACACTTGGGCTAATGGCACAAGGTCTAAATGATTTTTTTTCGATGTGGACTTTCCATC
ATACCTTTGGAAATATAAAAAGTGTTATTGTATTTTGGAGTCTAATTTTCACAATGACAAATTACTTTGA
GGATGGAGAACACTTTCTGGAACCCTAGAGAGGGGTGAAGAAATTCCCTGAAACCCTAGGGCAGATTGGT
GAACATGCCTTTTTGGTAGAAGGCGGAGGTACTTGAGCATCCTGGGACAATATGGTATATCCAGCATGCC
CTTGTAAGGATTGGCAGCTTTCCACAATTCCTTCATCATTTTTGGAAAATTTCAAGACCCTTTGGACAGA
TGGAGAACGTGTGGGACTCACGGGAGGAATATTCTAGCTTTGGTGTCTCTTTGGCAGCAGAAGATGGCAA
AGGATCCCTTTTGGCAGAAGGGGTAATGTTGAAACTGTCTTCCTTAGAGGAGAAATTTCTCAAGAGTCCA
TCAGAAGGTTCAAATCTTAACCCTTTGTTTCTAGAAACTGGAGGCCTGAGGTCCATTTTGATAGAGGGAG
AATGTCGACTATTTCTACCCAGAGTGGATATGTGAAATAAATCTACTTGGGTAGATGGAGATAGTTGTAA
AGCATGTTTTTCAGATGCAGTAGATCCTAAGACATCCTTCTCAGATGAGGAAGGTCTTAATGTACTGTGT
ATATGTGTAGAAATGCTAACTGTGATATCAGAATGGGGGGTAGGTATTAGAACTACCTCAGAAGATGTGA
CCTCTCCTAGAGCATCATGGACATATGTGAGAGGGCTGAGAGCCTCATGATCAGATAAGGATGTTTCTAG
ATATTTTTGTGTAATTGAGGAAGTTCCAAAAATATTTCTTCTGCTGGAGAAGTGGAAATAGAGTTCTGTG
TAGAAGTGGGAGGTTCCAAAGCCTGACTGGTAGGCAAAACAGGGTCCAAGGCCCCTTCAGAATATAAGGT
AAAATCCAAAGTCTTTGATGTACTTTGCAGATGTTTTGGGCCCGATTTTGGGTATAAAAAAGGACTGGCA
ACCATTTGTTCATATTTGGAAGAGTGCGTAGCATCTTCTGTATTTGGGGAAGATGGCCTGATCTTGAGGA
GATAAGGAAGTTCAAATAGTCCCCCGTGAAACCTGCAGAGGTCATATGCATTCTTTTGCACAAATGGAAA
AGAAGGAATCAATTTCCTCAGATATCAAGGATGCTACAGCCACTAGTGTTTGCATTTCATGTTCCACCAC
TCCTGGTTCACATATGGTTTGATCCATAATGTTTTCTACAGATGGAATATGTCCAAGAAAATCTTTTGTA
TATGTGCACATCAACCAGCCGTTTCTAAGATGTGGCTGTGGGTAGAATTCCTTTAGTAGATGTTTCTTGT
CCCACCGTCTCTTAATGAGATAGAGTACTACTCAGAGAATCCTGCTTAGTTTTGGAAAATTCTAGCTTCT
CTGATGTATCTGTGAAAATTTTGGAGCCTCTCCTTTTGGACAGTATGACCTAGAGTCCCCTGTGGAGAAA
GGGGATATTTACTCTTCTCCATACATTGTGTAAATATGGAGTCTGAGGTAATGTCTGTCTTTTTCTCTGA
GCTGTGTTCCCTGTAGTGCAAAATGCTGGGTCCTCATTCCATATCCAGTTTGCTAATTTGTGTCTTTTTA
GGGGGCAATTGTGTTCTTTGATGTTTAGAGATATTTAGGAATAGTGATGGTTGCTTTCTGTTTTTTCATA
ATTTGAAGTTAGTTTATGTTTGTGTGCTTCTCTTCTCTGTTTTGTTGAGAAAAGTTTAATTTCTTTCTTT
ATCTATGGTTTTACTTTGCCACAATGTGTTGGACTTTGCCATTGATTATCCTTTGTAGGACTGGATATGT
GGAACGATACTGTGTAAATTTGGTTTTGTCATGGAATATCGTGAAGCCCGTTAAGCTCCTCTGCTTCTCC
AGCCCTTCCCTCAGCTCTCCAGTGGAACTCACTGAGCTCCATCCAATGTTTGGCCGTGCGTCTGTGCAGC
TGTTTCAGTCGGCTGCTCCATTGTGCCTTCCAGAGGAAAATAATGCTACCCTCCTGTCTGCAAACACAAG
AAAGGACCATTAATAATGTCAGGGTTTGCCGTCTGCCCATAGGATAAGTCTCACATCCGGCCACTTATCC
TTTGACCATTCCCTCATTTCCTCTTCCATCTCTGTCCCTGTGTCTCTTACAGAGGGGGCAATTTCTGGGT
CAAAATTTTGGGGGTGGTTTGTGTCCTTAACCTTCCACCATAGGTCCTCCGTGGCTACGGAAAGTGACCA
TTTCAGTATCTGTATCCCCATTGCTACGAGTCTCAGCTAAAGTCACCCTCATCGATGCCAGGGTAGCCTC
ACCCATCCCAGATTGCAGGCAAATCATAGAGATAGCGCCCACCCTGGACAGTCACTGATTTCAGTTTATT
CTCTTGGCCCTCTGTCCCTTTTGCACGCCTCTCCCAAGAAATGATTCTCAAACCCCATATCCCTTCCCAT
TCCCTCACCACCCAATCCTTTCCTTCCATCTGCCTCCTCTCATTATTTTATTCCTCCTTCTGAGTGAAAT
CAAAGCATTTTTCTTGGATCTTTCTTCATGTTTAGCCTCTTTGGTTCTGTAGATCGCAGCGTGTGAATTC
TGTACTTTATGGCTAATACCCTCTTTTAATCCCTTAAATTTAATCATGTACATGTTATTTTGGGTCTCAG
TTACCTCATTCAGAACAATACTTTCCCATTCCATCTACTTGACCGCATCTTCACAATGTCCTTATTTTTC
ATAGCTGCGTAGTATTCCATAGTGTAAATGAACCACATATTCTGTAGCCATTCTTTCATTGAGGGGCATC
TCGGTTATTTCTATTTTCTACTCATTATGAAGAATGAAGCTAGGAACATGATGGAGCACGTGTCTTTGTG
GTATGGCAGATGTCTTTTCAGACATAAGGCCAGGAGTAGTACAGCTAGGTCTATAGGAAGAATATTCCTC
GTTCTTTCAGAATCCACTGAATAGATATGCAATGTCATTATTCAGTTTTGATCTTCCCCGGCAAACGGTA
TTTGTATCCTTATATTTATCAGCTTCCTCAAAGGAGGATGCCTCTAACTAGACCTCTATCATGTATTAAG
GAGATCGCATATGAACTTTCTGTCTATTTTAATTGTTCAGTAAATGCTAGAGCCTATGACAGGGAGCCAG
AGAGGAAATTTGATAATGGAGGGTGGAGGATGGGGTTAGGTAGAGAGTCAGAATAGAGTAAGAGAGGTAT
AGTATTATTACTATATAATAATTTAATATACTAACATAATATATAAATATTAATTATATTGAATCATGAT
ATTAATATTTAATAATTTAATATATTAGTGTACTATATCTTTATTTATTATTTATTATAATAATATAATT
CAATATATTAATATACTAGAGTAACATTTATTATATATTATCATAACGTTGATATATAACAATTTAATAT
GTTAATATAGTATATTAATATTACTTATATTATTATAATGTTAGTATATAATAATTTAATATATTAATTT
ATTACATAATATTTTATATATGTATATACACACACACACATATAAATATACTGCATGCTATGCAACATCC
ACAAAGTTAACTCCAAGTGAGCTCGCATGTTAATGGGAAATCCTGAGGGCAGAATATTTTTTTTCAGTTT
TGTTTGCTTATATGGTGGATCACTTTGATGGGTTTTCCTAGATTGATCAACTCCCACAAACTCAAGAGGA
AGCCTACATGATGGCACTGAATGGCGGTTTTGATATGCCCTTGGATATTATTTTGGAGCATTTTACCTAG
TAATTTTTCCACCAATGTTCGTAAGGGAAATTCGTCTGAAATTCTTCCTTGTTGAGTCGTTTGTGATTTA
GGTGTCAGGGTGACAGTGGTGACATGGAATCAGTTTGGCTACTTTCCTCCTGTTTCTGTTTTTTGGAGTA
GGTTGAGAATTCTTTGAAAATCTGGTACGAGTCTGTACTCAAACAATCTGGCCCTGGGGCTGTTTCAGTA
GGGAAACTTAATTACTGTTTGTGTCTCTTTAGTTGTTATAGAGCTATTTACATAGTTTACCCTACCTGAA
TTTACCTGTGATCAGTGTAATCAGTCTACACAATCATTCACTTTGTTCAGAGCTTCTAATTTTTGAGACA
GCAGGTATTTGAAGTGAGACCTAAAGATTCTGTGACTTTCATCAGTGTCCATTGATACGGCTCCCTGGTT
CAATTCTGTTTTTGTTATTTGTATGATTTCTCTCCACCTATTAGATTATCTGTCTGTGTGTTTGTCTGTC
AGGTTGATGTTCCAAGGAACCAACTCTTGGTTTGTTTTTTTTTTTTTTTTTTGATCTTTGTATTCTCTTT
GTTTCTGATGGATCACTTTCACCCTGAGTCTGATGATTTCTTGCTGTCTCCTCCTTTAACATGTATTTGC
TTCTTTTTATTTTAGAGATTTAGGGTGTGCTGTGAAGTTGCTAGTGTGTGGTCTCTCCGGTTTCTTTATG
AAAGTGCCCAGTGCTGAATATGCAAGTTCCTCTTAGCACTGCTTTCCTTATGTCCCTTAAGTTTGAAGAA
GCTGTGCCTTCATTTTCATTAAATTCTAGGAACCCTTTTTGTTTTTCATGTCTTCTCGGAACTGGTTGTT
TTTCAGTTGCGAGCTATTTAATTTCAATGAGTTCATACACTTTTTCTTATTGTTGAAGTCCAGTTTTAAT
CCGTGGTGATCTGAAAAGATCCAATGGTTAGCACAGTCTTTCTGTATCTGATCTGGCTTGTTTAGAGTGG
GAGAACATGGTCAGTTTATGATAAGGGTCCATGAGGTACTGAAAAGAAAGAGTGTACTTTTGTGTTCGAG
TAAACTATTCTGTAGATATCATTGAGGTCAATCTAATTGAACCCCGTATTAGTTACATCATTTATATTTT
TTTAGTTTCTGTCTCAATGACCTGTCCTTGGTGAGAGTGGGACATTGATGTTCCCCACTATTAATATTTG
AGGTTCGATGTGATATTTAAGCTTCAGGAATATTTCTCTCACCAATGTTGCTGCTTTTGTCTTTGACACA
TAGACATCCAGAACTGAGATGACATCTTGGTGGATTTTTCTTCTGATGCATATGAATTGTCCTTCCCCAT
CTCTTTTGATTACTTTTGGTTGAAAGTCTGATTTGCCGGATGTTAGAATGGCTACATCTCGTTTCTTGTG
TCCATTTGCTTGGAAAACTTTGCCGATCCCTTAGTCTGAGGTTGTGTCTATCTCGGCTGCTAGATTGTGT
TTCTTGAGTGCAAAAGAAGGATGGATCCTGTTTTTAAATCCACTGTATTAGCCTGTGTCCTTTTACTGCT
GAGTAGAGGCCATTAATGCTTAAAGGTATTAATGAGAAGTGATATTTAGTTCATGCTATTTTGATGTTAC
AGGAGCAGTGCTTTTTCTTTGCTTGCATGTTTTTTGGTTTTTGTTTTTTCGATTGGGATGTTTGAGTGTT
TTTGTGAGTATTAGATCTGTTCTGTAGGGTGCATGATTTTTTTGTTTGCATGTTTTTGTTTTTTGTTTTT
TGTTTTGGAGAGCTGTAAGAGTATGCGTGAGAATATGAGATCCCTTCTGTAGGTTATGCTATGTAATTAT
TAATATCTAGTGGGAGGCAGGGACGGTTCAATTTCTTAAAATCCATCAATATAATCTACTATATAATGAA
ACTGAAAGAAAAAAATCACATAATAATCTCATTAGGTGCTGAAAAAGCTTGCAAAAATATTCCAAACCCC
CTTCATGTTAAAAGCATCAGAGAGATCAGTGATACCAGTCCTATGCAGAAACATAGTAGAAGCAATGGAC
AGCAAGCCAGCACGCAACATCAACCTAAATGGAAAGAAACATAAAGAAATTCCATTAAAGTTAAGGACAA
TGTAAGGATGCCCACACTTCCTACTCAGTATAGTATTTGAAATTCTATCCAGGTTAAAATCATGGTTCAA
ATTTGGTTCTGACATGGAGTATGGCCAAGGCCTGTGAAGGACGAATGACACAGAGCTTTAGAACTCCTGG
GGTATGGCACACTCTTCCGCCCAGTCCCGTTGGACCTTGGAGAGTCAGGAACCCAACAAGGACTTCATGC
AGAGGGTCACTCGGTTTTTGCACTCATATCTCTCTTAATCTAAGAAGTGCATGAAAATCCTCATGGAGCT
TCACACCACTCACAGGGCAGCGCCATTGGTATTTGCAATAACAGTGGTCAAGATCTTTTAGGATTTGCCT
CTGGGGCAGATCAGTGCTTCCATCATTTCCCGAGGAAATGTAGAATGGTCAGCGACGACCGCCAACCTTA
AAACACATTTGGAAAAGTAAATTGCTTGTGAAGCTGACTAAGATGTTGTCCCTACTGACTCTGAGGTAAT
AACAAATTTATGTAACAGTTTGAGGTTTGGAAAGGCTGGGACCTTTTAAGGTCAGGGATCAAGAACAATG
GCGGCACAGGCTAATGGTGTGACTGTCACAAAGGCTGAACTGTTGATGACTGATTTCTGTCCCAGGTTTA
GCCTCAGTTCCTGATAGGTTTTAATAAGGATTGCCAATCACAGATGTGCATTCTGATCATTTAAAGCAGA
TATGACATTTTTATACAGATATTTAGATTTCTGTTTTTTTTAAAGATTCTTGAGTACTGTTAAAGATAAA
TAATACAATATTTAAACATTTCTCTGTAAATTGAAATTGATTACTTATGATGTTACCCTGGCCTTGGGAG
GAATTTGATTTCTTTAGGTGTACTATGTAATATTTGTTCTAATACAGTATTGGGTATCGTTTTTTCAGCA
CTATGCAAGAAAATAAAACTAGAACATGATCACATTTGTGTAATATAATATTCAATAAATTAATGGTCTA
TATGGAAAATACTGCCTGTCGGGAAAAAGAGAAAACCTAGAAAATTGAACTGTATGTCACAGGAATGAAC
CTCGGAATAAAAATATTATCTAGAAAAATCTCCTATACTTTATTTTCCTAAATCATTTCTACCCATGCCA
AGCCCCTGACCAACTTTCTCCATTCAGAGTAAGTAACCACTATTGAAGACAAGAGAAGTCTCTAGATTTA
GAGAGATATAGTATGTAAAGGTTTCCACTGCGTCACAAAAGACTCAGCTGGAAAAGGCACTCTCAAAATT
GGTCAATGAAAGCAAAGCTGTTCAGCAGGTAGGATGTGGAGCTTCTCAGTGACACCATCATTAGGCCCTC
CCTGAAAAATCTCTTGTAACCTTGAGAGCTCTAGCTCCTTCTGTGAGGTCACAAGTGCTGTTGGGACATC
ACTTGCTTCTTAGATATTCCTTCAGTACCTCTAGGGCTTACTAATTGGCCTTTAATTCAGAGTGAACAGC
CATTTTTGAGGGAGAAAAGGAGGATGAAGAGATCAGAGGTGGAAAGAAGGAAGATGCCCTTCTGTCTTGG
TGTTAAAAAAGGAAGAAATACGTGGTCCATTGGAGAGCTAAATTAGTCCTGGGTAGGTTTTTAGTGGGTT
CCCTGAAGAGACAGCCTTGATCTGAGTCTTCCACATATGGGAATCGGGAGCTGTGAGCCTCTCAGAAGCA
TCTGGACTTCCCTGTTCTTATGGCTCCTGGAAATCAGAGTGTTTATATCATTCATTTCTTTATTCCACAA
GCCAATATTGGGAAGGGCACAGTTGTTTCCTGAGAGCTCGTGACTTTTATTCTTTTTGTCATGAAGATAA
AGGTCCTGAGGAAGAAGGGATGAACAAGTATTGTATTTTCAGCTCAGAGTAAACTCCTCCAGGCTTTGGA
TCCCTATAGTGCTGTTTGTGTCTGACACTGATATCTGGGATAGAGAAGTGCTTCTAGTTGAGATTTCATC
ATCTCAGTCTTTCAGTAGTATGACTCTAACTACCATTTCCTTACAGTGACCCTTTACATTTCTGAGTCAA
TAGGTGAGATAAGCTAGCAGTTTCTTTCTTTTATTTCTTCCATTTTTTTTCATTTTTTATCAAATTTTAT
TGCTTATTTAATTGGATATTTCTATATTAACATTTCAAATGTTATTTTCTTTCACAGTTTCCTGTCAATA
AGACCCCTAACTGGTCCCACTACCCTTCTTCTATAACCTCCCTTACTGCACCTTGACATTCTTTGAACTG
GGAGTCAAACCTGGGAAGGACCAAGTTCTTCTCCTTCCATTGGTGCACAATAGGGCCATCCTCTGTAACA
TATGATATTGGAGCCATAGTTCTGTCCATGCACAGAATATTGGTTTAGTACCAGAAATCTCTGTTTCTTT
GGAATTGCTTTTAGTATGGAGTTGAAAGCCCCTTCAATTTCTTTGGAGCCATGTCCTTGCCGTCCTCCAA
TGTTTATGTTATTATTATGGTTAGAATTAAGTATGACTATTTTCATGGAAAATCCCCACCCAGCTGCAGA
ATACTAATACACATCTGGTGGTCAAGAAAAATAATAATATTTCAAAGTTGTCCTGCTGACTAATAATATG
ACAAACCTGTGACATTTCTGATATTATGTCAACATCAGCTGACTCCCTGACCACACCAATACTGTATCTT
TGGCCTGAGTAAATGTTTCTTACTTCTCGCCTCCCTCTGTTACCCCAGTTATGGTATAAATTCATCCTTG
GAGGAAAATAAAATATTTGCCTTGATCAGACTCCTGTCTTAACGTCCTTCTTTGCGACCCTTGTCCCCAA
TTCTATTCCTGGCACCCTCAGACCTCTCACTTACAAATGGCTACGAATGTGCAGCTCTTTGAAGATGTTC
TTGAGGAGAACGTCTGTCACTGTGAATAGGCTGGTCTGTCTTTTTGTTTGTGGAAGCCTTCGTTCCCCCT
TGGAGCTTTTGCTCCCACCCCCGTCCCATCCCAGAGCTTTTGCTGAGTGATGGAACAAGCATTCTACAGT
CATCTTTTGTGACATGTCTCAGGGAGTCACTCAGGACACAAATAGGGTTAAAATTTAAAAAAAAAATCTT
AATTTTGTAAAAATATTTGTCCATAGTTCCCCCAGGAGGGAACAACTGATTCAAAAGATAGTACAGAGTT
AGTGATTGTTTAATGGATGGGCTAACCCTTTTACTGAAGTCTACCCCCTGTAATGAATAAATGTTGTGTG
GTTTATGGGTACAAGGTTGGCTCTCCTTGTATGGATGAGCAACCTCACGTACGTGGATTTAAAACCTTAT
ACCCTCATGTTACTGCAGTGTTCACTTTGACAATCTGTGCTCCGTGATTGTGCTCCAGAAGTGGTCCACT
ATGGGGTCTTACAACATTTTGGTCCATCACAGGGAACTCTGTTCCCTCCAGACCACAATTGGCGAAGAGA
TCAGAGGTAAGCTCGAGCAAATCTGTGTTTTGTGTTCTGTGTTACTTTCTGTTTTGTCTCTGTGTCATGT
CTGGTTTTTGTTTCATGTTGACTTGTGTTGTCTGCCTCTGATGGCTGGAGTGTTTGAGTCACCACTGGAG
AGGATTGAGAGTCCACTTGGTAGTCGCTATTGGTCCTGTTAGGGGCTTACGGCTGTGACAGGACGACTTG
CTAGTTTTCACAGGCCGTAGGCCCTAGAGGGTGCTCTAGGAGGAGAAAGGAATCTAGAGGACCCTCTAGA
AACCCATTGCAATGCCCTTGAAGCCCTCCATTGTGTAGATGTCATTATTATTGTTAGAATTAACAATAGG
TTCATGTTAACCTAGTTAACAATTAACTAGGTTCATGAAAAATCCCCAGCCAGCTGAAGAAGACTAATAC
AAATCTGGTGGTCAAGAAAAATAATAATATGATAATGTTGTCCTGCTGATTAATAATACGACAAACCTGT
GAACTTTCTGACGTCCTTTCAACATCAGTTCCATAACCAAATGAATCCTGTGTTCTTGCCCTGCGTAAAT
GTTTCCTACGTCCCCCTCCCTCTGTAACCCCTGTGATGTTATAAATTCAGCCTTGGAGAAAAATAAAATA
GATGCCTTTTTCAGGCTCTTGTCTTGGCATCCTTCTTGCGTCCTTTGTCCCACATTCTCTTCCAGGTACC
TTCGGAATGCTCACTTACACAGCATTTGTAATCCTTTCTCAAAATCTCAACAGATCAGTTGTCAGTAAAC
TAGTTTGCCACTAGCATTAACTTCTGTATTTGATAAGTTTAGCTGTGTCTCCCAGGAAAGATCTATATCC
GGTACCTGGAAGCATGTACTTCATTCATCAATCATATCTAGTTTTGGTGATATATATATATATATATATA
TATATATATATATATATATATATATACAGTGTCTCCTACAGCAATGAGGTTAAGTAGAATTTTAGTATGG
ATTCTGAGCAAGTAGTTCAAGAATGTAGAATCCACAAATGACAATGCCAAATAAACTCCATCCTGTTCTT
ATGAACATATTGAAGTTGAGGTTTAACTGTACCTCAAGCCATTCCTCTCCCTGCCCATCCAAATGAATCT
TATGTTTTGTCTGAAGAAAGAACCATGATAAAATATCCAAAAACCTCAAGTCTGGCCCTGGGAAAACCAA
AGGTAGATTTATAGAACTTATATCTATTGGGACTACAGATCTGCTTTCTAAAGTCCATGTTGTCCTTTGC
TTTACAGATGTCTCATAATTTTTGGATTAAATATGCATTTAGAGTTCATTATTTGAAGTAGGCACACAAT
ATTTTCACTGTTCTGTTCACTCTATAGCTCTACCCCCTTTGTTGCCAATATCTGGGAGTAAGAGGTGCTT
CTAATTGAGACTTCACCATCTCACTATTTCCAATATTATTTCTCTGACTACCATTCCCTGACATTGACCC
ATTAGATTTCTCAGTCAACAGCTGTGTTTAGCTGGCAGTTTTCTTTTCATTTATTTCTTATATTTTTTTT
TATTTTTTTACAAATTTTATTTGTTTTTTTAATGTATATTTCAATATTCACCTTTATAATATTATTTCCT
TTAAGAGTTTCCTCCCATAAGATCACTAACTGGTCCCTCTCCACTTCTTCTATCACCCCCTTACTGTCCC
TTCTAATTCTCTTTAACTGTGAATCAAACCAAGGGAGGATCAAGTGGTTCTTCTTCCATTGGTGCCCAAC
AAGGCCGTTTTCTGCTACATATGCAGTTGGAGACATAGGTCTGTTCACGTTTAGTCTTTCAATATTAGTC
TCATACCAGAAAACTTTGATTCATTAGCAATGTTGTTCTTATGGTGTTGAAAGTCCCCTCAGCTCTTGTT
AGCCTTTCTCAAAATCTACCAACAAGAGGTCCATTTTCAGTTCACAGATTTGCCACTAGCATACACTTTT
GCATTTGACATGATCTAGCTATGTCTCTCACAACATAGCTATATCCGTTTTCTGGCAGAATGCACTTCTT
AGCTTCATCAAGTATAATTGGTGACAGATATATATCTATATATATTTATATATATATATATATATATATA
TATATATATATACACACACACACTTTTGGTGCCTACAGCTTTTTGGTGGATGGAATGTTAACATGGATTC
TGTGCTACTAGGTCAAGAATGTAGAGTTTACAATGACAATGTTAAATAGACTCCCTCCTGTACTTGAAGT
TCAGGTTTCACTGTTCCTCAAGCTTTCTTAACCCTGCCCATCCTCCTGTTTCTTATATTTGGCTTTAAGA
AAGAATCATGGTAAAATATCTAAAACCTTCAAGTCTGGCCATGGGAACACAGGAAGGTAGATAGTGTGGT
ACAGATATCAAATGTGACTAGAGGTCGGAATTTATAGTCAATATGGTCCTTTGTTTTATTGATGTCTGGT
AATTTTTGGATAAAATAAGGATTTCTGTGTTGATCATTAGAATTATGTACGAATATTTCCACTGCTATAT
TGACTCAATAGCCAGGCCAAGTTTGTTGCCGAATTCATTGCAAAAAAAAAAAAAGGGAATTGGAAAAATG
AAATTTTGAGTACACATGCAGGAATATATATAATGTCCCCTGTCAATTAATGTACAATCAGATAATGCAA
AACAATGTTCACTCAATTAAAGGTCTGTAGGGAAAATACTGGCACATGGAAAACTGAGGAAACCTAGGGA
ATAGAACTGAATGTCACAGGATTGGACCGGGGAATAAAATTATTCACCAGAAGGATCTCCTTCACTCCTT
GTTCCTATTACTTTTCTAACCTTGCCAAGCCCCTGACGAACTTCTCCATTCAGAGCATGTGACCACTAAT
GAAGCAGAGAGAAGTCCCCAGCTTAGAGAGATGTAGCATGTAAAGGTTTCCACTGTGTCACAGGAAACAC
TCCAGGAAAGGGCATCTCCAAATCTGGTCAATGTAAGGAAATCTGTTCAGCAGGTAGGCCATGGCAGTTC
TCAGTGACATCAGCATTAGACCCTCCCTGAAAAATCTCTTGTAACCTGGAGAGCCTTAGCTTCTTCTGTG
AGGTCACAAGTGCTGTTGTGACTGCAACTGCCTCTCAGATATTCCTTCAGTACCTCTACGGTTTACTAAT
ATCCTCAAATTCAGAGTAAACAGCCATTTGAGAAGGAGAACAAAGAGAATGAAGAGATAAGAGATGGGCA
AAGGAAGCTGGCCTTCTGTCTTGTATAAAGAAAGGAAGGAAGATGTGGTTTATGGCATAGCTCAGTGAGA
CATGGGTAGGCGTTGAGTGGGATAACTGAAGAGAAAGCCTTTATCTGACCCTTCCACATATGGGAATATG
GAGCAGGGAGCCTCTCAGAAGCATCTGGACTTCCCTTGTTGTTATTTTTCTTGAAAGTCTGATAGTTTAT
ATCATTAATTTCCATATCCCAAAAGCCAAGTGTTGGAAAGGGCAAAGTTGTTTTTCTGAGAGCTCATGGC
CTTTGTCCTTTTGGGCCAGGAGGAAAAGTTCCTTAGGAAGAAGGGAAAGACAAGAATTGTGTCCTGAGCT
CAGAGTAAACTCTTTCATGCTTTGGATTCCTATAGTGCAGTTTGTGTCTGTCACTGATATCTGGAAGAGA
CAAGTGCTTCTACCTGAGATTTCATCATCTCAGTCTTTCCACTAGTATTACTCTACCATTCCCTGACAAC
GACACTTTAGATTTCTGAATGAATAGTTCTAATTAGCTGCAGATTCTCTTCTTTTATTTCTTTCATTTTT
TATCATTTTTTAACAAATTATATTGCTCTTTTAATTGGATATTTATATATTTCCATTTAAAATATTATTT
GTTTTCCCTATTTCTTGCCCATAAGATCCCTAATCGGTCCCACTCTCCTTCTTCTATAGGCTCACTTACT
GCGCCTTCACATTCCCGTTAACTGGGATCAAAACTAGGGAGGACCGAGGGCCTCTCTTTTTATTGGGACC
CAAACAGGTCATCCTCTGCTACAGATGGAATTGAGTCCGAGGTCTACCCATGTATAGTCTTTGAATATTG
GTTTAGTATATATATATATATATATATTTGTTGGTTCCTACAGCTGTGACATCATGTGGAATTTTAATTT
GGACTCTGAGCTACTAGGTCAAGAATGTAGAATCCACAAATGACAATGTCAAATAGACTCCCTCCTGTTC
TTTTGAACCTATGGAAGATGAGGTTTCACTGGTCCTCTAGCCGTTCTTCTCCCTGCTCATCCTCCATTAT
CTTATGTTTGGCCTTAACAAAGAATCATGGTAAAACATCCAACCCTCAAGTCCTGCACAGGAACACATTA
AGGTTGCTATTGTAGTACTGATATCAAATGGGAATAGAGAACTGAATTCTATAGTCCATGTGATCCTTTG
CAGTATTGATGTCTAGTATCTAGTAATCTTTGGATAAATTAAGGATTTGGGAGTTTATCATTTGAAGTAG
GTACACAATGTTTACACTGTTATACTCACTCTAGAGCTGGGCCCACTTTGTTGCCAAAACCATTGCAGAA
AATGGAATTGGAGAACTGAATTTTTGAGTACACATTGAGGAATATTTATAAAGTCCCCAATCAAGGATTG
TACAATAAAAAAGTGAAATACATATTCATTCAATTAAAGGTCTGTATGCAAAATAATGGCCTTTGGGAAA
CAGAGAAAACCTAGAAATTTGAACTGTATGTCACAGTAATAAAACTGGGAATAAAAATATTATCTGGAAG
AACCTCCTCCACTCCATGTTCCTAAATCATTTCTACCCATGCCAAGCCCCTGACTAACATTCTCCATTCC
GAGCATGTAACCACTAATAAAGCACAGAGAAGTCTCTAGCTTTAGGGAGATGTAGTAAATGAAGGTTTCC
ACTGTGTACCAGGAGTCACTCCTGGAAAGGGCACCCTTGAATCTGGTCAGGAAATTGTTCAGCAGGTAGG
CCATGGCAGCTTTCAGTGACATCAGCATTAGTCCCTCCCTGAATAATCTCTTGTATCCTGCCTCTCAGAT
ATTCTTTCCTTACGTCTAGGATTTGTATAGTGGCCTCTACTTCAGAGTAAACAGCCTTTGGGAAGGAGAA
CAAAGATGATGAAGAGATCAGAGACGGGGAAAAGGAACCTGGCCTTCTGTCTTGTTATTAAAAAAAGGAA
GAGGGGTTGGGGATTTAGCTCAGTGGTAGAGCGCTTGCCTAGGAAGCGCAAGGCCCTGGGTTCAGTCCCC
AGCTCCGAAAAAAAAAGAACCAAAAAAAAAAAAAAAAAAAAAAAAAAAAGGAAGAAATACGTGGCCCATG
GGAAAGCTCAGTGAGTCCTGTGTAGGAGTTGAGTGGAATCGCTGAAGTGATAGTCTTGATCTGAGCCTTC
CACATATGGGAATAAAGAGATTGTAGCCTCTCAGAAGCATCTGGACTTCCCTGGTTTTTATGGTTCCTGG
AAGTCAGAGAGTTTATATTATTACTTTCTTTATTCCAAAAGACAGGTTTTCATCTTGGCACACTGGTTTT
CCTGACAGCTCATGGCTTTTACTCTTTTCGCCTGTTTCCCGTCTTTCTGCTGGCCTCTGGTTTCAGTTCT
GTTTTCCCACATAATATAAAATCATGTCCCCTCTCCCCAAACCTCTATCCTTTATCCCTCCTCAGTCCCA
CCCTCCATCTCCACGTCTGGTTTCTTTCTACTCCCTCCCAATTGGATTGCAATGTTTCCACTTGCACCCT
ATTCCTTGATGAACTTTTTGAGTTCTGTAGCCCGTGTCTTGAATACTCTTCACTATTATTGTCTAATTTC
CACATATTATTGAGAATATCCAATGACTATTCTTTTGGGTCTGATTTACCTCACACAAAGTAATATTTTT
TTTTAACAAAAAATGGATAATTCCATCCATTTCCCTACAAAGCTAAGGAAGACACTTTAAAAAAATATAA
GGGACTTTTCTTACTTACATTTCAAATTTAATTCCACTTCCCGGATTCATGTCCAAAATCCACCATCCAC
TCACCTCCCACCCCCCTTATGGTTATAGCCCCACATATTCTTCTTACCACCACCCATATTACCCTGCACC
GGGTTCAAAAGTTGGCATGACCAAAGGCTTCCCCTTCCACTAGTGCCTCCAAAAGGCTGTTCTCTGCAAC
ATATAGAGTTGGAGCCCAGGGTCAGACCATGAATATTCTTTCAGTAACGGGTTAGTCTCTAGAATCTCTT
TGGTTGTCATTTATGTTCTTATGGAAGTGCAAGCTACTTCACCTCTTTCCGTCCTTCCTCTAACTCTCCC
AGTAGGTCCATTTCTACGTTCAGTTGTTTGATGCTAGCATCAACCTCTTTATTGGACACGCTCTGGATAA
TTCTCTCAGGAGAGATCTATATCTGGTCCCTTTCACTATCCGTGTTTACCTTAACCAATCCTATCTAGTT
TTGTTGATATGCATAAATATAGATTAGATATAGATATAGATAAACATACATATGGATATGGATATGGATA
TGGATATATATATACATACACATATACACATATACATATATACATATATACATATATACATATATATATA
CATATATACATATATACATATATACATATATACATATACACATATACACATATACACATATACACATATA
CACATATACACATATACACATATACACATATACACATATACACATATATACATATATACATATATACATA
TATACATATACACATATACACATATACACATATACACATATACACAGTTTTCGAGAGCCCACAGAGTGAT
ATCATGAAAAGTGGCTAATAGCCTTATATTATGTAATTTTGTTGCCTCTTCAGTGTAAGAAGTTAGAACT
TAAATCTTTCAACGTATATGGAAATTTTTACTACAAAGCTTTGCTCTCAAAATGAGCTTTAGTATTTGGG
GAGTAGCAATTACACTACCCCAGATAAGAATGTTTGAAGCTAATTTTAAGCTTATAATGATATGATAATT
GGCTAAGTACCTCACCCTACCAGAGGACTTAGGTCTTTGTTATGCACATTGGAGATAAAGCTTCAGCTGT
GTTAGTACAGAGTTGTGGACTGGAGTCATAGAAGTATTTTGAAAAGAAACCTGGTAAAACATATCTTATT
CCAAACAACAGTTAATTGGTTATTACAAAATACTGATATTTGGCCTATTACATATACAATTTTTTCCAGA
CAAAATTGATAATTTTACTCTTTACATGCTTTTGTACTTCCTGTATATTTGTGCATACAACCCATAGGAA
ATGCGCTTACTGTATTTATAGGTGGTTCATCTAATGAAAAGGCTTCATGTATGATTGGATCACTTGTTTA
TTCTCTTGAGTTTCTATCGCTTCAGCACAGATTATTAGATTACGTCCTGTAGCCACTGTTTTTAAATCAA
GCTCTCAATTCACATACTGATAGCCAATGGGTGGCTTGTGGTTTACAATTGATTTCAATTACTTAATGCT
TTATTAGAGACAGGTTTTCTACTTAAAATCAGTGAGTGATTTCAGTGTAAATTGTCTGACAACTCACTGT
CCTTTCAGTGCTCTGACTCAGACACCTAAACAAAATATAGACGCAGCTCTTTGAAAATGGTAGTGGAGTT
GATAACACACCCTCTCGAAAAGAGGAAGACTAAATTTGCTTACTTTCAATTCCCAGCCCCACCCTGCCTG
CTCAGGGATTTCTAGTGAGACTGAATCTAGACGATATTTACAATATTCAACATTTCTAATTAATGCTTAT
GTTTAGGTAAATAAAGTTTGTGAGGTGCTAGAGAAATTGATTAGTTGTTAAGAGCACTATGTACTGTTAC
TTTATAGGACATTTAAGACCTCAAATTGGATTGACTGGGCTCTTTAACAAGGGAGGACAAGATACCAGAC
AGATTGTAGGCCTTACGTAGGAACAATTAATCAAAAAATCTCATTCTTTATATATCCAAAACAATAACGC
TGGAGACACTAATTTGGTATACAAGTCAATTCATAAATACAAGTGCTCAGTGTCCTCAATTTAATCCTCG
AGGACTTACCTTAATAAATAATATCTTTACTATATCTTAATAAATAAAAAGGGGGAGTTATCTCTGTATG
CTAAATAACGCTCCTTTTATTTCACTTTTAAAATTTTGGATGCCAAAGTTCATGGCACCCTACAACTAGG
CATACTGCTGCTGAGGTGAAATAGAGAGATCCACTTATTGACACGATCCTGTCCAGATATTTTATATGGG
GAAGAGGGAATGTTTGTGCTTTTTCTATAGGATGCCACAAGAGTGTTTCAGCTGCCTGATTGGTTGCTGA
GGCTTCCTGATCCTGGTTGCATAAAGATTCAGCTCTCCTGGTTCGGGTCCCTGGAGTCATTCCTCTGCCC
GGAGAGGAAGATAGAAGATTCCCCTTCATCCTCTGTCATCACAGAGATTTTGCCGTTTCTGCAGTCAGTG
TTACCGCCGCGTGTGTCCCGTCCCACTATGGCCTGCTCTCTGACCCTCTGTGCACTGCTGCTCGCTGGGG
AAGACTGGACTCCAGCCGTTCCTGCCCCCTTCATTTCCCTGGTGACTCTTGCTGCCTTAACTGGTCATTT
TACAGACTGTATCTTTACAGGAATGCTACCTGCATACAGCTCCAGTGGACTGGGGAACTCTGTCCTGGTT
ATACAGATCTCAGAAATGGTTTCATTGTCTGCTGGTTGCTCCAGAGAAAAATGACTGATCCTGAAACGTC
CTGGAAAAGACCTTGACACTTTCGCTGATATAGCAGCAGCCATTACTGCGGCAGTGTCTGGAGTTATCCT
CCCCCAATCTACTGTTGGACAAGTACAGTGGGTGAAGTTTCTGGAGTAGTTACTAACAATTGGGAATTCT
AAATTTTATTATAGGAGTGGCTTGACTACGGCCCTTGATGGTAACAGCTGAGGAGGACCAAATGAGGTGC
CCACTACTTATCGGGAGTGGCTCTGTCTGGTACAGCCCTATGCTGTGGATCAGTGTTCATACTTGGTTGG
TTTACAAACTCCGATCTCAACAGAAACGTGACAAGGCACATATCACTCAAGCACTTGTGGGCATTTCACA
AGTGGCCTCCCCTGGAATTTGGTTATCTTGCTCAGGACTCTCTCTGTATCTGAGTTCTCTGCTCCTGCAC
CCCATGGATCTGTGGATCTATTGCACTGGGATGAGAGGGACTCATTGATCCTTTGATCAGCCCTTCCACA
ACGCTGAGGTTTCCTCATTGCATGAAATAGGGTGATCATGACTGCCATAAAATTATATAAATTCTAAGGG
TGAGATGTAGAGAGCCGCAATAACATTCGCTACCACTAGATGGCGCTGGATTCCACTATGCCTCACATGG
AAGGCCAGGATAGCCTCCGCCATTACAAGATGGCGCCAGCCTTCGCCGCGCCAGCCGGCTCCCTCTCAGG
AAGTTAACTGTGCGCATGTGCAAGAGTGCCGTCGTGCCAGGTCTCTGCCCACTCCGGGGCGTGCCTTATG
AGATCATGGGTAAGCGACCAATCAGGTGTGATTGCGCCGCACTAGGGTGTGTGTAAACGCGCCATGTTGT
CGCGGTGGGCCCTTCCTCTTTTAAGACAATAATAAAGTTTTGTCACGGTAAGGATTTCTACACCCGCGTG
TTTCTTGCCGGCGGGAAGTCGCGTGCGGGACATCCCAGAAATAAAATAGTGCGTCTCCAGAAACAGCTTT
TATCCACTGATTCACATCTACTTCCGTTTCTTAATTGTCATGTTGATATGGGCTTAGGATACAATATGTT
CTGATTTATTAATGCCATTTTAGTATTATTTGGGTTAATTTTGAAAACTTCAAAGGAACACACCTCTTCC
ATGGTTGTATCCCATACAACTTTTAATTTGATCTTGAAGAGTTTCGTGAAAACTGAAGTATCGAAAATGT
ATACCTTCCGATTCAAAACGTGTAACATCCATCATGTGAAACGGCCGCTGAACCTCAGTGGATTGATGTC
TCTGAAAGCATTTAAAGACTCTGTCTGCAATATTGCAACTCCAGAAGCTTCACTCCCAGAGTGGCCGTTC
CTGATTGACTGTAAACAAATAATTTTCTTTGCCTTGGAAAAGATTTAAAATATTTTCATTAACTTTTTAT
ATGAAACTAGTAAGGATTTTGAGAAAAGGGGGCAGACGGGACCTAGACAGTATGTTTTTAAAATTCTTTT
CTTAAAATTAGACTTTTTCATGCAATATATTTGAATTATGGTTTCCCTTCCCTCTATCCCCCGCCCCTTC
TTCTATTCCTCTCCCGTCATCTGTATCTACATCCTTCTGACTCTCAGTAGAAAACAAACAGTCATCTGAG
GGATAAAAATAAAATGAAAGTTAATGAGCTGGAGTAGAACAGAACAAGCAGATAGAAAAGAGCCAACTCA
GACTACGGGAATCAGATACAGACACGCAGACCCAGACTTCCATTCACACACTCAGGAGTTACATGGAAAC
ATAAAACCAGTAAAAATATATACACAAAACATACAGAGCAAAAATTAATAGATAAATAAACATAAAACAA
AATGAAAAAGACATTCTGATGAAAAAGTCCTGACCCACTATGAGACAAGGATCCTCCAAAGATGATGTTC
ACTTCCCTTAGCGCTTTATACGCAGTCTACCCTTAAAGTCAGTTTGGTTACCCAGTGAGACTCCCTTGCA
GAAAACTCAGTTTTCATTTTCACATGATTATCCTTTTGAGATAAATTCCGGTTTAGAGATAAGGTGATGT
GCAGGCCTTGACTTCTCTCAAGGGCTAATTAATAGGTAAGGAGATCAGTGAGGTGCTGTCCTCTGAATAT
GCTATAGTCGTGGCCCTCAGGAACTCGTAATATTTACGTCTATCGGAACAGACTCTATATAATATTGACC
TGCCTATTCAAAGGAACCAAGCGCAGTGCTGGAGAAGAGAGAATGATGTAGTCACGGCTCGCCTTACCGG
GTGTTACATGTAGAGCGTCATGCCCATGTTCACAGAAGAGGCTCAGTTTAAATCCAGGGGGTCACGAAGC
AAAAACCTAAAAAGCATGCACGTGCTGTGGGGTTGGGTGTAAAGAGGGTATATTGATTGGGGCAGATAGG
AGATTGGGGGTGCAGACGGCTTCCAATCATGTGCTGTCATGTATGGAATTGTCAGAGAAAACTTGCTCTC
TTAAAACTTCCAAATGTAACCGCTAAGAAGACTTGGACAGACATTCTTTCAAATCTGATCTATTTGTTTT
TAAATTTGGGTCTCATTGTGGAGCTCACATTGACCCGGATCACCCAGTGTTCTGTCTACTGCCTCCCACG
CTCTTGTAGGAGGTTTACTCTGCATTGACAAAATTATAGAATATGTGTAAGTCTTCGGTTCATGGAGTTT
GCTTACGTAATGCAATATTCTGTCATTTGTTTTTCATTTTACGATATATCTTGGATACATGGGCATGGGG
GATTTTCCATGGAATATCACACATTTAATAAATGGTAGAATGTTCTTTGTTTAAATAATCACCTAATGGT
GACATTCAGACTATATTCATTTTCATTAACTAAAGTTTGCAACAGAAAATCAGAAAAATCATGAACACTG
ACTCAGGCACTGTACTCAGTGGTGATTATTTACAATATATTTTGTATAAATTACAAAACACGTTGTAGGG
ATGATGTCAAGACAGTTAAGTAATTTAATACTTGTATAAAACCTGCCAAATTTCCATCTCAGAAGACTAA
AATAAATACAGATTGCCATCAATTTTACATGAAACAACCCATGGTATACATTAATTAAATATGTCTCAAA
ATTAAATGAGACATATTATAAAATGGTATATCAGTCTCTGACTTCTGTCAGTTGTTGAATTAGGGGAAGG
AATGACTTAGTTGAAGGGGACGGCAACCTCTATAGGAAGACGAGCAGACTCAACTAATCCAGACCACTGA
GACCTCCCAGACACTGAACCACCAACCGGGCCGCACACACACGCTGGTGTGATGCCCTGACACACGTAGA
GCGGATGGCTGCCCGGGACAAGCCTTGAGAGACTTGAGGCCCCAGCGATTAGGGTGCCTGGCAGGGTCTG
AGCAACATCCTCTTGGATTCGGGGAGGGATAGTTGGATTGGGATGAGGAACTGAGGGAGGGGACCCGGAG
AGTGTACAATGGAAGGAATGTAAATAAATAAAATAATTTATAAAATAGTTTCACTCATAAATTCAAATGC
TAAATTCCTTTTAACATCTACATTGCCACTCAGTTGTGAAATTTAGCGTCTTATGCTTACTGAACTGTGT
GAGCATTAATCTTTCATCTTCTCTTCATACTATTTGCGAATTGTCTCCTTTCTTATGACGTTGCATCCAT
TGCGTTTGCATATGTAGAAGGCTTACTATTTACAATTTGTGCAGAAAATACATTCATGAATCATTTTATT
TTATGTGTGATCATCTCTGTATAGATTTGTGCACACGGACACAGGCACCTGGGGAGACCAGAAGAGGTCA
GATCCCCTTGAGCTGCTTTCACAGCTGGTTTCAAATGGCTTCACGGATGTTGGAAACTGAACGTGTTTGC
TCTTAAGAGCAGCAAGTGCTCTTAACCACTAAGCTAATACTACATACTTATCCCATAATACAATCAACCT
GTTTTAATTTTCTCATTTATTTCAGGGTATGTTTGAACTTGAGAAATCTTGCCGACCTTTAGGTGCTATT
ACTGCATTTAAGCATTAATTTTCCTGCTTTCTTTTCTTTATCATCATAAGATGTGTTGGATTAAATATGT
TAATATTATGCAGTAAATCCTCCAAATGTTTATTTTGAGAACCTTGGGTCAGTGTCGGTGTCTTTCCTCT
GCAATGATTATATTAATTTTATAGTTTGCAGTTCTCTCTTTCTTTACACAATCCATCTCATGTGTCTTTG
CTTTCATATAGAATGAAGTAAAAGCTTTTTAGTTTTACTTCGAATAGTTAACGGACTAAGTAAATGTGTT
GAATTTCCTATTTTAAGGCCAATACATTACTTCTTTAAAATGTTCCTATATTTTTTATTTATTTCCTTTC
TTATTATTATTGTTCTCATTAGTCTCATAATTAATATTCTGTTAAGCTTTTATGTGTTCTGGTCATGTAG
TGAATATATAAGTCTTCCAAACATATATGTGTAGGTATCAAATTTAGGTTCTTGGTTTTTCATGGAATGA
AATATTATCTGCTAAACCACCTCACTGGAACACACTATAACACTTTAAGGTGACGTATAGCTCCAGGCTT
CTTTCATATATACAATGTTTTCATCATTTGGCTTTTGATAAATATTTTTGATTATTCTAAAATATTTTAA
TTTTCATGTCCAATTGGCACCTCTAATATGATTATTTTAATATTTATTTAAAAATGTAATCTTAATTATT
ATGCATTTGATACCTAGCTTATATGAAATTATCTTAGATACAATTTAATACATGCAATTAGTTACCAAAA
GCATGAAGCTTGGTACATAATTTTGTTCATTAATACTATGCATATGCATAAAACAGAAAATATTTCATTG
TCACAATCCTGATGGCAATTTTACACAGTGTGACAGCTACCAACTATCTGTGACTTTTAATCACTTAAAA
GGAGTTAGTATTATATTGTTAAACGATATTTACCCAACATCAAGTAAATAGATATTATTTTGCTTCAATT
AATTAAATGTGCTATAGCAGGAAAATTTTAATTTCTTTTTTTTTTTTTTTGGTTAAGACTAAATTTAACT
TTTAAATCCTCCTACCTATCAGAGTGTCAATATTCTTTTACAGGTAGATGTGCCAGGCAAAGTTCGAATT
TCTAGTATAAGCTGTAATTACAATCATCAGTCTTGTCAGTATCAAGCGATTGTTCACATCACGCCAGTAA
AACACAATGATCAACATGGCAGGAAATCATAAGGGCAGGGCAGTGGCATAAATAGCTTGGTGATAGCCAA
CAGCTCTCTGATTCTGCTTAAGTCCTGTTCAATGAACATGGATGGTCCCGGTAATTTAGACACGTATGTA
AGACTTTCGAAGCTGTGGTTATGGGAAAGAATGTACAGCCTCTTACTTACTTAAGTCGGTATCATTCCTA
ACAAAAATGAAGGCCATGTGTCCTTATATACAGAGTTAATTACAGTCTCTGCAACAAAGATCACAGTGAA
AATCCCAGCCATTTAAAATGCAGGTTAGAAATTTCATTTCCAGTCTCAAGGCTCTATCTACAAAATGTCG
CTTGATTCAAGGCTGAGGAACATTACAGAAGAGGGTGTGAGAAGATTGTAAGAGACTAAAGTTTACTATG
AGATGGTGTCTCCAAGTAACACCATAAATTACACTTATAACGTCTCAATAACATGACTGCCTAAACAACA
GCTGAGGAAGAGAGGGAATGGGGAAGAATGGAAGTTTAGTTTTCTTTCTGTTTCTATTCCTTCTTTTCTT
CTTCTTCTTCTTCTTCTTCTTCTTCTTCTTCTTGTTCTTCTTCTTCTTCTTCTTCTTCTCCTTCTTCTTC
TTCTTCTTCTTCTTTTTCTTCTTCTCCTCCTCCTCCTCCTCCTTCTTTTCCTCTTCTTCTTCTTCTTCTT
CTTCTTCTTCTTCTTCTCTTCCTCCTCCTCCTCTTCCTCCTCCTCCTCCTTCTTTTCCTCTTCTTCTTCT
TCTTCTTCTTCTTCTTCTTCTTCTTCTTCTTCTTCTTCTTCTTCTTCTTCTTCCTCTTCTTCTTCTTCTT
CCTCTTCTTCTTCTTCTTCTTCTTCTTCTTCTTCTTCTGCTTCTTCTTCTTCTTCCTCCTCCTCCTCTTT
CTCCTCCTTCCCTCCCTCTCCCCTCCTCTATCATTGTTGAGTATTTCCTGTTTTCATTTCGAATGTTATT
CCCTTTTCCAGGTTTACAATTCGTAAGCCCTTAACCCTCCCCCCACCTTCTATAAGGGAGTTCACATCCA
CCCACGGCCTCCCCTCACCTCCCCACTTTCCCCTACACTGCGGGTCCAACCTTGTCAGAAAAATTTGTTT
CTCGTTCCATTTTTTCTCATCACGACCGTCCTTTGCCACATGCAGTAGGAACCATGAGTCAGTCCATGTG
CCGTCTTGCTGTTGTGTTTGCTCCCTGGACGCTCTGGGTGGTTGACATTGATATTATTATGGGGTTGCAA
ATCCCTTCAGCTCTTTCAATCCTTTTTCTAATTCCTCCAACTGGGGTCTGGTTCTTGGTTCAGTGGTTTG
CAGATGGCGTTTCCTTCTGTATTTGACATATTCTGGCTGTGACTCTCAGGAGGGATCAATATCCAGTCAT
CGTCAGCCTGCACTTCTTAGCTTCATCCATCTTATCTAGTTTTGGCGTCTGTATATGTCTGGGCTACGTG
TGGGACACGCACTGGACGGCACGTCCTTCAGTCTCTGCCATAAACTTTGCCTCCTTATCCCCTCCTGCGG
GTATTTTGGTTCCTCTTTTAAAGAAGGAGTGAAGCTT
```
