## Supplemental_Data_7 for "The SHR/Akr Y chromosome reveals repeated turnover of the rat pseudoautosomal region"

```
>X_XTR contig. The boundary is at 12965.
ATGTATTTTAAGTGGGAGAATAAAAAGATTTTTTGAAAAGATAAACAAGGAAAAATGTCTGGTTTGGAGA
AAATGAAACAGAAATTAGTAAGTGGAGTTATGACAACCACCACGAACAACTCACAAAAAGATTTTCTCAC
ACCTAGAGTTGGGGTTTTTACCAGATAGTCTATGGAGTCATTGTCAGCCTAGTTGAGAAACCACAACTAA
GAATAGGCAAGCCTCGTGCCTAAAAATAGATAACCAAGGGGGAAAAAAATACCCAGTTGTATTTCGTTAG
GCTTTTTGTCTCATACAGTATTGGGTGGGTACTTTTATTTGTTTGTTTGTTTTACTGGTCTTTTTGCTTG
CATATTACAGTTTCTAATTTTGTGTTTCTATGGAGTGTGTGTATGTGTGTGTGTGTCTGTGTTTCTTCTG
TCTTTTCCCCCATTTAAGAAAAAATTTGGGGTTGGGGATTTAGCTCAGCGGTAGAGCGCTTGCCTAGCGA
GCGCAAGGCCCTGGGTTCGGTCCCCAGCTCCGAAAAAAAGAAAAAAGAAAAAAAAGAAGAAGAAATTTGG
TGTTTGTTTGTTTGTCTGGTTGTGTCCTAATGATAGAGAGAAAGAAATGGGACGGATCTGTGTGGGTAGA
GAGGCAGGGGAGGTTTTGGGAGGAGCTGAAGGAGGTGAAACTGTGATCAGGATATATCGTTTGATTTTTT
TTTTTTTCTATAGAAAAGAGGAAGGAAAAAGATTGTTTTTGTGGATCTGAGAGTTGAGTACTTTTTTAAT
TAAAAAGTAAGAATTGTGGTAAAGTTCCAGTCATTAATCTCTATGCTTCTGTCATTTCCACAATTCCCCT
CATTTTCCGATGGAGATGTATTTAGCCTTCTAATTCTATTCTAAATGGCTTATTCCCATGCTGTGTATGT
AACGTGGTCTAACTCAGTTTCCCTGTGTCTAATTTGTATGCTGAGCTTTTAGTTCAGATTTTACACTTTT
AGCGAAAATTGTTCAGAGTTGGTAGATGAGCCAATCAATCCACTGACCTTTCTCAGAGTCGTCTTCAAAT
ACTTCGAGAGCGTCATCGATGATGGTGCGTGTGTGCACGTGTGCACACTCTCATGAAGGCAGAAGAGATC
ATTGGCTCATTAAGCAGGCTCTGCTTCCTGGCCACGGAGTCTCAGGGCCTCCTGTTTCTCCCACTGATGG
ATTAAAAGCAGCCATTATAAAAGCTGCTTATATTGCACTTCCTGAAATAACTGAGAAGATTGCTTATTGT
AAAGGGACTGAAGCCTTAGTGTTTTAATTTGTAAAAACTGGGAATCTGTGACTTTAATTTCTTCGAAGCC
TACGTTTAACGATGGTTCTCGAAGGCTTTAAGTTCCCTTCCAGCACGACACCTGCCAGAGGTAAAGGGAA
AGAAAGGGTACTATGATAAGGGGGGAAGCGAACCTGCTTAGAAATGGTTCTTCCGAGCAGACCCCATCTC
TGTCGTCGGGAAATCGGTGGTCCGGTTCGGTGACGTCGGCGGTCCGGTTCAGTGACCTCGGACCGCAGTA
GAGGTGGCTCGACCCGACTGGGTCACTCGGGCCTCTGCGGAATCAGCGCGAGTCAGCGGGAGGGGTTTGG
ACCATGAGAAACCTCAGGAGAAGCGGAGACTTGAGACCGAGGAGTGTTGAGCAGCCACCTCCACCGGCAG
GCCCGTCTCAGATCTCATTGTGTGTTGGGTCCTAGTCGTAATCCCTCCGAACGTCGTGCGTCCTCTACAG
ATACAGATCTTGTCTCACTATGTGCTCCGCCTCGGCACACGGATCTGTCCTAGCAAAACTGCATGTGAGT
GTGCGTCGGTCCACATCGCTCTGCCAGAGTCCGACGGAGCGGCCAGAAGCCACCGCACACCGCCGGAAGT
CTTCTGCCGCGTTTCTCTCTGTGGGGTCCTGACAGAAGGAGCTCAACATCACGGTGTGAGGCAGACCGAT
ACACGCGCGTGGTCAATAAAGAATCCTTCAGTGTGCGTCCTTTCGCGCGCCTGCTTTAGCAGGACATCCT
CTCTCCCGTGTCCGCTTCGGGAAAACACTCCTTCGCCTGTCCGCCCCAGCAGAACACCGTCCGACACAAC
CGACTTTCCAGAGAACCCTTAGGTTTCCGCTTCGGGAATTTCCCGTCCCGCCTTTCTTCGTCAATCTGTT
CGTCTGCTCGCTTTGCGTCCTGTCCCCGCCGTCCCCTGTCACGCAGCCCTGTCCGTCTCTGAGAGGGGAG
AGCCCCCCACGGACAGCACCCGACCCCGACGCATTGAGTCACCGCAGAACCCGTCGCATCCCCTCCCGCC
GAGGCCCGCAGCCCAGCTGAGAGGGTGGGATCCATAGGCAGGCGACGAACCGAGGTGGAGTCGAGCGGCC
CGGCCTCGTTTTCCGAGTTAACAAACGTCTCACCGCCTCCTTCTTTCACGGCCTCCCTCTTTCGACGAAG
CAACGACCGGATGGAAAACCCAGGGGGGTCGATGCGATCCAGCATCCGGGGGTCGCGCGATGAGGCAGCG
GCCGGCGCGCACGCCCGATACCCTACCCGGGCGCGGATGCGAGGGCGTCGCGGGTCGAGGCAGAGACGTC
TGGGCGGAGCGGAAGGTCGGAACCAACACGGCGGGGTCTCAACACGTCAGGGCGTCGGGAACGCTGGTCG
GTCAGCACGCACCGGTCCTCCGAACACCCACCCCTGCTGCCGCCGGACCGAGCTTCCCGGAGCCTGGAGT
CTGTTAAGATCCGTAAGGTCCGTGGGTGGGGCAGCTCGGGGGAGACCTACATCGAAGGTTCCGGAATAAG
TCCCTAAACGACCCATCTCGTGCCCCGGGAAGGAGCCTTGTGAAACAGCCGTACTTCCCTGGCTCAGAGG
TGCCCGCCCCACACCTACGCCCCGCACAGAGTAGGGACAGAACGCCAGGTCAAAAGGGACCAACCCTCGC
GAGATCTCGTTCGCTCATACGCAGTGGACCTCTCGTGCCGTTCCACGTGTACGCCCGGCACGAGGACTCC
CTTTTCTCAGTGGAACGGAGAGCGGTGGAGTCGTGCCAGTGATGGGGATCGGGGCGCCGAGGGGAAAGCC
GGAGTAGTCATGCGGGACCCCGTTGAGGGCTTAGGTGGGAGAGCGGGGGTCGAAGAAGGCGAGGATGGCC
AACGGAGGCCTCAAGCTCCGGATGCCCAGGCTGGCTCTCGAAGTTCAGCGACTGAAGGTGACCATGGCAA
CTTCCCTCGGAGTTGCCCACAGGACTCCGGGAGGCTGGCCGCTCCTAGGACCCCGGCCGCGAGCGGCCAG
GCCGCTCTGGGTGGGCCGGGCCCGGGGAGTGCCGCAGGGTCCGGAGCGGCGGCTGCAGAGGCCGCCGTCA
TCGCCCACGGCGAGCAGGCGCCGCTCGGCCCGGGACCCAGCGGAGACACCGCGTCGGCGACCGGGAGTCG
GCTCCTGGAGTTGTATCCTTTCCTAGAGACCGCGGCAGGGGCCGCGGGAAGCCAGGGAGGATAAGGCGTC
CACGGAAGGCTCTCGGGGCGTGGTGCGCGGCTGACCAGGGCGAGGACGGACAGGTGCGGGGTGGGCGGTC
ACGACCGGACGAGGAGACCCCTGGCCTGAGGCGGGAGGCTGAAGAGCTTAGAACAAGACCGGAACCACCG
GGAGCTAGGAGGAGGTGACGACCGGGCTCGGGTTCCAGGGAGGTTCACTGCCGGGCAGGACCGGTGGGTC
TCTCCGGGCAAAGGTACGGTACGTGGCGGGTGGCGCCTTGACGTCACCTCCTCCCAGCTCCGTGACGGTG
CCTTTCCGGACCGCGGTGGAGGCGGACATGGCCCGCAGGTCCCTGGTCGCCAACGCCCGTCGCCAGCAAG
TGATGGTTCAGCAGGAGTTCACAGTGAATGATAGTATCCTGGCCGTGTCAGTATCCCAAAAGTCTGAGGG
GATGGCCTCGGGGTCGGGAGGCAGTGCGCACCCTGGCGGTGCCCTAAGGGAGAGAGACCCTGGAGGATGA
AATGTAAGCAGGAAGGCGCGGGGCGGGACCCGAACGGATCCGTCCTCGTTCTCCGACGGTCTCTTTCTCG
ATCGCAGTAGGTGGACCACCGAAGACCCCGTCCTCTTCCGCATCTCCATCAACAGTTTCCTCGACCAGCT
CTCCCTGGTGATGAGAAACATTCAGCGCCTGGAGTTCGTGGCCATCGTCAAACGGGGACGAGGAAGGAGT
CGCGAATCCTAACGCATCACCGGATACCGGAAAAGTCAGAAGCCTTTCCCGTCTCGAACGAACATCATTC
CGAACTGGGACCTCAGCGCTCCTTCGACGCCGTACGCCTCGCGCCGGTCTCTCGGTCGCATCGTCTCTCG
GCCGCCGAAGGAACGGGCGTTTACGTGTTATGGAACAAAATAAAAAACGGCAAATATCTTTCATCTGATC
TTACTTTAACACGGCAGAGACCTCCAGATCTTCTCATCCGTGTGCTTCTGCGGAGCAGAAGTTCTGGGAT
CTGAATGGTTGAGTGGTCCAAAGAAATTTAAGACGGTCCGGGAAGAAAACTCTCTCAAACGGAAGGAAAC
TCAAATTACGTAAGTTCGGTCACGCAACACAGATTACTGACGATATTTTGGAAATGCGGGTGCCTGCGTA
TGCACGCGTTGATTCTGTAAGGGTCACGTGTTTACGCATGCGTGTGTTTACGCTTATACGCACGTGCACG
GCTTGTACATGGAGGCCAGATGTCGACTAGCAATGTCTACTCTTGGGGCCTGTATATTTGTCTGTTCGTT
CGTTCGTTTGTTTCGTTTGAGGATCTCTCAGTGATTAAAGCTTGCCAATTTGGCTGGAATCACAGGACAG
CTGGCTATAGGAATTTTCCTTTCTTGTCCTCACTAGCACTGATGTGAAAATGTACCGACGCCATCTCCAG
CTTCTTTCTCAGAACGGGGAATTGAACCCACAACCTCATAATATGCAGCAAGAACTTTAAGCAAGTTGAC
TCAAGTCCCTAAATCTGATCAATTTTCAAAGAAAGAAAATTTGGAGATCGAGTCGTGGCACAGTAATTAT
GTGCTCACGTAGCGAGCAAGGGGTTCTGAGATTCGAGTAGTATGAAAACTGAGAGTATGTTTAGTAACGA
GGATTTCTACACATATGGCTGAAAGTCAGTAAAGACGGTTTTACTTCTTTTGGATCTGATACCGTTTTTT
CATTTGCTGCTTTCTCTGGTTTGTCCTGGATGTCCCCAATCCCTCTATCTGTCTGTCTCCGGTGGACGCC
CGGTATCTCCGAGAGCCCCGCCCGCCTGCTTCCTCCCGAAGAGGCTTCGTGCGCAGACGGATGGGCGCGG
ACTCGGGCTCCCGTCTCGGTCGGGTAGGGCGGTTACATCCCGTCTGTGCACGGTCCCGGGACGAGGGCCG
AGTCGGGGAGGCGAGGTCGTCCGGCTCTCAGAGAGGTCCCTAGATCCGCAAGGCCTAGCGGGAGTTGAGA
CTCGGCGGGAACCGACCCTCCCAAGATCCCGTCTGCGCAGACAGCGGTGGGCTTCACGAAGTAAGCTCCG
TATATAAAGGCTGGATGGAGCCTTTCAATTCAGTCAGTCAAGAGAGGGTAAGTGGTGCAGTTCTGTTGGA
GGTGGGTGCTGAGAGGAAAACTAGTGTCATCACGCAGGACTCCTTTCTCTCTCACACACACACATGCGCG
CGTGTGCGCGTGTACACACACACACACACACACATAGGGGGCCTATCAAAGAGTCACAAGAACCAGTGAG
TGAGTTTAGCAAGACTCTTGCATGCAGGCTGTTTGGGCACAGGCAGGCACCACTTCGCAAACACAGACAA
TTACCCCACTGCTGCTCCACACTAATCCGAAAGGCCAGGGAGCCACGGGATCCCCGCTCTGATGTATGGA
CCCAGATGGGAGAGCAGACGGTGAAGAAGACAAGGATGCGTTTTAGGCCTCGAGCCACCACCACCCCTCC
CCCCCGGCGGTCTAGCTCAGGGCGTTCTGCACTCGAGGGTGGCTGTGGCAGTTCCGTCTGTGCGAATGGC
CGAGAAGACACCGGTTGCCGGGTTTTTCCTGACGGCCTCAGCATAAGGACCCCTGTGGGGTCGGGAGTAG
CAGCCGAGGAGGGAGCTGTCCTTCCCCGGGTATCGACAGTGGAGGCGCCCGGACAACTACAGGTCGACCC
CCGGGGTCGTCACCTTTCGTAGGACACCCCGTGCAAGGGACTACAGGAGCATAGGCTAAAGCAGACATTT
GTGAGCTCGCATGTCAGGGAATCATGGGAGGAAATAATAACCCTAAAAATTTGGCCTTTGGTGTGTGTGT
GTGCGTGTCTGTGTGCGCGCGTGCGTGCGCGAGGTAGAGAGTGTGTGTGTGTGAGAGTGTGTGTGTGTGT
GTGTGTGTGTGTGTGTGTGAGAGAGAGAGAGAGAGAGAGAGAGAGAGAGAGAGAGAGAGAAATTTAATGC
AATGGAGAAGATATGCAGCAAATGCTGCTGGGACATTTAACGTATGCTTCCAGTGCTGATTCAGCCTCAC
TTTTCAAACTGATACAAATGGAACCCTTCAATATGGATTTCCTCTGAGCCGTCACACCCGCATTCCCCCC
CCATTCCGAGGACCACAGAAGCCCCCAGCGTGGCATCATTCGTGGGTTACCGTATGACCCAGGGGTTATT
CAGAGTGCCTTGCGGACGGGTCTTGTCTGAGATGTTAAGACACTGACAGACGGTTCCGGTCACCTTCTCC
ACCAAAATCGGCCCTTTGGTCTGGGAATGCCCTCTTCTACAAGGAAGCTCCCCGTTCTTCCCCAGGCAGG
CGTGACCTCATGGTGGCGGTTAATGTGGCCTAGTGAGGAGCCCCTTTTGACTCCGTGGGTGATCCGGGAA
AGGGTCGCGACCTGCGTGCGCGTTGCGGGCACTGAGGACTCTTTCCGTATGAGAATTTAATAGAGAGATT
GTAAAGGGGGCTCTTACTGCTACTGTCCAAAATAGCCGATGATCGCTATTGAAAGAATAAAAAGAACCGG
ATGAAGGCACCGAGGATGAGATTTTCCTGCAATAGCAGTTTCATCGAGCGTCCAGAATATGGGACAGGAT
TCAGCAATTGGGTGACCGGTACAGAAGAGCGTGCCTGTTCCGATAGAGATCGGATGGGCTGAGGATGATC
GGCTGAAAGTTCGGTGGCTCTGAAGCTTAAGCGAGGATCTCCTCGCGGTGAGTAAAATTTCTGTGCCGTC
TCTTGTCAGAAGATCACGGCTCGGCTCTCGGTGCGACCATTTGGGACCATTTGGGGTACCGGCTCGGCGG
AATTCAGAAAGGGCAACTTTCCTTCCAGGGAGGCGACAGGACATCGACCTCGCCACCGGCACCACCTTCT
CTCCGTCAGACCATTCTTGGCTTGAAAAGCTGACACAGACGAGCCCTTTGACGAAGCCTCCTCATAAGAT
CGCGGCTAATTACTTCTGCAGGCATTTTACAGTGTCCCTGCAGCTCCACTGCTCAAGAAAACGTGACTCT
TTCCATGTGCAAATGTTGGGAATCATTCAGCTCCTATTAACTTTGTAGTTTCCTTCCTTCCTTCCTTCCT
TCCTTCCTTCCTTCCTTCCCTCCTTTTCTGTTTCTTTTCTTTCCTCCTTCCTTCCTTCCTCCTTTTCTGT
TTCTTTGTTTCTTCCTCCCTTCCTTCCTTTCTATGTTTGTTTCTTCCTTTCTTCCTTTTTTCTTCTTTCT
TTCTTCCTATCTTCCTTCCCTTTTCCTTTCTGTTTCTTCCTTCCTCTTTCTATCTTCCTTTCTTCCTCCT
TTTCTGTTTCTTTGTTTCTTCCTCCCTTCCCTCCCTCCTTCTTTTCTTTCTTTTCTTTCTCCCTTCCTTC
CTTTTTCTTCCTACCTTCCTTCTTATATTTGTTTATTCCTGCCTTCCTTTCTATTTGTTTGTTCCTTCCT
TCCTTTCTTCTTGTCTTCCTTTCCTTCTTCCTATCTTCTTCCTTTCTGTTTCTTTCTTCCTTCCTCTATC
TTCTTTCCTTCCTTTCTTCCTTTCTTCCTTTCTATTTTCTTTCCTCCTTCCTTCCTTTCTTTCTATCTTG
CTTCCTGCCTGCCTTCCTTCTTTCATTCCTTCCTTTTCTATCTTTCTTTCCATCTTCTTCTTTCCTTAAT
TCCTTCTTTCCTTCCTTCCTTCTTTTCATTCTTTCTATCTTCCTTCTTTTCTTTCTATCTTCCTTCCTTC
TTTCCTTCCTCCCTTTCTTTCTATTTCTTCCTTCCTTCCTTTCTATCTTGCTTCCTGCCTGCCTTCTTTC
CTTCCTTTATTTCTTTCTATCTTCCTTTCTTCTTTCCTTAATTCCTTCTTTCCTTCCTTCTTTTCTTTCT
TTCTATTTTCCTTCTTTCCTCCTTCCTTCCTTTCTTCTTATCTTTCTTTCTTCCTATCTTCTGCTTGGCC
CGGACCCCAGATGGCAGACATACGACGACAAAACGTGTGTATCTTTTTTCCCCAAAAAGGTATATTCTAA
ACAGAATACATTTTTCCCCACTTGGCACATTTTAGAATTACGGTTTTGTCTCTTGTTATGTGTGAACCAG
ACTGCACTAGAAATTATGGTGCCTGGCCAACTGCCGCCAACGGCTGCCAAAGACTACCAGTCAACCACCA
AGAGCTAAGAACTGAGGACTCCAACGGTCCCTTCCCCACCCCCCTGCCCCGCCTCCCGCGCTTCCGTGTA
TGATAAATAATATGGAAAATACAGATTTATACAACAGGATACGAACTGAACCTAAGTTAACTGATCTAGG
CCGTTATTAACGGCAGAGAAAGAATGTATAGAATTAACGGGGTAGGAACTTAACAAATGTAAATTGTTCC
ACTATAATTAATGGCACAGAAAAATGTATAGAACTAATGGCACCGTAAAGAGAACATATAGAATTAGCAG
GGCACGTCCTACATTATTGGATCCGAGTCTGCCCAGAGCCATCCCAGCACCTTTCTCTCCCAAATGTAGT
CGGCACTAAGTGTAAACCCATTTTTCCGACTCACCTATACACTCTTCACAGACGATATTTAAGAGTATTT
CCATATATAACACGTAATTAACCAACGCGTGAACAAATGTGTATTTTGCTTTTTCTGTGACATCACATGA
AGCCCAGGAGGGAACGGAAAACTCGGTTCTCCTCCATCCAGCTGCTATATTTACATATATATGTTATTAG
ATTATATATGTGTGTTATTATATTACTAGATTATTATACATATATTATATACATTATATTATTATCATCA
TCATCATTATTGTCATCATTATCACATATCTTAAGCGGTTCTGAGAACTGAATACAATACCGCCTGCTTG
TCGTTGTGTGACCCTGACCCAGGGTTCTCTGTGTTAAAGGTCAAAGGTGAACCTGGAGTGGGCGTGGCTT
TATGAGAGGAAGTCACCCCCATATCAGTTCAAGTCCTGTTTGTCCCTTTTCCTCCTAAAGACACAAGACA
CGCGGATTCAACTAATGTTTCCTCCATTGCATGGAGGCTTCGTCCTGCGGCTGCAGTGATGCAAACGAGA
TATATATTAATATATCATAATATAAGAATAATATATCTATATTAATATAATAGAATAATAACATATTTTA
ACTTAATAAACATTAATATATAAGACAATATACAGCATAATATAATAATATATATTATATATTTATATTA
TTGTAATATATATTAATATATCATAATATGAACATATTTTATATATTTATTTCAATATATTACTATACAA
TATAATAGATATATGGTATATATTTATATCATTTTAATATATAAATATATAATGTAATAATCATAGATAT
ATCATATATGTTTATATTATTTTATTATATATTAATATAATGATATAATAGATATACTTGATGTGTTTAT
ATTTTTAATAAATATTAATATATAAGTATAATATATATTATATATATTTTAATATATAAATATAATAATA
TATGTATTGATATTATTTTAGCATATATTAATAAATATATATAACAATGTAATAATACATTATGTACATT
ATTTTAAAATAAATTAACAAATATACATAACAATATAGTAACACATATATTGCATATTTATATTATTTAA
CATAAATTAATACATATATATTACACTATAAGAAGGGTTTGTGTACACGCAGTTTCCTGGACTCTAGATC
AGGACCCTTCATCCTCTCTGCAGGAAACCGAGACGAAGCCGCCGCGGCCCCCGTCACGGCCGATCGGACG
CGGCCTCAAACCGGAACTGACGAGGAGAAGGAAGACGGACGTTACAGCGGGCAGAAAACACGTCGGTGTC
CATTAACGGCCAGCGGCAACGGTATAGACAGCGGGTGATATGGATGACCTACGGTGCACGCCACGCCCAC
AGACAGTGCGGGCCACACCCACCCTCCCTAGGCCACGCCCACCCTCCCTAGTCCGCCGCAACGGTTTGTA
CAGGGGATGGCGCTGAAGACGGACAGTGCACGCCACGCCCACAGACAGTACGGGCCACGCCCACCCGCTC
CATGCTGAACCGGGACAGCGCGGGTTCTGCTTCTGCCAGAGGAGAATTTATTTTATTTTTTAATTCTTTA
TTTATTTTTATTTTATTTTATTTTCTACTTATTTATTATTTATTTTATTTTATTTTATTTTCCTACTTAT
TTTATTTTATTTATATTTGGTATAGTTTATTTTTTATATATTTTTTATTATTTTTTATTTTATTCATATT
CATTTTTATTTTATCTTATATTACTTATTTTTATTTTATTTAATTTATTTTCTATTCATTTTTATTTTAT
TTTATTTCATTCATTCTCTTGTTGTCCCAAGACACTGAGGAAATAAACTTGGACAGAGGTTGAGATACTT
TAGGACTTTTAATATATATATATATATATACATATATGTGTATATATATATTTAATAGACATAAAGTTTT
CTTGAATATGTATAAAATAAATGATATAGAAATAAATAAAATATATAAATACATAATAAATAAAATATAC
ATATTTATATATTTATATATTTTTCACGTTTCCCTGCGGGCTCATCGCTCTGCTGACGTCTTGTATCGAT
TTCCTCATTTTCCTCCCTTTATTTCATCTCCCCCCACTCCCGCTTCCAGTTGATTCTTCCCTTTGAGTTT
CTTGAATCCAAATGTATAAATTCTATACGTCCCTGAACCGCGTGACTTGGAATTTTCTTTTGCAATTTTA
CTTTTTTTGGATTTGTTTTTGTTTTTTGTTTTGTTTTGTTTTGGTTTGGTTTTGCTATAACCTGCCCGGC
AGTCACGTGCTTTGGGGACATATAGAATTTATACATTGAATGACCTACGTCACGGAATATAGGGACTCAA
GTAACTATACGAGTGCATCTCCTCCCCCGAAAAATTGTAAATAAACCCGATTGTGCAAATGTGGGAAAAA
AAGAAATGAGTAAATATAAACAAAATAAATAAACATAAACATGGAATGGTGCAGTCCCGGCCGTGAATTC
TAAGCGCCTTTAACTGGCGAGAGCCCAGTGCATTGAAGCGGCTCTTCTATACATTCTCATTCTAAACATT
TCATTTATATTTTCATTTCTTTTCCTGCAAAATATGGATCAGCAAGTTTTTAATCAGGTGCTTAAATATA
AGAATGAAAAGTGTCAAGGATCAGATCAGATGCACTCACACTCACACTCGCACTCGCAGTTTCACACTGA
GACACTCGCACTCATACTTGCTCTCACAATCCGACACTCACATTCACTCGCAGTCACACACACTCACACT
CACTCTCTCACAGTCACACTCACTCAGACACTCACATTCTCACACACACTCACACTTGCACTCAGACACT
CATACTCAGACACTCACACTCACTCTCACACTCACTGTCACACTCACACTTACAGTTGCACTCAGACACA
CTCTGACACTCACACACACTCATACTCACACACACACTCACAGTCACACTCAGACAATCATTCACACTCA
CTCTCACACATGCACACACACTGATTGCTGGATCCAGAGGTCTTCTTCAGGGTTGGGGATTTAGCTCAGT
GGTAGAGCGCTTGCCTAGGAAGCGCAAGGCCCTGGGTTCGGTCCCCAGCTCCGAAAAAGAAAAAAAGAAA
AAAAAAAAAAAAGAACCAGAGGTCTTCTTCACACACTCAGCCGCTTCTTAATACACATATTAATACATAT
AATAAAATAATAATAAAATATGTATTTATATTGTAACATATATCAGCATATATCATACTAATGATATATA
CTTACATTAACATATATTATACATATATATTAATATAATACATATGTCATATACATTTATGTTATTTTAA
TATATATTAGTACATGAAAATATAATAATGGTATATTACACATGTTTGTATTATTATTATTATTTTTGGT
TCTTTTTTTTCCGAGCTGGGGACCGAACCCAGGGCCTTGCGCTTCCTAGGTAAGCGCTCTACCACTGAGC
TAAATCCCCAGCCCCAAAGAATGATAAGCAAAGAAAGCATGAGATTTTTTTTTTTTTTTGGTTCTTTTTT
TCCGGAGCTGGGGACCGAACCCAGGGCCTTGCGCTTCCTAGGCAAGCGCTCTACCACTGAGCTAAATCCC
CAACCCCTATTATTTTATATATATATTAATATGTAATAATATGACAGTAGATATATGATGCATATTTATA
TCATTTTAATATAAAATATATAATAATGTAATGATAGACATATTATATATTTATATTATTTTAATATATA
TTAGTATAAATATAATAATGTACACTGTATATTTATATTATTTCAATATATTAATATATAACAATAACAT
GTATATGTATATTTATATTAATATATAAGTATAATAATATGTTACATATTTATATTATTTTAATATATGC
TAATAAACATTTAACAATATGACCAATACATTATACAAATTTATATTGTTTCAATATATATTAATATATA
ACACTATAACAAGACTTTGTATACACGCATATTCCGGACACCACAGTTTCCCTGACTCTAGATCAGGACC
CTTCATCCTCTCTGCAGGAAGCCGGAACCCGAGATGAGGCCGCCGCGGCCCCCGTCACGTCCGACCGGAC
GCGACCTCAAACCGGAACTGAGGAGGAGAGAGAAGGAAGACGGACGTTACAGCGAGCGGGAAAACATGCA
GGTGTCCCTTGAAGACGATGAAGACTGACAGTGCGGGCAACGCCCACCCTTTCTAGGCCACGCCCACCCT
CCCTAGGCCACGCCCACCCTCCCTAGGCCGCCAAAAGGGTTTGTACAGGGGATGGCGCTGAAGACGGACA
GTGCAGGCCACGCCCACAGACAGTAGGGGCCACGCCCACCCGCTCTGTGCTGAACTGGGACAGCGAGGGA
TCTGCTTCTGCGAGAGGAGAATTTATATTTTTTATTTTTTTATTTTTTATTTATTTTTATTTTATTTTAT
TTTTCTACTTATTTTTTTATTTTATTTATTTTATTTTATTTTTGGTTTATTTTATTTTTTATCTATTTTT
TATTACTTTTTATTTTATCTTATTTACTTATTTTTATTTTATTTTATTTATTTTCTATTTTTTTTAATTT
TATTTCATTCATTCTTTTGTTGTCCCAAGACAATGAGGAAATAAACTTGGACAGAGGTTGAGATACTTAA
GGACTTTGCATATATATTTTTTAATATATATAGTTTTCTTGAATATGTATATAATAAATGATATATAAAT
AAATAAAATATATAAATATACAATAAATAAAATATACATATGTATATATTTATATATTTTTTCACGTTTC
CCAGCAGGCTCATCGTTCTGCTGACGTCTTGTATCAATTTCCTTATTTTCCTCTCTTTATATTATTTTCT
TTCCCCCCTTCCAGTTGATTCTTCCCTTTGAGTTTTTTTAATCCAAATTTATAAATTCTATTCGTCCCTG
AACAGCGTGATTTGGAATTTTCTTTTGCATTTTTACTTTTTTTGGGGGGAGGGTGCTATAGCCTGCCCAG
CAGTCATGTGCTTGCTTCAGGGACTTATAGAATTTATACATTGAGTGACGTACATCATGGTATATGTGGA
CTTGAGTAACGGGTTGACAGAAGGAGAGAGATATGAAGCATTGCCTCTTCGCTATAACACGCCTGGCAGT
CACATGCTTCAGGGACGTATAGAATTTATACATTTCATGTGTAAAAACTATACGAGTCCATCTCCTTCCC
CGAAAAATTGTAAATAAACCCGATCGTGCAAATGTGGAAAAAAACTAAGGAGTAAAAAATAAATAAAATA
AATAAATGTGAACATAAGTGACGTCGATGGCGCAGTCCTGACCATGAATTCTAAGTGCCTTGAACTGGCG
AGAGCCCAGTGCACTGAACGGCTCTTTTATTTGGAATGAGTTTTTGGGTCCAATGAGTTTTTGGAGGAAT
CGTAGGCCACAGAAATCTACAAACCAGACGGTGTTTGATGAATGAGAAGGAAACATCAGGTTACGTGTAA
AATACAACATGGCGCTGAGATCATCAAACACACACACACACACACACACACACACACACACATCATATAT
ATATATTTTGTGGCTTTGCTCCTGAACTGTAATGTAATATATATGTGTGTGAGTGTGAGTGTCTGTGAGT
GTGAAAAATATTTATTCATCCGTTTCTCCTTATAACTTCATCTTCTGATCTGCTTCTTATCACACATTAA
CTTGTACACGTGCACGGACACTGACCTCGACTTTTATTTTTATTTATTTTTTTATTTTTAATTTTTATTT
CATTCGATTAAATCATTATCAATTAATAATTAATAATCAATTATCATCCATTGATTATCTTAAAGAATCA
CAAAGCAGCCAGGTGTGGTGCGGCTTCCTTTACATCTTTAATCCTGGGACCCAGGAGGCAGAGGTGAGAG
AATCTCTGAGTTCTAGGACAGCCTGGGCTACACAGTGAAGCCCTGTCTCAGGAGCACAAAAAATTTACAT
ATATAAAAAATTTATTTTACACTTTATATGTATATTTTATATTATTTTTATTTCAGATTTGTGTTTTTTT
TAAAGATTTATTTATTTATTATATATAAGTACACTGTAGCTGTCTTCAGACACACCAGAAGAGGGCATTG
GATCTCTTTACAGATGGTTGTGAGCCACCATGTGGTTGCTGGGAATTGAACTCATGATCTCTGGAAGAGC
AGTCGGGTGCTCTTAACCACTGAGCCATCTCTCCAGCCCAGATTTGTGTTTTTAAGATGGGATCCCACTA
TTATTTATAATTTTTAAAAGAACACGTGATGACCCCTTCATCTCCTGCCCTGAAACTCCTGCTCACACTC
ATGACTTCTTTAATCAGGACTGTTAATAAATGCATATGTGTGCACACGCATGTATCTGTGTCTGTCTGTC
TGTCTGTAAAACATCTTGAGTCTATTTTTTACTGCAAGTATGTGTGTGTGTGTTGCATGAGTGTGCATGG
GCATGTGTGTGTATATGCGTGTGTGTGTGATGTACATGCATGTGTGATGTGTGTGTGTGTGTGTCTATGT
GTGTGTGTCTGTGTGTGTGTGTGAGATGTACATACGTGTGCATTGGCATAAGGGGCCTGGTGAGTGTGTG
TCGTATTTTCCCCAACCTGTGTTCAATGGTTATCTCTCATACAGATATATATGTATATATGTATATGTAT
TTATATAAATACATATTGTATTGTACATGTGTGTGTATATATATGAAACATACAAGTTATGATATATACT
ATATATATACAATATGTATATGTATGTATATATATTTATATAAATACATACAGTGTATGTATGTGTGTAT
ATATATAAATATGAAACATGCAAGTTACTATATATGCCATGTATACACACACACACACACAATATGATAG
CTTGGGCATAGAGTCCGTTCTAAGGAAATGGGGATCACCGATCAGGTAGAAATGGAAGCTCCACTGTAGT
GTACATATACATATATAATAGAATATATAATATATGCTATATATACATATATAGAAATATAGACACACGT
ATATACACATATGGGAGATGAGCACTGCACACAGGTCGGGGAAAACACGACACACACTCCCCAGCCCCTT
ACGACTCATTTGCACACCGCACACACGGCGTCCGTGACTCGGTTTCCCGTAAACGTATAGAAGAGCGGGA
GGCATCTTAGGGCCCCGCTCCCTCCTCGCGTTCTTCACAGAGGCGGCCGCCCTCCGCGCGGACCGTTGCC
GGCCACGACGTCCGCGTCGGGTAAGAGAGAGAAACTATTTTCAACGGGAACGGACGTCGCGGCGGGCGGA
GGGAAAGGTCGGTGTCCATTAAGGCGGGCACCGGTTTAGACAGCTGGTGACGCTGAAGACCGACAGCGCG
GGCCACGCCCATAGACAGTACCGACCACGCCCACCCTCTCTAGGCCACGCCCACACTCCCTAAGCCCAGA
CAATGGTTTAGACAGCGGGTGACACTGAAGATGGACAGCGCAGACCAAGCCAACAGAAGGCACAGGCTAC
GCCTACCATCGATGACAGGTCGAGCAGGCCACGCCCACTGGTTGTAGGCCACGCCTACCCTCCCTAGGCC
TTGGCAAAGCTTTAGACTGAGGGTGACGCGCAAGACGGACAGCCTGGGGCACGCCCACCTGCTCCAAGAC
CAACTCACCCTCTTTAGGACACTGCGGGCCACGCCCACCCGCACTACACTTTAGGGCCCTGAAGGCCACG
CCCAGGAGCGTTGGCGCCAAAGAGGAACAGCCCAGACCACGCCCACTCCCTACACTTAAGGGAGACTGTA
CAGGCCCCGCCCACCCGCTCTACACAGAGGGAGGACAGCGCAGGCCCCGCCCACCCGCTACTTGCAGATG
GGGGACAGCACAGGCCACGCCCACCCGCTCAAGGCTGATGGCTGGTAGCGCAGGCCACGCCCACCCGCTC
AGGGGTGATGGGAGACATCGCAGGCCACGCCCACCCACTCACGCTATGGGGCCAGAGAAGGCCACGGCCA
CCTGCTCCAGGCCGAGGGGGGGGGGGGACAGCGCAGGCCACGCCCACCCGCTGAAGGCGGACAGCGCAGG
ACACGCCCACCCGCCCCACGCTGATGGCGGGCAGCGAAGGCCATGCCCACCTGCTCCAGTCTGAGGGAGG
ACAGCGCAGGCCACGCCCACCCGCTCCACGCTGATGGGGGCGAGCGAAGGCTGATGGGGGAGAGCGAAGG
CTATGCCCACCCACTCCAACCCGCCGCAACGATCGCTTCTCCATAGCTCCGCTAAGCGGAGCGGTGGCTG
TGTGGGGGGCCCGGAGGAGCGCGGGAGAGCGTCCCGGCGCACGTGCGGGCCCCACCCTCTACGCACTTCC
GGGCTGCCTTCCTGGCAGCTACTTCCGTTTTGCTGTAGCCGCAGTGGTGTCGGGCGGTAGGAGTCTGCCA
TTCTCGGCCGTCCCCGCCCCTTGACTTCCGGGCTGCTATTTCCGTTTTCCTGCATCCGGGGCGGTGCGAG
CAGCGGTGGGCGTGTCCCGGCGGCGCGTGGTGACCGTTGGCGTGCGCGGTTCTCGGCTCGCGGCGGCGGT
TAGCGGCGGTTGGCCGGGTTGTCTGCCTGCGACATGGCGGACGCGGAAGGTAAGGACCGCAGCGCCGAAT
AGGCACTGCGCGGCGCGATCCGTAACCCGGAGCGAGTTCCAGCGCGGTCGCTCAGTGACCCGGAGGCAGT
CGCGCGGCGCTGCGCTTGCGCGACCCGCGTGGCCCGCGCGATTCCCGTCCCGCGGTCTGACCGCTGCGCC
GCTGGCCTTTATGTGTGCCGGGGCCGAGCGCGGACCCGCGTGACTACCTTGGCTCTGGGTCCCGGGCCAA
ACATGACCCGGGTCGCCTCCCGAGTGCGTCATAGAGGCTGGCCAGACTGTGTCGTCATAAGGAGGCGCGG
AGAGTCCATGTCGGGGCCACACGCGCGCGTTTTAGACCCGCGTGACTTTCTTAGCTCCCTGCCTCGCGCC
AAACACGACTCGAGTCTGGTCCCGAGGGCGTCATAGAGGCGATTTTGTCGTCATAAGAAGTCGCCCGAGG
GAAGTTGACGCTGGGACGTTTTAAGAGCCCGGGAGCCGTGACGGGGGGGGGGGGGGGTGGGCGGCGCTGG
TCAGCATCTGTTCTGGGGCCGATTTTCTGCCAGGTTGTGCTTTAGGAACGTGGTTCCCCCTCCGCTGACG
TCAGACTTTAAAATGTCTGTTTATTTTTACGTCAGGCCTTAGAATAATTTTTGATGACGTCAGCGACTGG
AGTATTACTTTTACGTAAAACATTAAAATTAACTTTTGGTGACATCAGACTTTAAAGTTTTTTCGGTGAC
GTCAGACCTAAGAATAAAGTTTGGGTTACGTCAGAGCTCAAAATATATGGTTTTCTGTGACGTCAGACCT
AATTTTGGTGATGTCACACTTTAAAACTTTTGGTGTCGTGAGACTTTCACGTTTTTCAGACTTAAGAATA
AACTTTGGGTGACTTCAGAGTTTAAAATGAACGGTTTTCGGTTATGTCAGGCCTAATTTTTGGTGACGCC
AGACTTTAGAATACATTTATTTTTTCGGTGACATCAGGCTTTCAAACGAATGGGTTTTCGGTGACATCAG
GCTTTCAAACGAATGGGTTTTCGGTGACATCAGGCTTTCTTTGGGCCCCGACATCAGAGCCGACTTTAAA
CCTCTCAGTCTGAGCAGGCACTGCTCAGGTCCCTGCGTTTGTCTCCCCCGCAGCCGCCATGACGTTCCCG
AAGAAGCACAAGAAGAAGAAAGAGCGGAAGCCGCTGCCGGAAGCTGACGTGGCTGTGAGTGGCCGTGGGG
TTTTTTTTTTTTTCTTCATTCTTATTTTTCTGACGTGTGACAACACAGCACACGGAGCCATGGCGTCATC
CCCGACCCTGTGACCCGTCCCACGTATGATGTCAATGAAGTGTGCGATGACATCATCCCCGACCTTTCTG
GACTATATGTCGCGTGTGTGATGTCACAGTGAACGGCCGATGACGTCATCCCGAGATTCCACTTCGGGCC
CCAGGCTTTATTAGGACATTAATATTAATATATGCTAAAATATTTAAATATTTGGGTCCAGCCTGACATG
GCCCAAGTTAACGGACCCGACGCCCCCCCCCCCATGGCTCGACGCCCCCCCCCCCATGGCTCGTCCTTTC
CTGTCACCCCTCACTTCCTGTCATCCCCCCACTTCCTGTCACCCCCCCCCCCCCCCCGCAGGAGATCCAG
CACGCGGAAGATTTCCTGATCAAACCGGAGTCCAAGGCGGCTCAGTTGGACACCTCCCAGTGGCCCCTGC
TGCTCAAGGTAGGTCCCGCCCCACCCACGTCACGGGATGCGTGGATTCCATACCAGTTCCCATCTAAAAC
CCTAATCGTAAAGGTCGCTGACCACTGGGAGGCCATGTCCTGCTCCACCCCTTCGACACCAGTGGGCTTG
GCTAGCCTCGCCTAGGTAGAGAGAGACCCTTCCTCAAAACTGGGCTGGGGAGGAACCGTAGAGGTGGGTG
AGTGGTTAGAGCGCCATCTTCAAGGTGGGCGGCCTGAGCGAAGAGAGTTGGTAGCCATCTTTGATTTGGG
CGGCGTGGGTGAGTCAGCTTGGTGGCCATCTTTACTGTGGGTGACCTTTGACACCCCCCACCCCCCACCC
CGCCATCGCCTCCCCAGAACTTTGACAGACTGAACGTGCGGACGACCCACTACACGCCCATCCCGTGCGG
CTCCAACCCGCTGAAGAGGGAGATCGGGGAGTACGTCAGGTAGGCGGGACGGGGAGACCCGGACGTTTAA
CCTATATATTTATATGTATGTATATCATAGTATCTACATCCTAATCTATGTGTATATATGTGATCTGAGT
ACGTGACCTGTAGGTACACACTTGTATACTGTATGACCTGTATATACATATATATATATATACACATACA
TACATACACATGGTTGGGTGAGCATATAATGTATATAGCCTACATATATATATAGGTTATATATATATCA
CCATATCATATCCTATGTGTATGTAATTTGCTCCAATTATCACCTGTATGTATACATATAGGCGATCTGC
TGCATATGTAACCTATGTATAATGTGTATACATAGGATATGTAGCATATATAAAACACACAACCTATATA
TAGCGTGTATATATACACCGTATAACGAATGTACCTCCCGCCTCCCCAGGACCAGCTTCATCTGTACACA
TGATGTATATAGAACATATAACCTATGCATCATGTGTACATAATGTATCTGTGACATATGTGTGTCACAT
ATATGATGTATGGCCTATCTGTTATGTATACATGATGTATATATAATACATATATGATGTGTAGCCCATA
CATAACATATATATGACGTATATATGACAGGTGGGTGATGTATGGCCTACACATGACTTATCCATCCCTC
CCCCGCCCCAGGACCAACTTTGTCTGAACACATGACATATATAGAACACATAACCTATGCATAGTGTGTT
TATAATGTATGTGTGACGTGTGTGATGCATCTTCTTTTCGGAGCTGGGGACCGAACCCACGGCCTTGCGC
TTGCTAGGCAAGCGCTCTACCGCTGAGCTAAATCCCCCAACCCTGGCCTTTATGTTATGTATACATGATG
TATATGTCATGCATATATGATGTATATGTGACGTGTGTGACATGTGTGACGTATAGAGTACATGTGTCGT
ATACATATCCCCCCCAGGACCGGCTGCATCTGCACACATGATGTATATAGAACATATAACCTATACACGA
TGTATATATAATGTATATGTGACACGTGTATGATGCATATATGACGTATGTTCTATATGTTACGTACACA
TGGTATATATATATGGTATGTATATGACGTGTAGCCTATATGTAGCATATATGTTATATAAGTGACATGT
GTGACATTGGCCTACACGTGATGTATATATCCCCCCCCCCCCCCAGGACCGGCTTCATCAACCTGGACAA
GCCATCCAACCCCTCTTCGCACGAGGTCGTGGCCTGGATCCGCCGCATCCTGCGCGTGGAGAAGACGGGG
CACAGCGGGACACTTGACCCCAAGGTCACCGGGTGCCTCATCGTCTGCATCGAGCGCGCCACGCGCCTGG
TCAAGTCACAGCAGAGCGCGGGTGAGGGGGGGTGTACAGGGGGAGGGGAGGGGCAGTGAAAGAGGGAGGG
GTGCGTGAGCAAGGGGTGGGAGCGATGGGTAGTGCGGGGGAGGGGGTAGGGGAAGGTGGAAGGAGGGGCA
GGAGGGAGGGTTGGGTAGTGCAGGTGAGGGGTAGAGTGGGTAGTGGGGGAGGGGTGGAGGGGCAGAATGG
AGGGGTGGGTAGTTCAGGTGAGGGGGGTAGAGGGGGTAGTGGGGGAAGGGAGGGGGGAAGGGGTAGGGAG
GAGGGGCAGGAAGGAGGGTGCGTATGGAGGACACGGGGCAGTTGCAACGGGGGGGGGGTGCGCAGGTGGG
AGGGGGCTTCTGTGAGTGAGGCAGGGGCTGGGACAGATGGAGGACGGGGAGGGGCAGGAGGGAGGGGCGC
GGGACAGGACTTATTTCACACAGAAGATCTCAGCCTCCACACTTCCAGTTCGGGGTGATGTCATTGCGCC
GTTCACTATGACATAGCCCTTCTTAGACACAAAGCGTCCTCAGTTCCCGAACCCCCTTCCTGAGGTCACT
AATGTAGAGCCTACCACCCCCTCGCGTCCCTGCCCTGACCGCCCCTGTGTGTCCTCCCTGCAGGCAAAGA
GTATGTCGGGGTCGTGCGGCTGCACAATGCTATCGAGGGGACCGCCCAGCTCTCCAGGGTGAGTTGGGGT
CACTTAAGCAGGTGGCCTCACGGCCTGGGTCACCCGGGAGTTATTGGGGATATTACGGTGGTGCCGAGTG
CGCGGTTTTATGGAGATGACAGTACACATTGCTGCTCGCTGTCAGGGAGATCACGGTACCGAGTGCGCGC
CTTTAAGGAGATTACGGGTCAGAGTGAGCGGCTTTACAGGAATTACGGTACCGTACGCGGTATTAGAGAG
ATTACGGTAATGAGTGCGAGTCTTTAAGGAGAGTACGACAGTTAGCGGCTTTGGAGGAATTACGGTACCG
TCCATTGCATTAGAGAGATTACAGGACAGTACGGTTTTTTAAGGGGGATTACGGTACGCAGTGCTGCAGG
GTTTTAGACAGACTATGGGACACTGCGCGCTGTCAGGGAGATTACAGTACGCAGTACTGCGCGGTGTTAG
GGAGATTACGGGAAAACTGCGCGATTTTACAGATATTACGGTACAGAGTGCGGGGGTTTTAAAGAGATTA
CGGGACTCAGTGATGCGCAGTTTCAGGGAGATTACGGTTTCAGGCGCGGCTTTAGGGGCGATTACGGGAC
CAAACGTTAAGTTTGAATTAATATTAATTTTACGGGTTTGAATGTTAATTTTTATGGCTTTGAATATTAA
CTATGAATTTGCATATGCATAGTAATTTCCCGAATTTTGCCCTGAGTTGATTTTATGGATATTTATGACT
TCTATGCATTTACATATTAATTTCACAGGTTTGAATATTAATTTTAATGGAATTGTGTATTCATTTTACA
CATTTGAATATTAATTTTACGAATCAGGATTCTTTTCTGGATCTTGGATTAATTTGGCGAACTTGAGTTG
GGATGAAATTTTATGGACTCGAATATACATTTAGTTAAATTTATGAATTTGCATACTACATTATTCATAA
ACCTGACTATTGATTTTGGTAATTTAAATATTAGATTTTATGGATTTGAATATTAAATTAAGAATTGGAA
TTAATTTCTTGAATTTGAATTAACTTTACAAGCTCGAGTTTGAATTAATTTTTGGATTTGAATATGTAAA
TATATAAGTTTGCATATTGAAACATTAACGCGTAAATTTGAATATTAACTTGCATGTTTAAATATTAGAT
CTTATGAATTTCAATTATGTGAACTTTATAACTGGTATGAATTTGCATGTTAATTACATTGTTTTATAAA
TCTGAATATTGATTTTTGGGGATTTAAATATTAAATTTTATGGATTTGAATACTAAGTTTACGGATTGGA
ATTGATTTCTTTAATTTGCATTAAGTTTACAAGCTTGAGTTTGAATTAATTTTTTGGATTTGAATATACG
TTATATATATAAATGTATGCTTGCATATTAAACATATTAATTGGTAAATTTGAATATAACTGCAGATTTA
AATATTAGACTTTGTGAATATTAAGTTAATAAGTTTTATTTTGAGTTAATTTTATGGATCTTATAACCTC
TGTGAAGCTGCATATTAATTTTGAGAATTTAAATATTAATTTATTGGATTTGCATAGTCATTTCACATAT
TGGAATTAATTTCTGGAATCTGCATATTAATTACATTGCCTCATAAATTTGAATATTTCACGGATTCGAA
TGTTAATTTCTCCCCGCCCCCGTTACCTCATGTGACCCTGGCCGCCATCTTTCCCTGCCCCTGCCCCCAG
GCCCTGGAGACCCTGACAGGCGCCCTGTTCCAGCGTCCCCCGCTCATCGCAGCAGTGAAGCGGCAGCTGC
GCGTGCGCACAATCTATGAGAGCCGTGTTGTCGAGTATGACCCTGAGCGCAGGCTGGGTGAGGCCGGGGT
CACGGTGGGGTCATGGGCGAGAGGGAGGGTGCGTTCCCGGGGATCCCCTGTTGGGGGGGGGTCATGGTCT
GGGAACCTTGACCTTTCTGGGAAGTGTGACCTTTTCAACCCGTGTCTGTGAGCTCTGACCGTTCCGTATG
TAGCTATGGCTGCCGTCGGGGTTGCAGTGTGACCTCTGACCTCACGCCCCATATCTGTGAACTGTGACCT
CCCCATATTTTATCTGTCCGTCCCAAGAACTCTGATCTCTCTGTGACCCCTGACCTCTTATTTATTTTTC
CCATCTCTGTCCATCTGTCCCGTAACCCCTGACTTCCCCGTGACTTCCATTCTCTTCCCCCCTCTCCCCC
GTCCATCTGTCCTGTGACTCCTGACACTTCCATGATCCCTGACCTCTATTTTTCCCGTCCATCCTGTGAC
TCCTGACCACCCCGTGTGCTTGTTTTGGATGTGGTGTCTGTGACCTCCTCTGATCTCTCCGTGACCCCTG
ACCTCTCCGTATTTATTTTCCCGTCTCCATCCCCGTCCGTCCATCCATCCCATAACCCCCGACCTCCCCG
TGACCCCCGACTACCCCGTGACCCCCGACCTCTCCGTGTTCATTCTCTTTCCCCTTCTCTCCCCATCCCG
TCCATCCCATGACCCCTGACCTCACCGTGACCCCTGACCTCGCCGTGACCCCTGACCTCCCCGTGACCCC
TCCAGGTGTGTTCTGGGTGAGCTGCGAGGCTGGCACCTACATCCGGACGCTGTGCGTGCACCTGGGGCTG
CTGCTGGGCGTCGGGGGGCAGATGCAGGAGCTGCGGCGCGTGCGCTCGGGGGTCGTGGGCGAGCGGGTGA
GCAGGGGACAGGGACAACGTATGGGGGGTGGCGTGCAGGGGTCAACATATGGAACAATGTATAGGGGGTG
ACGTGTAGAATGTGATCTAAGGGGCGACGTATAGTGCGGGAGGGGACGACGTATGGTTAACATAAGGGGG
CGGCGAGTAGAGCAGAGTGTATGAGGAAAATGTATAGGACGTGATGTATAGTTAATGTATAGGGAATGGC
ATATAGAGGTCAACGTATAGAGTATGATACGTAGGGGATGGCATATAGAGCAGGAAGTATAGGGGACAGC
GTATAGGCAAAAATAAGATATGTTGTAGTTAATGTATAGGTATATGGGGGACGATGTATGGAACAGGATT
TATGGGTGCAGTGTGTAGAGGTCAATGTATGGGAAGAATATACAACATGATGTATAGGGGAGGATATGTG
GGCGGCAATGTATGGCAGGCAACATGGGAGGCAGCATATGGGAGTCAATGTATAGGAGAAAATGTGAGGA
CAGTGTATGGGAGGGAATGTAGGGTGATATGGGATGCAATGTATGGGGGGAAATGCGGAGACAGCATATA
GAAGAAAATTCATAGTTAATGTATGGGGACAATGTATGTATGGCACGATGTATGGGTGGCATCATAGGAG
ACAGTGTGTAGTTCACGCTGAGTGTAGCAGACAACGTATAGAAGACAATGTGTAGTTAATACTGACAGAT
GTACGGTATTTGGGTGTCCAACATGTTTATATATGGTATCTGAGAGTCTGACGTATAGAAATACAATATT
TTGGGGCGACCTGACGTACAGATATATGTTATGTGTCAAGTATTTGAAGGTGTGATGTATAGAAATATGA
AGGCCTGACGTATAGAACCACAGCATTTGAGGGTCAGATGTATAGATACACAGTATGTGGGGATGGGACA
TATAGAAATACAGTATTTTTGAGGGGGGTTGAATGTATACATATACATTGTTTTTGGGGGAGTGACATAG
TATCTGGTGGTCTGATGTATAGACATACATTAAGTGGGGGTTGGACGTATAGATATGCAGTATGTGGGGG
GGTCAGACATAGAATGAAGTATTTGAGGGCCCAATGTATAGATATATGTTATTTTTGGTGGCGGTCTGAT
GTATAGCTATACGTCACATGGGGGACGGAACGTACGTAATGACAGCATTGGTCCCCGCCCCGCCCCCCAG
GACCACATGGTGACCATGCACGACGTCCTGGACGCGCAGTATCTATACGACCACCACCGGGACGAGAGCT
ACCTGCGCCGCGTGGTTTTCCCACTGGAGAAGCTGCTGACGTCGCACAAGCGCCTGGTGATGAAGGACAG
TGCGGTGGGTGGCGCAGCCAGCGCCCGGTCTATATGTTCCCTTTATGTCACCCCAATTCCATATATTACC
TGCTAGTTCTATATGTTCTATATGTCACCTGCCCGTTCCATATGGTGCTTCCGGTGCCATACATTACCCA
CCCGTTCTATACGTTCCCTGCCGGTTCCATATGTTCCCTTAAATTTGTCCCTGATTCTATACGTCACGCC
TGATTGATTCTATACGTTCCCTTTATGATTCCCCCATTCTACATGTTCCCTTTACATCACTGATTCCATA
TGGCACCTATTCTATATGCTCCCTGCCTGTTCTATATGTTCCATTTTTGCTAATTGTATGCATTCTCTTT
ACGATATGTTTCCTTCTATATGTTCCCCGCTGGTTCTGTACATTCCACACTAATTCTATACACTGTCCAC
TGATTCCATATGTTCCCTATCTGTCTTATACATTCCCCGATGTACCATTAATTATATACGATCCCCGCTG
TTTCCTTAGGTTCCCCACTAATTGTATAGGCCCCCTTTATGATGGTGTTGATTCCATACGTTCCCTACCT
GCCCTATACATTCTTAACTCACTGATTCTACACATTTCCTGCCAATTCCATAGGTTCCCTGCTAATTATA
TAGGTTCCTTTAGGATGGCATTGATTCTGTATGATCCCTTTACATCGTCCCCCATTCCATATGTCATCCC
CGATCCCATATATCCCATGCATACATTAAGTTACCCCTGATTCTATATGTTACCCCTGATTCTGTACATC
ACCTGCTCATCCTATATGTTCCCTGCCAGTTCTATACATTCCCTTTTTCTTGTTAATTGTATGCATTCTC
CTTACAGTGCTACTGATTCTATACATTCCCCACTAATTCTATACATTTCTCACTGATTCCACACGTTCCC
TTCCTCTTCTATACATTCCCCGCTACACCGTTAATTGTATATGGTTCCATAGGTTCCCCGCTAACCGTAT
AGGCCCCCTTTATGATGGCGTTGATTCCGTACATTCCCTGCCTGTCCTATGCGTTCCTACGTCGCTGATT
CTGTGTCAGTAGTTCTGTACGTTGGTTCCATACGTTCTCTCTGTGCCATTAGTTGTCTATGTTCCCCGCT
CATTCTATACGTTCCCCCCTGCACTATGGGAACAGGGACGTATGGTTAACGTATAGGGGGCGGCGTATAG
AACAGGATGTATGGGAATCCGGTACGGAGGGACGGACGGGGCAGTGGTCAGCGCCCAGGCGGGGTATAGT
TAGCACCCGGTGCGAACGGCCGTCCCGTCCCCTATCCCGGTATTGAAGAAGGGACAGATACGGTAGTGGT
TAGCGCCCTTCCTCAATCCCGGCACGGGAGGAGGCCAGACGGGGCAATGGTTAGCACCCAGATGGGGCAG
TGGTTAGCGCCCAGGCAGGATAGTGGTTAGCGCCCAGTGTGAACGGCCGTCCTGTGCCCCGTCCCGGTAT
TGGAGAAGGGACAGACAGGGTAGTGGTTGGCGCCCTTCCTCCACCCCGGCACAGGAGGAGGGCAGACGGG
GCAATGGTTAGCGCCCAGGCGGGGCAGTGGTCATCGTCCAATGCGGTTGGCCTTCACCAGTCCCAGTATG
GAAGGACAGATGGGGCAGTGGTTAGCGTCCAGGCGGGGCAGTGGTTAGCGCCCGGTGCCATCAGCCGTCC
CCATCCCGGCACGGAAGTAGGGACGGATGGGGCAGTGGTTAGCGTCCAATTTGATTAGCTGGCATGAAAG
AAGGGCACATGGGACAGTGGTTAGCGCCCGGTGCGAATGGCCGTCCCGTCCCCGATCCCGGTATTGAAGC
AGGGACAGACAGGGTAGTAGTTAGCGCTCTTCCTCCATCCTGGCACGGGAGGAGGGCAGACAGGGCAATG
GTTAGTGCCCAGGCGGGGCAGTGATCATCGTCCAATGCGGTTGGCCTTCACCAGTCCCAGTATGGAAGAA
GGGCAGATGGGGCAATGGTTAGCGCCCAGGCAGGGCAGTGGTTAGCACCCAGGCAGAATAGTGGTTAGCG
CCCAGTGCGATCAGCCGTCCCCCATTCGGGTATTGAAGAAGGGACAGACAGGGTAGTGGTTAGCGCTCTT
CCTCCATCCCGGAACGGGAGGAGGACAGACGGGGCAGTGGTTAGCGCCCAGGCGGGGTAGTGGTTAGCGC
CCAGGTGGGACAGTGGTTAGCGCCTGGTGCCATCAGCCGTTCCCCATCCCGGCACGGAAGGAGGGCCGGA
CCGGGCAGTGGTTAGCGCCCAGGCGGGGCAGTGGTCATCGTCCATTGCGGTTGGCCTTCACCAGTCCCAG
TATGGAAGGAGGATAGATGGGACAGTGGTTAGCGCCCAGGCAGGGCAGTGGTTAGCGCCTAGGTGGGGTA
GTGGTTAGCGCCCGGTGCGAACGGCTGTGCCCCATCCCAGCACGGAAGGAGGGACAGACGGGGCAGTGGT
TAGCGTCCAATGCGATTAGCTGGCATGAAAGAAGGGCAGACGGGACAATGGTTAGCGCCCGGTGCGAACT
GCCGTCCTGTCCCGCATCCCGGTATTGGAGAAGGGACAGGCAGTGTAGTGGTTAGCGCTCTTCCTTAATC
CCGACACGTGAGGAGGGCAGACAGGGCAGTGGTTAGCGCCCAGGCGGGGCAGTGGTCATCGTCCAATGCG
GTTGGCCTTCACCAGTCCCAGTATGGAAGGAGGATAGACGGGGCAGTGGTTAGAGCCCAGACGGGGCAGT
GATTAGCGCCCAGGTGGGGCACTGGTTAGCACCTGATGCGAACGGCCATCCCCCATCCTGGAATGGAAGA
AGGGACAGGCAGTGTAGTGGTTAGTGCTCTTCCTCCATCCTGGAACAGGAGGAGGGCAGACAGGGCAATG
GTTAGCGCCCAGGTGGGGCAGTGGTTAGCGCTGGGTGTGATCAGCCAACCCCCCACCCCCAATCCCAGCA
CGGAAGGAGGGACAGACGGGGTAGTGGTTAGCGCCCGGTGCGAACGGCTGGCCGGTCCCCCATCCTGGTA
TTGAAGAAGGGACAGACATTGTAGTGGTTAGCGCTCTTCCTCCATCCCGAAATGGGAGGAGGGCAGATAG
GGCAATGGTTACCGTCCAGGCGGGGCAGTGGTCATCGTCCAATGCGGTTGTTCTTCACCAGTCCCAGTAT
GGAAGAAGGATAGACAGGGTAATGGTTAGCGTCCAGGTGGGGTAGTGGTTAGCGCCTGGTGCGAACTGCC
ATACCGTCCCCCATTCCGGTATTGAAGAAGGGACAGGAAGGGTAGTGGTTAGCGCCCTTCCTCCGCCCCG
GCACCAGAGGAGGGCAGACGGGGCAATGGTTAGCGCCCAGATGGGGCAGTGGTTAGCGCTTGGCGCGATC
AGCCATCTCCCCTATCCCAGCATGGAAGGAGGGATAGACCGGGCAGTGGTTAGCGCCCAGGTGGGGAAGT
GGTTAGCGCTCAGGCGGGGCAGTGGTTAGCGCCCGGTGCGATCAGCCGACCCCCATCCCAGCATGGAAGG
AGGGATAGACCGGGCAGTGGTTAGCGCCCAGGTGGGGAAGTGGTTAGCGCTCAGGCAGGACAGTGGTTAA
CGCCCGGTGCGATCAGCCGTCCCCCATCCCAGCATAGAAGGAGGGAACACAGGGCAATGGTTCGCGCCCA
GGCGGGGCAGTGGTTAGCACCCAGGTGGGGAATTTAGCGCCCAGGTCGGGTAGCGGTCAGCGTCCAGACC
CTCACGTTACCCCCCGTCTCCCCCCACCCCCGCAGGTCAACGCCATCTGCTACGGCGCGAAGATCATGCT
CCCCGGCCTCCTGCGCTACGAGGACGGCATCGAGGTCAACCAGGAGGTCGTGGTCATCACCACCAAGGGC
GAGGCCGTCTGCGTGGGTGAGGGCCGGGCGGGGCGGCGCCATCTTGGTCTGGGGGGGGGTGGGTAGGGTC
GGGGCCCCTGACCACTGAGCCACCCACCCCGCTATCCTTAATAATCATGGCGTACCCCTCCCGCTCTGAC
CACTGAGCTACCCAGTCCTCGGCTTTAATAGTAAGGGCATCCCCCCCCACCCCCCCCCCCGCTCTGACAA
CTGAGCCGCACCCCACCCCACCCTCCAGCCTTAATAATAATGTCCCCTGCTCTCACCACTGAACCACCCC
ACCTTCTCCTTTGGGGTCGAGGGTGGGGGTCAGGGCCCCTGACCACTGAGCCACACCCCCAGCCCTAATG
ACAGTGGGGTGTCCCCCCGCAACTCTAACCACTGAGCCACCCCTCTCCATCCTTAATAATCACGGTGTCC
CCGTCTCTCACCACTAAGCCGCTCCCCCAGCCTTAATAATCATGACGTCCACCGCTCTGACCACTGAGCC
AGCTCCCTATCCTTAATAATAATGGCGTCACCTGCTCTAACCACTGACCCGCACCCCCCACCCAGTCTTA
ATAATAATCATGGCGTCACCTGCTCTAACCACTGAGCTGCACACACTGCCCCCTCCCCCCCGGCCTGAAT
AATATCATGGCGTCCCCTACTGCTCTGACACTGAGCCACCCCTCTCCATCCTTAATAATAATGGCGTCCC
TTGCTGCTCTGACCACTGAGCCACTTCTCTCCATCCTTAATAATAATCATGGCGTTTCGCGGCTCTGACC
ACTGAGCTACCCCTCTCCATCCTTAATCACGGCGTCCCCCCCCACTCTGACCACTGAGCCACCCCCCACC
CCCAGCCTTAATAGTCATTGCATTCCCCCCCCCCCGCTCTGACCACTGAGCCACTCGCCCCAACCTTAAT
AATCATGGCGTCCCTGGCTCTGACCACTGACCCACCCCTCTCCATCCTTAATAATAATCACGGTGTCCCC
GGCTCTGACCACTGAACCACCCCTCTCCATCCTTATGCCCCCTGCTCTGACCACTGACCCACCCACCCCT
CTCCCCGGCAGCCATCGCACTGATGACGACGGCTGTGATCTCCACGTGCGACCACGGGGTAGTAGCGAAG
ATCAAGCGCGTCATCATGGAGCGGGACACCTACCCCCGCAAGTGGGGCCTGGGGCCGAAGGTCGGTCAGG
CTGGAGGGGGTCAGAGGTCGGCGGAGAGGTGGGGTGGGTGGGGGATCAGAGGTCAGGGGGGCGGCCACTG
CTGCATTGAACAATGATCAATCATCGACTGATTTGTTGGAGGTGACATGGGTCAATAATCAACATGGCCG
CCTCCCGTATTGATCGATGATTGATTAGTGATTGGTGAGGTATTGATTGGTAATCAACATGGCCACCTCC
CGTGTTGATCGATGATTGATTAGTGATTGGTGAGGTATTGATTGGCAATCAGCATGGCTGCCTCCCGTGT
GGATCGATGATTGATTAGTGATTGGTGACGTATCGATTGGTAATCAACATGGCCACCCCCCTGTTTATTG
ATTATTCACTGATGACGTACTGATTACCAGTGATGTAATGATTTAATTATTGACGATCTTATAATCGATC
GTTGATAACATATTGATGGGCAATTAAGGTGGCCGATAACACATTAATTGTTGATTATTGATCTTTGATG
ACATTTCTGATGATGTTCATTGATCATCGACGACATAATGGTTATTGATGCAATGATTGGTCACTAATTT
TTATTGATTTGTAATGGTTATCAATGACACATTGAGTGACACCGGCCCCGCCCCTGTCCCCCCTCCCCCC
AGGCAAGCCAGAAGAAGCAGCTGATCAAGCAGGGCCTCCTGGACAAACATGGCCGACCCACGGACGGCAC
CCCCGCCTCCTGGACGCGCGACTACGTGGACTACAGGTGAGGGGCGGGGCTTAGGGGTGGGCAGGACTTG
TAGTTGGGGCGGGTGGGGTAAAAAGTGGGCGGGGCATACACAGGTGGGCGTGGCCAGAAAGAGGTCTGGG
TGGGGCTTATGGGGTGGGTGTGGTTCAGAGAGGGTGGGGCTTGCAGACCAGGGTGGGGCTCAGGTGTGGG
CGGGACTTACAGAGGTGGGCAGAATTGGAAAGAGGTCTGAGCAGGGTGGGTGGGGCTCAAAGGAGAGGGT
GGGACTTAAAGGGTTGGATGGGGCTCAGGTTTGGGCGGGGCCTACCGAGGTGGGCGTGACTAGAAAGGTC
TGGGTGGGGTGGGTGGGACTTATGGAGGTGGGCATGGTTCAAAGGAGAGGACAGGACTTACGGGGTGGGA
GGGGTTACATGTGTGGGTGGGGCTTGGGGAGGCGGGAGTGACTAGAAAGGTCTGGGTAGGGTGGGTGGGG
CTTGTGGGCGTGGTTCAAAGAGGAGGGCAGTGCTTAAAGAGGGTGGGGTTTATGGGACGGGTTCTCAGGT
AAGGGCGGGGCTTATGGGGCAGGGGTGGAGCTCATGTGTGTGGGCGGGGCTTGGTGTGATGGTGGGTGGG
GTTTGCGGGTGAGGGCGGGGTTTATCGATTCCTCCTGAAATCGCCCCGCCCACCCAGACTCCGGGACCTG
ATGGGAAATAACATGGCCGCCGCAGGGAGGTCTAACCTCGCACCCATCCCCCTCTTTCAGTGACTCCAGC
AAGAAAGCGACGGCCGCCGAAGCCACGCCGGGCCCTGGGGTCACCGCGGACGCCGCCAGCATCGTGAAAG
TGAGTGGCGTGGTCTGTGCGAGAGGCGTGGAGCCAGGGGCAGGGTAGCCTAGTGGGAAGTGTGGTCCATG
CAAGAGGTATAGGGCGGCGGCAGGGTAGCCTGGTGTGCAGTGCGGTCTGTGGGGGAGGCGTGGGGCAGGG
GCAGGGTAGCCTGGTGTGCAGTGCAGTCCGTGCAAGAGTCATAGGGTAGCGGCACGGTAGCCTGGTGTGC
AGTGTAGTCCTTGTGAGAGGCCTGGGGCAGGGGCAGGGTAGTCTGGTGTGCAGTGAGGGAGTTGGGGGGA
TAGGGGCAGGGTAGCCTGGTGTGCGGCGCAGCTCACTGTGAGTTGCACAGGCGTGTGAGGCGGTGCAGCC
TAGTGGGTTGCGCGGGCTGTGATCACCCAGGTGAGCGTGTGTGTGTGTGTGACACTCGTGTCCCCCCAAC
CCCCGCAGAGGAAACGCGATAGCGACAGCGACGCCGACGAGGCGACGCCCACTACCACGCCCCGGGTGAA
GAAGGAGAAGAAGAAGAAAAAGGAGAAGGCGGACGGCGGGGAGGAGGCTGCGGAGGACGGGGTGAGTGTG
CAAGGGGTGAGTGTGGGAGGGGTAGGGTGAGTGTGCAAGATGCGTGTGACTCACACTCTGAACACACTCG
GTCGCCATTACCTAGAACGACCTTGGGAGCTGCGCCGGTGCGCGTGTTCCATGCACTGAGCTTTCCCACC
TCTCCCCCTTACCCCCAAGGACGGCGACGCCACAAGGAAGAAAAAGAAGAAGAAGGCAAGGGCGGCAGAG
GAGCTCAGTGGTTAGCGACTACCCCCGACCCCCACGCGGCGACCATCCCGTCCTGTTTTAAGGACGCGAG
GCGTAGGAACGGGGTCTCCACCACTGACCCCTCCACTCACTTGAGCCCCCGACGACCGCCCGCGGCGATT
CGCCGGAGGCCATGTTGAGCGACACCGCAGACGGCCCTGGCCTGCCCTCCATTTTTTTAAGAAAAGTTTG
TTAAAAAAAAAAAAAAAGGAAAAAAAATAAACCCGGTTTATCCGACTCCGCGAGGCTGCTCGTGTTTGGT
GTGCGAAGCGGAGTGTTCTGTGTGGGTGAGTGTCTGCCTGAGTGAGTCTGAGTGTGAGTGTCTGAATATA
TGAGTGTGTGAGTGTTTGAGTGTGAGTGTTATGAGTGTCTTGAGTGAGTCTGAGCGTGTCTGTGAGTGTG
TGTCTGAGTGTCAGTGTCCCTGAGTCTCAGTGTGAGTCTGAGTGTGAGTCTCAGTGAGGCTGTGTCCTGC
GTGGAAGGTTCCAGAAAGTCACGCCCGGCTCTGCAGGGATCAGGGTCCAGAGGGCAGTGAGGGGCGGGTC
ATAGGTGCTGCCCTGACCACTGAGCCACCCTCCCAAGCCCCAGGTACTGCTCTGACCACTGAGCCCCCAT
CTCCAGCCCCAGGTTCTGCTCTGACCACTGAGCCAAGCTCCCCAGCCCCAGGTTCTGCTCTGACCACTGA
GCCAAGCTCCCCAGCCCCTGGTACTGCTCTGACCACTGAGAAACGATCCTCAGCCCCAGGTAGTGCTCTG
ACCACTGAACAACCCTCCCCAGCCCCAGGTACTGCAGTGACCACTGATCCACCCACTGACCCACAGTGTT
GCCCCAACCACTGAGCCACCCTCCCCAGCCTCAGGTTCTGCTCCCCAGGTACTGCTCTGACCACTGAGCC
ACCCTCCCCAGCTCCGGGTACTGCTCTGACCACTGAGCCACCCTCTCCAGCCCCAGGTTCTGCTCTGACC
ACTGAGCGACCCTCCCCAGCCCCGGGTACTGCTCTGACTACTGAGTCACACTCACCAACCCCGGGTACTG
TTCTGACCACTGAGCCACCTTCCCCAGCCCCGGGTGCTCTAACCACTGTGCAACCCATCGCCCCACAGTC
AGTGCCGCCTTGACCACTGAGCTACCATCCCAGGCCCAGCCCCGGGTGCTCTCACCACTGAGCCACGATC
CCCAGTCCCAGGTACTGCATTGACCACTGGGCCACCCTCCCCAGCCCCGGGTACTGCTCTAAACACTGAC
CCACCCACCGCCCCCCAGTCGCTGCTGCTCCCACCCTACCCAGCCCCTGATGGTCTGACCACTGAGCCAC
CCTCCCTAGATCCAGGTACTGCTCCGACCACTGAGCTACCCTCCCTAGCCCTAGGTACTGCTCTGACAAC
TGACCCACCCTCCCTAGCCCCAGGTACTGCTCTGATTACCGAGCCACCCTCCCCAACCTCGTGTGCGCTC
ACAACTGAGCCACCCACCGCCCCCCAGTCGTTGTTGCCCCAACCACTGCGTCATACTACCCAACCCCGGG
TGCTCTAACCACTGAGCCACCCAGCGGCCCGCAATTGGTCCTGCCTTGATCATTGAGCTACCACCATAGC
CACAGCCCCGGGTGCTCTTACCACTGAGCCACCCTCTCCAGCCCCAGGTACTGCTCTGACCACTGAGCCA
CCCACCGCCTCCCAGTCGGTGCTGCTCCCACGCTACCCAGCCCCGGGAGCTCTCATCACTGAGCCACAAT
CCCCAGCCCCATCTACTGCATTGACCACTGAGCCACCCTCCCCAGCCCCGGGTACTGCTCTAACCACTGA
CCCACCCACCGCCCCCCAGTCGCTGCTGCTCCCACCCTACCCAGCCCCGGGTGGTCTGACCACTGAGCCA
CCCTCGCCATCCCGGGGTACTGCTCTGACTACTGAGCCACCCTCCCCAGCCCCGGGTACTGCTCTGACCA
CTGAGCCACCCTCTCCAACTCCAGGTACTGCTCTGACCACTGAGCCACGATCCCCAGCCCCGGGTACTGC
TCTAACCACTGAGCCACGATCCCCAGCCCCTGGTACTGCTCTGACCACTGAGAAACCCTCCGCAGCCCTG
GATGCTCTGACCACTGGCCCACCCATCGCCACGCAGTCGCTGTTGCCCCAACCATTGAGCCACCCTCCCC
AGCCACAGGCGCTCTGACTACTTAGCCAACCACCGCCCCGCAGACCGTGCTGCTCTCACCACTGAGCCAC
CCACCGCCCCGCAGTCGGTGCTGCCCAGACCACTGCTCAGTCACAGGTACTGCTCTGACCACTGAGCCAC
GATCCCCAGCCCCGGGTACTGCTCTAACCACTGAGCCACGATCCCCAGCCCCTGGTACTGCTCTGACCAC
TGAGAAACCCTCCGCAGCCCTGGATGCTCTGACCACTGGCCCACCCATCGCCACGCAGTCGCTGTTGCCC
CAACCATTGAGCCACCCTCCCCAGCCACAGGCGCTCTGACTACTTAGCCAACCACCGCCCCGCAGACCGT
GCTGCTCTCACCACTGAGCCACCCACCGCCCCGCAGTCGGTGCTGCCCAGACCACTGCTCAGTCACAGGT
ACTGCTCTGACCACTGAGCTTCCATCCCCAGCTCCACGAACTGCTCTGACCACTGAGACACGATCCCCAG
CCGCAGGTATTGCTCTGACCACTGACCCACCCTCCCCAGCCCCAGGTACTGCTCTGACCACTGAGCCACC
CTCCCCAGCCTGTGTACTGCTCTGTCCACTGATTAACCCACGGCCCCACAGTCGGTGTTGCTCACACCCT
ACCCAGCTCCGGGTGCTCTCACCACTGAGCAGCTATCCCCAGCCTCAGGTACTGCTCTGACCACTGAGCC
ACCCACCGCCCCCCTAGGCGGTGCTGCTCCCACCCTACCCAGCCCCGGGTGGTCTGAAAACTTAGCCACC
CTCCCCAGACCAAGGTACTGCTCCGACCACTGAGCCACGCTCCCTAGCCCCAGGTACTGCTCTGACTACT
GAGCCACCCTCCCCAGCACCGGGAGCTCCCACCACTGAGCCACCCACCGCCCCGCAGTCGGTGTTGCCCC
AACCACTGAGCAACACTGCCCAGCCCCGGGTGCTCTGACCACTGAGCCACACCCCCCATCCTTAATAATC
ATGGCATACCACTCCCTTTCTAACTACTGAGTACCCAGTCCTCGGCCTTGATAGTAATGGCGTCCCCCAG
TTCTGACCACTCAGCCCACCCCACGCCCCTCCCACCTTTAATAATAATAGCGTCTCCTGCTCTCACCACT
GACCTACCCCACCCTCTCCTTTGGGATCGAGGGTGGGGGTCGGGACCCCTGATCGTTGAGCTACCCAGTC
CTCCGCCTTAATAGTAATTGCGCCCCCCACCACTCTAATCACTGAGCCACTCGCCCCAGCCTTAATAATA
ATCATGGTGTCCTGCGCTCTGACCACTGAACCACCTCTCTCCATCCTTAATAATAATGGCGTCACCTGCT
CTAACCACTGAGCGGCACGCCCCCTCCTTAATAATAATTATGGTGTCCCCTACTCTAACCACTGAGCACA
TCCCCCACCTGGCTTTAATAATAATCATGGTGTCCCACGCTCTGACCACTGAGCCACCACTCTCCATCCT
TATGTCCCGGGCTCTGACCACTGAGCGACACTCCCCAGCCCTGGTCCTCTGACCACTGAGCCACCCACCG
CCCCGCAGTCGGTGCTGCCCAGAACCTTGAGCAACCCTCCCCCAGCCCCAGGTACTGCTCTGACCACTGA
GCCACCCTCTCCAGCCCCAGGTACTGCTCTGACCACTGAGGCACCCTCCCAAGCTCTGGGTGCTCTCACC
ACTGAGCGATGATCCCCAGTTCCAGGTACTACTCTGACAACTGAGCCACCCTCCCCAGCCCCAGGTACTG
CTCTGACCACTGAGGCACCCTCCCCAGCCCCAGGTTCTGCTCTGACCACTGAGAAACCCACCACCCCAGA
GTCCGTGCTGCTCCCACCCTACCCAACCCGTGGGTACTTTGACCACTGAGCCACCCTCCCCAGGCCCGGG
TGCTCTGACGACTGACCCACCCATTGCCCTGCAGTCACTGTTGCCCCAACCACTGAGCCACCCTCCCCAG
TTACGGGTGCTCTGACTACTGAGCCACCCCAGCCCCAGTCCGGGGTGCTCTCACCACTGAGCTTCGATCC
CCAGCCCCAGGTACTGCATTGACCACTAGCCACCCTCCCCAGCTCCGGGTACTGCTCTAACCATTGAGGC
ATCCAGGTACTGCTCTGACCATTGAGCCATTCTCCCTAGCCCCAGGTCCTGCACTGAATACGGAGCCACC
CTCCCCAGCCCCGGGTGCCCTCACCACTGAGCTACCCACCGCCCCGCAGTCGTTGTTGCCCCAACCACTG
GTCCACACTCCCCAGCCCCAGGTGTTCTAACCACTGAACCACCCATCGGCCCGCAGTCGGGGCTGCCTTG
ACCAATGAGCCACAGCCCTGGGTGCTCTCACCACTGAGCCACGATCCCCAGCCCCAGGTACTGCACTGAC
CACTCAGCCGCCCACCCCAGCCCCGGGTACTGCTCTAACCAGTGAGTCACCCACCGCCCCCAGTCGTTGC
TGCTCCCATGCTACCCAGCCCCGGGTGGTCTGACCACTGAACCACCCTCACCAGACCCAGGTACAGTTCT
GTCCACTGAGCAACCCTCCCCAGCCCCAGGTACTGCTCTGACCACTGAGCAACCCTCCCCAGCCCCAGGT
ACTGCTCTGAACCCTGAGCCATGATCCCCAGCCCCAGTCCCGGGTGCTCTCACAACTGAACCACGATCCC
CAGCCCCCCATAGTGCTCTGACCACTGACCCACCCTCCCCAGCCCTAGGGACTGCTCTGGCCACTGAGCC
ACCCTCTCCAGCCCCGGGTGCTCTAACCACTGAGCAACCCATTGGCCCACAGTCGGTGTTGTCTTAACCA
CTGAGCTACCACAGCCCCAGGCCCGGGTTCTCTCACCACTGAGCCACGATCCCCAGCCTCAGGTACCACT
CTGACCACTGAGCCACCCTCCCCAGTCCCCGGTAATGCTCTGACTACTGAGCCACCCTCCCCAGCCCCAG
GTACTGCTCTGACCACTGACCCACCCTTCCCAGCCCCAGGTACTGCTCTGACTACTGAGCCACCCTCCCC
AGCCCCGGGTTCTCTAACCACTGAGCAACCCATCGCACCACACTCAGTGCTGCCTTGACCACTGAGCTAC
CATCCCCAGCCCCGGGTACTGCTGTAACCACTGAGCCACCCACCGCCCAGGAGTCGCTTCTGCTCCCACC
CCACCCAGCCCCGAGTGATCTGACCACTGAGCAACCCTTCCCAGATCCAGGTACTGCTCCGACCACTGAG
CCACCGTCCCTAGCCCCAGGTACTGCTCTGAGTACTGAGTCACCCTCCCCAGCCCTGGGTGCTCTCACCA
CTGAGCAACCCACTGTCCCGCAGTCGGTGTTTCCCCAACCACTGAGCAACACCCCCAGCCCCGGGTGCTC
TAACCACTGAACCACGATCCTCAGCCCCGGGTACTGCTCTGACCAGTGAGCCACCCTCCCCAGCCCCAGG
TGCTATGACTACTGAGCAACTAACCGCCCCGCAGTAGGTGCTGCTCTCACCACTGAGCCACGCACCACTG
CAGTCGGTGATGCTCTGACAACTGAGCAACCCACCCGGGTGCTGTGACCACTGATCCACCCTCCCCAGCC
CCAGGTGCTCTGACCACTGAGCCACCCTCCCCAGTCCCAGTCCCTGGTGCTCCCACCACTGAGCCACGAT
CCCCAGCCCCGGGTACTGCTCTGACCATTGAGCCACCCTCTCCAGCCCCAGGTACTGCTCTGACCATTGA
GCAACCCTCCCCAACCCCAGGTACTCTAACCACTGAACCACCCTCCCCAACCGCAGGTACTGCTCTGACC
ACTGAGCGAACATCCCCAGCCACAGTCCCGGATTCTCTCACCACTGAGCCAAGTTCCCCAGCCGGGGGTA
CTGCTCTGACCACTGGGTCACCCTACCGAGCACTAGGTACTGCTCTCACCACTCCACCACCCTCCCCAGC
CCCGGGTGCTTTAACTACTGAGCCACCCATCGCTCCACCGTCGGTGCTGCCTTGACCACTGAGCTACCAC
CACCAGCCCCAGCCTCAGGTGCTATCATGACTGAGCTAAGATCCCCAGTCTCAGGTACTACTCTGACCAC
TGAGCCACCCTCCCTAGCCCCGGGTACTGCACTGACCACTGAGTCACACTCCCCAGCCCTGGGTACTGTT
CTGACCACTGAGCAACCCTCCCCAGCCCTAGGTACTGCTCTGACCACTGAACCACGATCCCCAGCGCCAG
ATAATGCTCTGACCACTGAGCCACCTTCCCCAGCCCCGGGTGCTCTAACCACTGTGCAAACCATCGCCCC
ACAGTCAGTGCTGCCTTGACCACTGAGCTACCACCCCAGCCCCAGCCCGGGTGCTCTCACCACTGAGCCA
CGATCCCCAGCCCCAGGTACTGCTCTGATTACGGAGCCACCCTCCCCAGCCCCGGGTGCTCTCACAACTG
AGCCACCCACCGCCCCCAGTCGTTGTTGCCCCAACCACTGCGTCACACTCCCCAACCCCGGGTGCTCTAA
CCACTGAGCCACCCAGCGGCCCGCAATTGGTCCTGCCTTGATCATTGAGCTACCACCATAGCCACAGCCC
CGGGTGCTCTCACCACTGAGCCACGATCCCCATCCCCAGGTACTGCTCTGACCACTGAGCCACCCACCGC
CTCCCAGTCGGTGCTGCTCCCACGCTACCCAGCCCCGGGAGCTCTGACCACTGATCCACCCTCCACAGAC
CAAGCTACTGCTCCGACCACTTTGCCACCCTCCCTCGCCCCAGGTACTGCTCTGACTACTGACCCACACC
CCCCAGCCCCGGGTGCTCTGTCAACATACCCACCAATCGCTACTCAGTAGGTGTTGCTCCAACCACTGAG
ACACCCACGGCAGCCCCGGGTACTCTGACTACTGAGCCACCCACCGCCCCGCAGTCGGTGCTGCTCTCAC
CACTGAACCACCCTCCCCAGTCCTAGGTGCTGTTCTGACCACTCAGCCACAGTCCTATCCCCAGGTGCAC
CACCACTGAGCAACCGCCCTGAACTTCCCAGCGCCGTTCTCTGTTTTTAACACGGGAAGCGCTACCCACC
CAGCTGCCCAGCTCCATTTTGTGTCTATGAGGTTTACAGCGCTACCCACTGAACTTCCCAGCCACGTTAT
TTGTTTTAATGGGGGAAGCGCCACCCACACAGCTGACCAGCTCCATTTTGTGTCTATGATGTGGACAGCG
CTACCCACTGAACTTCCCAGGCCCCTTGTTTGTTTTTAAGGCGGGAAGAGCCAGCCACTCAGATTCCCAG
CCCAATATTGTGTCTATGACGTGGACAGCGCTACCCACTGAACTTCCCAGCCCCGTTCTCTGTTTTTAAC
GCGGGAAGCGCTACCCACCCAGCTGCCCAGCTCCATTTTGTGTCTATGAGGTTTACAGCTCTACCCACTG
ATCTTCCCAGCCCCGTTCTTTCCTTTTAACGGGGGAAGCGCCACCCACACAGACGCCCAGCTCCATTTTG
TTTTTCTGATAATGACAGCGCTACCCACTGGAATTCCAAGCCCCGATCTTTGTTTTTAACGCGGGAAAAG
CCACCAACCCAGCAGACCAGCCCCATTTTGTGTCTATGACGTGGACAGCCCTACCCACTAAACTTCCCAG
CCCCGTTCTTTGTTTTTAAGGAGGGAGGCGCCAGCCACTAATCTTCCCAGCCCAATATTGTGTCTGTGAC
GTGGGCAGCGCTACCCACTTAACTTCCCAGACCGGTTCTTTGTTTTTAACTTGGGAAGCGCCACCCACCC
AGCTGATCAGGTCCATTTGGTGTCTATGACGTGGACAGCGCTACCCACTGAATTTCCCAGCACTCTTCAT
TGTTTTTAACGGGGGGAGCGCCAGCCACTCAACTTCCCAGCCCACTTTTGTGTCTATGACACGGAGAGCG
CTACCTACTGAACTTCCCAGCCCGGTTCTTTGTTTTTAAAGCGGGAAGCGCCACCCACCCAGCTGCTCAG
CTCCATTTTGTGTCTATGAGGTGCACAGCGCTACCCACTGAACTTCCTAGCCCTGTTCTTTGTTTTTAAC
GCGGGAAGCCCCACCCACCAAGCCGACCAGCTCCATTTTGTGTCTATGACATGGACAGTGCTACCCACTG
AAATTCCCAGCCCCGTTCTTTATTTTTAACACGGGAAACGCCGCCCACCCAGCTGCCCAGCTCCATTTTG
GGTCTATGACATGGACAGCGCAACCCACTGAAATTCGCAACCCTGTTCTTTCTTTGTAATGCGGGAATCG
CCAGCCACTCAGCTTCCCAGCCCAATTTTTTTCTCTATGATGTGGACAGCGCTACCCACTGAACGTCCCA
GCCCTGTTCTTTGTTTTAAACGCGTGAGCGCCAGCCACTCAGCTTCCCAGCCCAATTTTGTGTCTATGAA
GTGCTCAGCATAACTCACTGAATTTCCCAGCCCTGTTCCTAGTTTTTATCTCGGGAAGCGCCACCCACCC
AGCTGCCCAGCTCCATTTTGTGTCTATGAGGTTTACAGCGCTACCCACTGAACTTCCCAGCCCCGTTATT
TGTTTTTAATGGGGGAAGCGCCACCCACCCAGCTGCCCAGCTCCATTTTGTTTCTATGAGGTTTACAGCG
CTACCTACTGAACTTCCCAGCCCCGTTCTTTGTTTTTAACGCGGGAAGCGCCACCCACCCAGCTGACCAG
CTTCATTTTGTGTCTATGACATGGACAGTGCTACCCACTGAACTTCCCAGGCCCATTCTTTGTTTCTCTT
GGGGGAAGCACCACCCACCCAGCTTCCCAGCTCCATTTTGATTCTTTGACGATGACAGCGCTACCCACTG
AAATTACAAGCCCCGATCTTTGTTTTTAAAACGGGAAAAGCCACCAACCCAGCAGACCAGCTCCATTTTG
TGTCTATGGCGTGGACAGTGCTACCCACTGAACTTCCCAGCCCCGTTCTTTGTTTTTAACTTTGGAAGCC
CCACCCACCAAGCCGACCAGCTCCATTTTGTGTCTATGACATCGACAGTGCTACCCACTGAAATTCCCAA
CCCCGTTCCTTATTTTTAACACGGGAAACGCCGCCCACCCAGCTGCCCAGCTCCATTTTGGGTCTATGAC
ATGGACAGCGCAACCCACTGAACTTTCCAGCCCCGTTCTTTGTTTTCAACGAGGGAAGCGCCAGCCACTA
ATCTTCCCAGCCCAATATTGTGTCTATGACGTGGGCAGCGCTACCCACTTAACTTCCCAGACTGGTTCTT
TGTTTTTAACTTGGGAAGCGCCAACCACCTAGCCGCCCAGCTCCATTTTGTGTCTATGACCTGGACAGTG
CTACCCACTGAACTTGGCAGCCCCGTTCTTTGTTTTAACGCGGGAAGCGCCACCCACCCAGCTGATCAGG
TCCATTTTGTGTCTATGACGTGGACAGCGCTACCCACTGAACGTCCCATCCCTGTTCTTTGTTTTAACGC
GGGAAGCTCCAGCCACTCGGCTTCCCAGCCTAATTTTTTGTGTATGACGTGAATAGCGCTACCCACTGAC
TACACAGCCCCCTTCTTTGTATTTAACGCGGGAAGAGCCACCCACCCAGCTGCCCAACTGCATTTTGTGT
CTATGACCTGGACAGTGCTACCCACTGAACTTCCCAGCTCCGTTCTTGGCTTTTAACGCGGGAAGCACCA
GCCCCTTAGCTTCCCAGCCCAATTTGGTGTCTATGCTGTGGACAGTACTACCGACTGAACTTCCCAGCCC
CGTCCTTTTTTTTAACTCGGGAAACGCCACCCACACTACTACCATCTCCAGTTTGTGTCCATGACGTGGA
CAGCGCTACGCACTGAACTTCCCATCCCCCTTCATTGTTTTTAATGGGGGAAGCGCCAGCCGCTCAGCTT
CCCAGCCCAATTTTGTGTCTATGACGTGTACAGCGATACCCACTGAACATCCCAGCCCCGTTCTTTGTTT
TTAACGGGGAAGCGCCAGCCCCTTAGCTTCCCAGCCAATTTTGGTTTCTATGCTGTGGACGGCACTACCC
ACTGAACTTCGCAGACCGGTTCTTTGTTTTTAACGCGGGAAACGCCACCTAACCAGCTGCTCAGCTCCAT
TTTGTGTCTTTGACGTGGACAGCGCTACCCACTGAACTTCCCAGCCCCCTTCTTTGTTTTTAACGCGGGA
AGCTCCACCGACCGAGCTGATCAGCTCCATTTTGAGTCTTTGACGTGGACAGTGCTACCCACTGAACTTC
CCAGCACCGTATTTTTTTTTAACGTGGGAAGAGCTAGCCACTGAGCTTCCCAGCCTAATTTTGTGTCTAT
GACGTGGAAAGCGATACCCACTGAACTACACAGCCCCCTTCTTTGTTTTTAATGGGGGAAGCGCCAGCCA
CTCAGCTTCACAGCACAATTTTGTGTCTATGACGTGAACAGTGCTACCCACTGAACTTCACTGCCCCCTT
CTTTGTATTTAACTCGGGAAGAACCACCCACCCAGCTGCCCAGCTCCATTTTGTGTCTATGACAGCCCCT
TTCTTTGTTTTTAACTTGGGAAGAGCCGCCCACCCAGCTTCCCAGCCCAATTTTTTGTCTGTGACCTGGA
CTGCGATACCCACTGAAAGTCCCAGCCCCCTTCATTGTTTTAACGTGGGAATCGCCAGCCACTCTGCTTC
CCAGCCCAATTTTGTGTCTATGATGTGGACAGCGCTACCCATTGAAGTTCCCAGCCCAGTTCTTGGTTTT
TAACAGGGGAATCGCCAGGAACACAGCTGCCCAGCTCCATTTTTTGTCAATGACGTGGACAGCGCTACCC
ACTGAAGTTCCCAGCCCTGTTCTTTGTGTTTAACTTGGGAAGAGACACCCACCAAGCTGCCCAGCCCAAT
ATTGTGTCTATGACATGGTCCTTGCTACCCACTGAACGTCCTAGCCCCCTTCATTGTTTTTAACTCGTGA
ATCGCCACCCACCAGGCACCCAGCTCCATTGTGTGTCTATGACGTGGACAGTGATACACACTGAACTTCC
CAGCCCGGTTCTTGGTTTCTAACAGGGGAAGCGCCACCCACACAGCTGCCCAGTTCCATTTTGTGTCTAA
GAGGTGGACAGCGCTACCCACTGAACTTCCCATCCCTGTTCTTTGTTTTTAACGCGGGAAGCGCCAGCCG
CTTAGCTTCCCAGCCAAATTTTGTGTCTATGAGGTGGACAGCGGTACCCACTGAACTTCCCAGCCCCCTT
CATTGTTTTTAACTCGGGAAGAGACACCCACCCAGCTGCCCAACTCCACTTTGTGTATATGATGTGGACT
GTGCTACCCACTGAACTTCTCATCCCTGTTCTTTGTTTTTAACTCGGGAAGCGCCAGCCACTTAGCTTCT
CAGCCCAATTTTGTGTCTATGACGTGGAGAGCACTCCCCACTGTACTACATAGCCCCTTCTTTGTATTTA
ACTTGGGAAGAGCCACCCACCCAGCTGCCCAGCTCCATTTTGTGTCTATGACCTGGACAGTGCTCCCCAC
TGAACTTCCCATCCCCGATCTTGCTTTTAACGCGGGAAGGGCCAGCCACTCAGCTTCCCAGCCCAATTTA
GTGTCTATGACCTGGACAGCGATACCCACTGAAATTCCCATCCCTGTTCTTTTTTTTCAACGCGGGAAGT
GACAGCCACTCAGCTTCCCAGCCCAATTTTTTCTCTATGACCTGAACAGCGCTACCCACTGAACTACACA
GCCCCCTTCTTTGTATTTAACACAGGAAGAGCCACCCACCCAGCTGCCCAGCTCCATTTTGTGTCTATGA
GCTGACAGTGCTACCCATTGAACTTCCCAGCCCCTTTCTTTGTTTTTAACTTGGGAAGAGCCGCCCACCC
AGCTGCCCAGCCCAATTTTTTCTACGACGTGGACAACGCTACCCACTGAACTTCCCTGTTCCGTTCTTTG
TTTTCAACTTGGGAAGAGCTGCCATCCAAGCAGCCCAGTCCAATTTTGTGTCTATGACATGGAACGTGCT
ACCCACTGAACTTCCCAGCCCCGTTCCTTCTTTTTAATGGGGAAAGCACCACCCAGCCAACTGACCATCT
CCAGTTTGTGTCTACGACGTGGACAGCGCTACCCACTGAACTTCCCAGCCCCGTTCTTTGTTTTTAATGC
GGGAAGCGCCAGGGACTCAGCTTCCCAGGCCAATTCTGTGTCTATGACGAGGACAGCGCTACCCACTGAA
CTTCCCATCCCTGTTCTTTGGTTTTAACTCGGGAAGCGCCAGCCACTCAGCTTCCCAGCCCAATTTTTTG
TCTATGACGTGAATAGCGCTACCCACTGAACTACACAGCCCCCTTCTTTGTATTTAACTTGGGAAGAGCA
AACCACCCAACTGCCCAGCTCCATTTTGTGTCTATGACGTGGACAGTGCTCCCCACTGAACTTCCAAGCC
CCATTCTTGCTTTTAACTCCGGAAGGGCCAGCCACTCAGCTTCCCAGCCCAATTTTGTGTCTATTATGTG
GAGAGCGCTACCCACTGAACTTCCCAGCCCCTTTCTTAGTTTTTAACTTGGGAAGAGCAGCCCACCCACT
TACCAGCTCCATTTTGTGTCTATGACGTGGACAGCGCTACCCATTGAACTTCCCAGCCCTGTCCTTCATT
TTTAAACGGATAATCGCCACCCACACAGCTGCCAAGCTCCATTTTGTGTCTTTGACCTGGACAGCGCTAC
CCACTGAACTTGCAAGCCCCTTTCTTTTTTTTTAATATGGGAGGCGACAGCCACTCATCTTCCCTGCCCA
ATTTTGTGTCTATGACAGGGACAGCGCAACCCACTGAACTTCCCAGCCCGTTCTTTGTTTTTACGGCGGA
AAGAGACAGCCACTCATCTTCCCCTCCCCCCCAATTTTCTGTCTATGACGTGGACAGTGCTACCCACTGA
ACTTCCCAGCCCCGTTCTTTGTTTTTAACTGGGAAAGCGCCACCCACCCAGCTGCCCAGCTCCACTTTCT
GTCTATGATGTGGACAGCGCTAGCCACTGAAATTCCAAGTCCTGTTCTTTTTTAATTCGGGAAGCGACAG
ACACTCATCTTCCCCGCCCACTTTTGTGTCAATGATGTGGACAGCGCTACCCACTGTACTTCCCAGCCCT
TCATTTGTTTTTAACCTGGGAAGTGCCAGCCACTCAGCTTCCCAGCCCACTTTTGTGTCTATGACCTGGA
CAGCGCTACCCACTGACCTTCCCAGCCGTGTTCTTTTTTTTTTTTAACCCAGAAAGGGCCAGCCACTCAG
CTTGCCACCCCAATTTTGTGTCTATGACGTCGACAGCGCTACAAACTGAACTCCCCAGCTCTGTGATTTG
TTTTAAACGAGGGAAGTGCCAGCCACTCAGCTTCTCAGACCAATTTTGTGTCTATGCCGTGGACAGCGCT
ACCCATTGAACTTCCCAGCCCCGTTCTTTGTTTTTAACTGGGAAAGCGCCACCCACCCAGCTGCCCAGGT
CCATTTTCTGTCTATGACGTGGACAGCGCTAGCCACTGAAATTCCAAGTCCTGTTCTTCTTTTTTAGTGC
GGGAAGCGACAGACACTCATCTTGCCCGCACACTTTTGTGGCAATGATGTGGACAGCGCTATCTACTGAA
CTTCCCAGCCCAGTTTTTGTTTTTAACTTGGAAAGAGCTGCCCACCCAGCTTCCCAGTCCCATTTTGTGT
CTATGACGTGGACAGCACAACCCACTGAAATTCCCAGCCCTGCATTTTGTTTTTATCGCGGGAAGTGCCA
GCCACTCAACTTCCCAGCCCAATTTTGTGGCTATGACGTGGACAGCGCTACCCACTGATCTTCCCAGCCT
TGTTCTTTGTTTTAAACCTGGGAAGTGCCAGCCACTCAGCTTCCCAGCCCACTTTTGTGTCTATGACCTG
GACAGGGCAACCCACTGAACTTCCCAGCCCCGTTCCTTGTTTTTTTTTGTTTTTTTGTTTTTTTTTTTTT
CGTTTTCTTTTTTTGGAGCTGGGGACCGAACCCAGGGCCTTGCGCTTCCTAGGCAAGGGCTCTACCACTG
AGCTAAATCCCCAACCCCCCCCCCCCCCCGTTCCTTGTTTTTAACGCGGGAAGCGCCACCCACCCTGCAT
CCCAGCCCAATTTTGTCTCTATGACGTGGACAGCACTACCCACTGAACTTCTCAGGCCCGTTCTTTTTTT
TTATGGCGGGAAGCGCCATCCACCCAACTGACCAGCACCCAATGTGTCTATGATGTGGACAGTGCTACCC
ACTGGACTTCCCAGCCCTGTTCTTTGTTTTTAACTCGGGAAGTGCTAGCCACTCAGCTTCCCAGCCCAAC
TCTGTGTCTATGATGGGGACAGTGCTACCCACTGAACTTCCCAGCCCTCTTCTTTGTTTTTAACTCGTGA
AGTGCCAGCCACTCAGCTTCCCAGCCCACTTTTGTGGCAATGATGTGGACAGCGCTACCCACTGAACTTC
CCAGTCCAGTTCTTTGTTTTTAACTTGGAAAGAGCTGCCCACCCAGCTTCCCAGTCCCATTTTGTGTCTA
TGACGAGGACAGCACAACCCACTGAAATTCCCAGCCCTGCATTTTGTTTTAAACGCGGGAATTGCCAGCC
ACTCAGCTTCCCAGCCCAATTTTCTGTCTATGACCTGGACAGCGCTACCCACTGAAGGTCCCACCCCGTT
CTTTGTTTTTAACTGGGGAAAGCCACTCATCGTGCTGCCCATCTCCATTTTGTGTCTACGTCGTGTACAG
CGCTACCCACTGAACATCCCAGCACCGTTCTTGGTTTTTAACATCGGAAGCACAAGCCACTCAGCTTGCC
AGCCCAATTTAGTGTCTATGACATGGACAGCGGTACCCACTGAACTTCCCAGCCTTGTTTTTTGTTTTTA
ATGCCGAAAGGCCAGTCACTCAGCTTCCCTGCCCACATTTGTGTCTATGACTCGGTCAGCGCTACCCACT
GAACTTCCAAGCCCCGATCTTTTTTCTTAACCCGGGAAGGGCCAGCCACTCAGCTTCCCTGCCCACATTT
GTGTCTATGACTCGGTCAGCGCTACCCACTGAACTTCCAAGCCCCGATCTTTTTTTTTTTTAACCCGGGA
AGGGCCAGCCACTCAGCTTCCCAGCCCAACTTTGTCTATGACATGGATAGCTCAAACCATTTAACTTCCC
AGCCCCGTTCTTTGTTTTTTAATGGGGGAAGCTACAGCAACTCAGCTTCCCCTCCCCCCCAATTTACAGT
CTATGACGTGGACAGCACAACCCACTGAACTTCCCATCCTGTACTTTCTTTTTTAAGCCGGGAAGGGGCA
GCCACTCAGCTTCACAGCCCACTTTTGTGACAATGACCTGGACAGCGCTACCCACTGAACTTCCCAGCCC
TGGAGTTTGTTTTTAACGCAGGAAGCACCAGCCACTCAGCTTCCCAGCCCAATTTTTTCTCTATGACGTG
AACAGCGCTACCCACTGAACTCCACAGCCCCCTTCTTTGTATTTAACACAGGAAGAGCCACCCACCCAGC
TGCCCAGCTCCATTTTGTGTCTATGAGCTGACAGTGCTACCCACTGAACTTCCCAGCTCCTTTGTTTTTA
ACTTGAGAAGAGCCGCCCACCCAGCTGCCCAGCCCAATTTTTTGTCTATGACGTGGACAAGGCAACCCAC
TGAACTTCCCAGTCCTGTTCTTTGTTTTTAACTTGGGAAGAGACTACCACCAAGCAGCCCAGCCCAATTT
TGTGTCTATGACATGGAACGTGCTAACTACTGAACTTCCCAGCCCCATTCTTTGTTTTTAACTGGGAAAG
CGCCACCCACCCAGCTGACCAGCCTCAGTTTCTGTCTATGACATGGAGAGCGCTACCCATTGAACGTCGC
AGCCCCGTTCTTTGTCTTTATCTCGGGAAGCGCCACCTTACCTGCTGCCCTGCTCCATTTTGTGTCTATG
ATATGAACAGCGCTACCCACTGAACTTCCCAGCCCCATTCTTTGTTTTAACCTTGGGAAGCGCCAGCCCC
TTAGCTTCCCAGCCCATTTTGGTGTCTATGCTGTGGACAACACTACCCACTGAACTTCGCAGCCTGCTCT
TAGTTTTTAACTTGGGACGCACCAGCCACTCAGCTTCCCATCTCAATTTTGTGTCTATGACTTCGACAGA
GCTACCCACTGAACTTCCCAGTCCTGTTCTTTCTTTTTAACCCGGGAAGTGAAAGCCACTCAGCTTCCCA
GCCCCAGTTTGTTTCTATGACCTGGACAGATTACCCACTGAAGTTCCTAACCCCATTCTTTGTTTTTAAC
ACGGGAAGCGCCACCCACTGAGCTGACCAGCTCCATTTTGTTTATGTGATGTGGACTGCGCTACCCATTG
AAATTCCGAGCCCCCTTCATTGTTTTTAACGGGGGATGTGCCAGCCACTCGGTTTCCCAGCCCAATCTAG
TGCCTAGGACGTGGACAGTGCTACCCATTGAACTTCCCATCCCTGTTCTTTGTTTTTAACGCGGAAAGCG
CCAGCCGGTAGCTTCCCAGTCCAATGTTGTGTCTATGATGTGGACAGCGCTACCCACTGAACTTCCCAGC
CCCGTTCTTTGTTTTTGACGGGGGAAGCGCCACCCACCCAGCGGCCCAGCTCCATTTTGTGTGTATGACA
TGGACCTTGCTACCCACTGAACTTTCCAGCCCAGTTCTGTGTTTTTAACTCGGGAAGTGCCAGCCACTCA
GCTTCCCAGCCCATTTTGGTGTCTATGAAGTGGAGAGCGCTACCCACTGTACTTCCCCGCGCTGTTCTTA
CTTTTTAACTCGGGAAGCGCCACATACCCAGCTGCCCGACTCCATTTTGTGTCTATGACATGGACAGCAC
TACCCACTGAACTTCCAGCCCCGTTGTTTGTCTTTAACGCAGGAAGCGCCAGCCACTGTGCTTCCCAGAA
AATTTTGGGTCTATGACATGGAAAGCAATAACCACTGAACTTCCCAGCCCGGTTCTCTGTTTTTAACCAG
GGAAGTGACAGCCACTCAGATTCCCAGGCCTATTTTGTGTCTAGTACATGGACAGCGCTACCCACTGAAC
TTCCCAGCCCCGTCCTTTGTTTTTAATGTGGGAAATGCCACCCACCCAGCTGACCAGCTCCATTTTGTGT
CTATGACATGGACAGTGTTACCCACTGAACTTGTCAGACCCGTTCTTTGTTTTTAACTCGGGAAGTGCCA
CCCACCCAGCTGACCAGCTGCATTTTGTGTCCATGACATGGAAAGCAGTAACTACTGAACATCCCAGCCC
GGTTCTAAGTTTTTAACCAGGGAAGCGCCAGCCACTCAGCTTCCCAGCACAATTTTGTGTCTATGACGTG
GACAGCGCTACACACTGAAATTCCCAGCCCCATTCTTTGTTTTTAACGCGGGAAAAGCCAGACACTCAGC
TTCCCAGCCCAATTTTGTGTCTATGAAGTGGACAGTTATACCCACTGAACTTCCCAGCCCAGTTCTTTGT
TTTTAATGCAGGAAGCGCCACCGATCCAGCGGCCCAGCTCCATTTTGTGTTTATGATGTGCACAGCGCTA
CCCACTGAAATTCGCAGCCCCTTTCTACGTTTTTAACGCGGGAAGCGCCTCCCACACTTCTGCCCAGCTC
CATTTTGTGTCTATGACGTGGACTGCGTTACCCACTGAACTTCTCAGTCCAGTTCTTTGTTTTTAACGGG
GGAAGAGCCAGCCATTTACCTTCCCAGCCCAATTTTTTGTCTATGATGTGAACAGCGCTACCCACTGAAC
TTCCCAGCCCCGTTCTTTGTATGTAATGCGGAGAGAGCCACCCACCCAGCAGCCCAGCTCCATTTTGTGT
CTATGACGTGAACAGTGCTACCCAGAGAACTTCCCAGTCCCGTTCTTTGTTTTTAACTTGGGAAGAGCCG
GCCACCCAGCTTCCCAGCCCAATTTTTTGTCTATGACCAGGATAGCGCTACCCACTGAACTTCCCAGCCC
CGTTCTTTGCTTTTAAGGCAAGAAGCACCAGCCACTGAGCCTCCCAGCCCAATTTTGTGTCTACGACCTG
GAGAGTGCTCCCCATTGAACTTTCCAGCCCCTTTCTTTGTTTATAACTTAGGAAGAACCGCCCACCCAGT
TGACCAGTCCAATTTTTGTCTATGACATGGACTGCGCTACCCAGTGAACTTCCCAGCCCCCTCTTTTTTT
TAACGGGGGAAGCACCAGCCACTCAGGTTCCCAGCCCAATTTTGTGTCTATGATTTGGACAGCACTACCC
ACTGAACTTCCCAGCCCCTATCTTTGTTTTTAGCTTGGGAAGTGCCGCCCACCAAGCAGCCCAGCCGAAT
TTTGTGTCTATGACATTGAACGTGCTACCCACTGAACTTCCCAGCCCGGTTCTTTGTTTTTAACGGGGAA
AGCGCCACCCACCCAGCTGACCAGCTCCAGTTTGTGTCTATGACTTGGACAACGCTACCCACTGAACTTC
CCAGCCCCGATCTTTGCTTTTCACTTGGGAAGAGCGGTCCACCAAGCTGCCCAGCCCAATTTTGTGTATG
TGATGTGGACTGTGCTACCCATTGAACTTCCCAGCCCCCTTCATTTTTTTTAACGGGGGAAGCGCCAGCC
ACTCAGATTCTCAGCCCAAATTAGTGTCTATGACCTGGACAGCGCTACTCACTGAACTTCCCATCCATGT
TCTTTTTTTTTAACGCAGGAAGCGCCAGCCACTTAGCTTCCCAGCCCAATATTTTGTCTATGATGTGAAT
GGCGCTACCCAATGAAGTACACAGCTCCCTTCTTTGTATTTAACATGGGAAGAGACACCCACCCAGCAGC
CCAGCTCCATTTTGTGTCTATGACGTGCAAAGCGCTACCCACTGAACTTCCCAGCCCCGTTCTTTGTTTT
TAACCTGTGAAGCGCCATCCACGCAGCTTCCCATCCCAATTTTGTGTCTATGACGTGGACAGCGAAACCC
ACTGAGTTTCCCAGCCCCGTTCTTTGTTTTTAATGGGGGACGCGCAACCCACCCAGCTTACCAGCTACAT
TTTGTGTCCATGACGTGGGCATTGCTACCCACTGAACTTCCCAGCCCCCTTTTTTGTTTTTAACGTGGGA
AGTACCACCACCCAGCGGCCCAGTTCCATTTTGTGTCTATGAAATGGACAACGCTACCCTATGAACTTCC
CAGCCCTGCTCTTGATTTAAAACAAGGGAATCGCAGCCCACACAGCAGCCACGCTCAATTTTTTGTCTAT
GACGTGCACAGCGCTACCCACTAGACTTCTCAGGCCCGATCATTGTTTTTTACTTGGGAAGAGCCGCCCA
CCAAGCTGCCCAGCCCTATTTTGTGCATATGATGAGGACTGCGCTACCCACTGAACTTCCCAGCCCCTTT
TTTTGTTTTTAACGCGGGAAGGGCCACCCAACCAGCTGCCCAGCTCCACTTTGTGTGTATGATGTGAACT
GCGCTAACCACTGAACTTCCCAGCCCCCTTCACAGTTTTTAACCTCGGAAGCGCCAGCCACTTAGGTTCC
CAGCCTAATATTGTGTCTATGATTTAAACTGCGATACCCACTGAACTCCCAGCCCCGTTCTTTGTTTTTA
ACGTGGGAAACGCCACCCACCCAGCGTTCCAGCTCCATTTTTTGTCTATGACGTGGACAAACCTACCCCT
GAACTTCCCAGCTCCTTTGTTTTTAACTTGAGAATAGCCGCCCACCCAGCTGCCCAGCCCAATTTTTTGT
CTATGACGTGGACAAGGCAACCCACTGAACTTCCCAGTCCCGTTCTTTGTTTTTAACTTGGGAAGAGACT
ACCACCAAGCAGCCCAGCCCAATTTTGTGTCTATGACGAGGACAGCGCTACCCACAGAACTTCCCAGCCC
CCTTCATTGTTTTTAACACAAGAAGAGCCAGCCATTCAGCATCCCAGCCCAATTTTGTGTCTATGAGGTG
GAGAGCGCTACCCACTGACTTCGAAGTCTGTTCTTTGTTTTTAACGCTGGAAGAGCCAGCCACTGAGCAT
CCCAGCCAAATTTTTTGTCTATGACTTGAACAGCGCTACCCACTGACCTACCCAGCCCTCTTCTTTGTAT
TTAACTTGGAAAGGACCACCCACCAGGCTGCCCAGCTCCATTGTGTGTCTATGACGTGGACAGTGGTACA
CACTGAACTTCCCAGCCCCTTTCTTTGTTTTTAACCTCGGAAACGCCACCCACCCAGCTGACCAGCTCCA
TTTTTTTGTCTATGACGTGGACAGTGCTACCCACTTAACTTCCCAGCCCCCTTTCATTGTTTTTAACACA
AGAAGAGCCAGGCACTCAGATTCCCAGCCCAATTTTGTGTCTATGAGGTGGAGAGCGCTACCCACTGAAC
TTCCCAGCCCCGATCTTTGTTTTTAACGATGGAAGTGCCACCCACCAAGCTGACCAGCTCCATTTTATGT
CGATGACATGGAAAGTAGTAACCACTGAACTTCCCAGCCCTGTTCTTTGTTTTTAACCCAGGAGGTGCCA
GCCACTCAGCTTCCCAGCCCCATTTTGTGTCTATGACGTGGACAGCACAACCCACTGAACTTCCCAGCTC
TTCGTTGTTTTTGACTCGGGAAGCGCCACCCCCCCCAGCTGACCAGCTCCAATTTGTGTCTCAGACATGG
ACAGCGCTACCCACTGAACTTCCCAGCCCCGTTCTTTGTTTTTAACTTGGGAAGAACTGCCCACCCAGCT
TCCCAGCGCACTTTTGTGTCTATGACATGGACAGCGCTACCCACTGAACTTCCCAGCCCTGTTCTTTGTT
TTTAACCCGGGAAGTGCCCGCCACTCACCTTCCCAGCCCAATTTTGTGTCTATGACCTGGACCACGCTAC
CCACTGAACTTCCCAGCAGAGTTCTCTGTTTTTAATGCGGGAAGGGCCACTGACCCTGCACCCCATCCCA
ATTTTGTGTCGATGATATGGACAGTGCTACCCACTGAACTTCCCAGCCCCTCTCTTTGTTTTTATCGGGG
GCAAGGGCCACCCACCCAGTGGACGAGCTCCATTTTGTGTCTATTATGTGGACAGGGCTACCCAGTGAAC
TTCCCAGCCCCTTTCTTTGTTTTTAACGGGGTAAGCGCCACCCACCCAGCTGCCCAGCTCCATTTTGTGT
CTATGACGGGCACAGCGCTACCCACTGAACCTCCCAGCCATGCATTTTGTTTTTCACCTGGAAGGGCCAG
CCACTCAGCTTCCCAGCACACTTTTGTGTCTCTGACGTGGACAGCGCTACCCACTGAACTTCCCAGCCCC
GTTCTCTATTTTTTTTAACGGGGGATCGCCAGCCACTCACCTTTCAGGCTCAATTTTGTGTCTATGACGT
TGACAGGGCTACCCACTGAACTTCCCAGCCCTGTTCTTAGTTTTTAACCCCGGAAGTGCCAGCCACTGAG
CTTCCCAGCCCCATTTTGTGTCTATGACATGTACAGCGCAACCCAATGATCTCCACAGCCCCCTTCGTTG
TTTTTAACACTGGAAGCCACAGCCACTCAGCTTCCCACCCAATTTTGTGTCTATGACCTGGACAGCGCTA
CCCACTGAACTTCCCAGTCTTGTTCTTTGTTTTTAACGCGGGAAGGGCCAGTCACTCAGCTTCCCAGCAC
ACTTTTGTGTCTTTGACGTGGACAGCGCTACCCATTAAACTTCCCAGGCCAGTTCTTGGTTTTTAATTCG
GGAAGCGCCAGCCACTCACCTTCCCAGCTCAGTTTTCTTTCTATGATGTGGACAGCGTTACCCACTGAAC
TTCCCATCCCGTTCTTTCTTTTTAACCCGGGAAGTGAAAGCCACTCAGCTTCCAGCCCAATTTTGTGTCT
ATGCCGTGGACAGCGCAACCGACTGAACATTATATCCCTGTATTTTGTTTTCAACGGGCTAAGTGCCAGC
CACTCAGCTTCCCCTCCCACCCAATTTTCTGTCTATGAGGTGGAGAGCGCTACCCACTGAACTTCCCAGC
CCCGTTCTTTCCCTTTAAGGCGAGAAGAGCTGCCCACCCAGCTTCACAACCCAATTTTCTGTCTATGACC
TGGACAGTGCTACCCACTGAACTTCCCAGCCCAGGTCTTCCTTTTTAACGCAGGAAGCGCCAGCCACTCA
GCTTCCAGCCCAATTTTGTGTCTATGCCGTGGACAGCGCAACCGACTGAACTTCCCAGCCCCGTTCTCTG
TTTTTAACTCGGGAAGGGCCACCAACCCAGCTTCCCAGCCCAAATTTGTGTCAATGACGTGGACAGTGCT
ACCCACTGAATTTCCCAGCCCTGTTCTTTGTTTTTAACTTGGGAAGAGCTGCCCACCCAGTTTCCCAGCC
CAATTTTGTCTTTATGATGTGGACATGGCTACCACTGAACTTCCCAGCCCTATTCTTTTTTTTTTCAGGC
GGGAAGAGCTGCCCACCCAGCTTCACAGCCCAATTTTGTGTCTTAAAAATGGACAGTGCTACCCACTGAA
CTTCCCAACCCAGTTCTTTCTTTTTAACGCGGGAAGCCCCAGCCACTCACCTTTCAGGCTCAATTTTGTG
TCTATGATGTCCAAAGAGCTACCAACTGAACTTCCCAGCCCTGTTCTTTGTTTTTAACCCGGGAGGTGCC
AGCCACTCAGCTTCCCAGCCACATTTTGTGTCTATGACATGGACAGCGCAACCCACTGAACTTCCCAGCT
CTTCGTTGTTTTTGACTCGGGAAGCGCCACCCCCCCCCCAGCTGACCAGCTCCATTTTGTGTCTCTGACA
TGGACAGCGCTACCCACTGATCTTCCCGGCCCCGTTCTTTCTTTTTAAGGCGGGAAGAGCTGCCCACCCA
GATTCCCAGCCCAATTTTGTGTCTATGACCTGGACAGTGCTACCCACTGAACTTCCCAGCCCAGTTCTTT
CTTTTTAACGTGGGTAGCGACACCCACCCGTCTGCCCAGCTATAATTTGTGTCTATGATGTGGACAGCGC
TACCCACTGAACTTCCCAGCCCCTTTCTTTGTTTTTAACGGGGGAAGTGTTAGCCACTCAGCTTCCCAGC
CCACTTTTCTGTCAATGACGTGGATAGCGCTACCCACTGAACTTCCCAGCCCTGTTCTTTGTTTTTATCC
CGGAAAGTGCCAGCCACTCAGCTTCCCAGCCCATTTTAGTGGCTATGACATGGACAGTGCTACCCACTGA
ACATCCCAGCCCCTTTCTTTGTTTGTAACGGGGAAGCGCCACCCACCCACGGGCCCAGCTACAATTTGTG
TCTATGATGTGGACAGCACTACCCACTGAACTTCCAAGCCCCTTTCTTTTTATTAATGCGGGAGGCGACA
GCCACTCATCTTCCCAGCCCAATTTTGTGTCTTTGACGTGGAGAGCGCTACCCCCTGAACTTCCCAGCCC
TGTATTTTGTTTTTCATGCGGGAAGTACCAGCCACTCAGCTTCTCAGCCCACTTTTGTGTCAATGACTTG
GACAGCGCTACCCACTGAACTTCCCAGCCCAGTTCTTTCTTTTTTAACGCGGGAAGCGCCAGCCACTCAC
CTTTCAGGCTCAATTTTGTGTCAATGACGTCGACAGAGCTACCCACTGAACTGTCCAGGCCTGTTCTTTG
TTTCTAACACGGAAAGTGCCCGCCACTACCTTCCCAGCCCCATTTTGTGTCTATGACATGTACAGCGCAA
CCTACTGAACTCCACAGCCGCCTTCGTAGTTTTTAACACTGGAAGCGACAGCCACTCAGCTTCCCAGCCC
AATTTTGTGTCTATGACCTGGACTGCGCTACCCACTGAACCTCCCAGCCACGTTCTTTGTTTTTAACCCG
GGAAGTGCCCACCACTCACCTTCCCAGCCCAATTTTGTGTCTATGACCTGGACTGCGCTACCCACGGAAC
CTCCCAGCCCTGTTCTTTGTTTTTAACTTGGCAAGAGCTGCCCACCCAGCTTCCCAGCGCACTTTTGTGT
CTATGACATGGACAGCACTACCCACTGAACTTCCCAGCCCTGTTCTTTGTTTTTAACCCGGGAAGTGCCC
GCCACTCACCTTCCCAGCCCAATTTTGTGTCTACGACCTGGACCACACTACCCAGTGAACTTCCCAGCAG
AGTTCTCTGTTTTTAACGCGGGAAGGGCCACTAACCCTGCATCCCAGCCCAATTTTGTGTCGATGATATG
GACAGTGCTACCCACTGAACATCCCAGCCATGCATTTTGTTTTTCACGCGGGAAGGGCCAGCCACTCAGC
TTCCCAGCCCACGTTTGTGTCAATGACGTGGATAGCGCTACCCACTGAACTTCCCAGCCCTGTTCTTTCT
TTTAAGGCGTGAAGAGCTGCCCACCCAGCTTCCCAGCCCAATTTTGTGTCTTAAACGTGGACAGTGCTAC
CCACTGAACTTCCCAGCCCAGTTCTTTCTTTTTAACGCGGGAAGCGCCAGCCACTCACCTTTCAGGCTCA
ATTTTGTGTCTATGACGTCGACAAGGCTACCCACTGAACTTCCCAGCCCTGTTCTTTGTATTAACCCGGG
AAGTGCCAGCCACTCAGCTTCCCAGCCCCATTTTGTGTCTATGACGTGGACAGCACACCCCACTGAACTT
CCCAGCTCTTCGTTGTTTTTCACTCGGGAAGCGCCACCCACACAGCTGACCAGCTCCATTTTGCAGCTAC
GATGTGGACAGCGCAACCCACTGTACTTCCCAGTCCTGTTCGTTGTTTTTAACGGGGGAAGCGCCACCCA
TCCAGCCGCCCAGCTCCATTTTGTGTCAAATACATGGACAGTGCTACCCACTGAACTTCCCAGCCCCGTT
CTTTGCTTTTATCGCATGAAGCGACAGCCATTCAGCTTCCCAGCCCAATTTTGTGTCTATGACCCGGACA
GCGCTACCCACTGAACTTCCCAGCTTCGTTCTCCCTTTTTAAATGCTGGAAGTGCCACCCACCCTGCATC
CCAGCCTAATTTTGTGTCTATGACATGGACAGTGCTACCCACTGAACTTCCCATCCGTTCTTCGTTTTTA
ACAGGGGAATTGCCACCCACCCAGCTGCCCAGATCCATTTTGTGTCTATGACCGGACAGCGCTACCCACT
GAACTCCCAGCCATGCATTTTGTTTGAAATGGGGAAGCGCCAGCCACTCAGCTTCCCAGCCCAATTTTGT
GTCTATGACGTGGACAGCCCTACCCACTGAACTTCCCAGCCCTGTTCTTTTTTTTTTAACCCGGGAAGCC
TCAGCCACTCACCTTTCAGGCTCAATTTTGTGTCTATGACGTCGACAGAGCTACCCACTGAACTGCCCAG
CCCTGTTCTTTGTTTTTAACAAAGAAAGTGCCCACCACTGAGCTTCCCATTCCCCATTTTGTGTCTATGA
CATGTTCAGCGCAACCCACTGAACTCCACAGCCCCCTTCGTTGTTTTTAACACTGGAAGCGACAGCCACT
CAGCTTCCCAGCCCCATTTTTTGTCTATGACCTGGACCGTGCTACCCACTGAACTTCCCAGCCCCGCTCT
CTGTTTTTAAGGCGGGAAGCGCCACCCACGCTGCATCCCAGCTCAATTTTGTGTCTATGACATGGACAGT
GCTACCCACTGAACTTCCCAGCCTTGTTCTTTGTTTTTAATGCGGGAAGCACCAGCCACTCACCTTTCAG
GCTCAATTTTGTGTCTATGAAGTCGACAGAGCTACCCACTGAACTTCCTAGCCCTGTTCTTTTTTTTATC
CCGGAAAGTGCCAGCCACTCAGCTTCCCAGCCCAATTTTGTGGCTATGACATGGACAGTGCTACCCACTG
AACATCCCAGCCCCTTTCTTTGTTTGTAATGGGGAAGCACCACCCACCCACCGGCCCAGCACCATTTTCT
GTCTATGATGTGGACAGCGCTACCCACTGAACTTCCAAGCCCCTTTCTTTTTATTAATGCGGGAGGCGAC
AGCCACTCATCTTCCCAGCCCAATTTTGTGTCTTTGACGTGGAGAGCGCTACCCCCTGAACTTCCCAGCC
CTGTATTTTGTTTTTCATTCGGGAAGTACCATCCACTCAGCTTCTCAGCCCACTTTTGTGTCAATGACTT
GGACAGCGCTACGAACTGAACTTCCCAGCCCCGTTCTATATATTTTTAACGGGGGAAGCGCCAGCCACTC
ACCTTTCAGGCTCAATTTTGTGTCTATGACGTCGACAGGGCTACCCACTGAACTTCCCAGCCCTGTTCTT
TGTTTTTAACAAGGGAAGTGCCAGCCACTCTGCTTCCCTGCCCCATTTTGTGTCTATGACATGTACAGCA
CAACCCAATGAAATGAACTCCACAACCCCCTTCGTTGTTTTTAACACTGGAAGGCACAGCCACTCAGCTT
CCCACCCAATTTTGTGTCTATGACCTGGACCGCGCTACCCACTGAACCTCCCAGCCCCGTTCTTTGTTTT
TAACTTGGGAAGAGCTGCCCACCCAGCTTCCCAGCGCACTTTTGTGTCAATGATGTGGACAGCACTACAA
ACTGAACTTCCCAGCCCTGTTCATTGTTTTAAATGCGGGAAGTGCCAGCCACTCAGCTTCCCAGCCCAGT
TCTGTGTCTATGACGTGGACAGGGCTACCAACTGAACTTCCCAACTCTGTAATTTGTTTTAAACTCGGCA
AGTGCCATCCACTCAGCTTCCCAGCACACTTTTGTGACAATGACGTGGACTGCGCTACCCACTGAACTTC
CCAGCCCTGTTCTTTTTTTTTTTCATGCGGGAAGAGCTGCCCACCCAGCCTCACAGCCCAATTTTGTGTC
AATGATGTGGACAGCGCTACCCACTGATCTTCCCAGCCCAGTTCTTTCATTTTTACGCGGGAAGCGTCAG
CCACTAACCTTTCAGGCTCAATTTTGTGTCAATGACGTCGACAGTGCTACCCACTGAACTTCCCAGCCCT
GTTCTTTATTTCTAACACGGAAAGTGCCAGCCACTCAGCTTCCCAGCCCAATTTTGTGTCCATGACGTGG
ACTGCGCTTCCCACTGAACTTCCCAGCCCTGTTCTTTGTTTTTATCCCGGAAAGTGCCAGCCACTCAGCT
TCCCAGCCCCATTTTGTGTCTATGACATGTACAGCGCAACCTACTGAACTCCAGAGCCCCCTTCATAGTT
TTTAACACTGGAAGCGACAGCCACTCAGCTTCCACCCAATTTTGTGTCTATGACCTGGACAGCGCTACCC
ACTGAACTTCCCAGCCCTGCAGTTTGTTTTTAACGGGGGAAGTGTTAGCCACTCAGCTTCCCAGCCCACT
TTTGTGTCAATGACGTGGATAGCGCTACCCACTGAACTTCCCAGCCCTGTTCTTTGTTTTTATCCTGGAA
AGTGCCAGCCACTCAGCTTCCCAGCCCATTTTTGTGGCTATGACATGGACAGTGCTACCCACTGAACATC
CCAGCCCCTTTCTTTGTTTGTAACGGGGAAGCGCCTCCCACCCACGGGCCCAGCTACAATTTGTGTCTAT
GATGTGGACAGCACTACCCACTGAACTTCCAAGCCCCTTTCTTTTTATTAATGCGGGAGGCGACAGCCAC
TCATCTTCCCAGCCCAATTTTGTGTCTTTGACGTGGAGAGCGCTACCCCCTGAACTTCCCAGCCCTGTAT
TTTGTTTTTCATGCGGGAAGTACCAGCCACTCAGCTTCTCAGCCCACTTTTGTGTCAATGACGTGGACAG
CGCTACGAACTGAACTTCCCAGCCCCGTTCTATATTTTTTTAACGGGGGAAGCGCCAGCCACTCACCTTT
CAGGCTCAATTTTGTGTCTATGACGTCGACAGGGCTACCCACTGAACTTCCCAGCCCTGTTCTTTGTTTT
TAACAAGGGAAGTGCCAGCCACTCTGCTTCCCTGCCGCATTTTGTGTCTATGACATGTACAGCACAACCC
AATGAAATGAACTCCACAACCCCCTTCGTTGTTTTTAACACTGGAAGCCACAGCCACTCAGCTTCCCACC
CAATTTTGTGTCTATGACCTGGACCGCGCTACCCACTGAACCTCCCAGCCCCGTTCTTTGTTTTTAACTT
GGGAAGAGCTGCCCACCCAGCTTCCCAGCGCACTTTTGTGTCAATGATGTGGACAGCACTACAAACTGAA
CTTCCCAGCACTGTTCATTGTTTTAAATGCGGGAAGTGCCAGCCACTCAGCTTCCCAGCCCAGTTCTGTG
TCTATGACGTGGACAGGGCTACCAACTGAACTTCCCAACTCTGTAATTTGTTTTAAACTCGGCAAGTGCC
ATCCACTCAGCTTCCCAGCACACTTTTGTGACAATGACGTGGACTGCGCTACCCACTGAACTTCCCAGCC
CAGTTCTTTCTTTTTTAACGCGGGAAGCGCCAGCCACTCACCTTTCAGGCTCAATTTTGTGTCAATGACG
TCGACAGAGCTACCCACTGAACTGTCCAGGCCTGTTCTTTGTTTCTAACACGGAAAGTGCCCGCCACTGA
GCTTCCCAGCCCCATTTTGTGTCTATGACATGTACAGCGCAACCTACTGAACTCCACAGCCGCCTTCGTA
GTTTTTAACACTGGAAGCGACAGCCACTCAGCTTCCCAGCCCAATTTTGTGTCTATGACCTGGACTGCGC
TACCCACTGAACCTCCCAGCCACGTTCTTTGTTTTTAACCCGGGAAGTGCCCACCACTCACCTTCCCAGC
CCAATTTTGTGTCTATGACCTGGACTGCGCTACCCACGGAACCTCCCAGCCCTGTTCTTTGTTTTTAACT
TGGCAAGAGCTGCCCACCCAGCTTCCCAGCGCACTTTTGTGTCTATGACATGGACAGCACTACCCACTGA
ACTTCCCAGCCCTGTTCTTTGTTTTTAACCCGGGAAGTGCCCGCCACTCACCTTCCCAGCCCAATTTTGT
GTCTACGACCTGGACCACACTACCCAGTGAACTTCCCAGCAGAGTTCTCTGTTTTTAACGCGGGAAGGGC
CACTAACCCTGCATCCCAGCCCAATTTTGTGTCGATGATATGGACAGTGCTACCCACTGAACATCCCAGC
CATGCATTTTGTTTTTCACGCGGGAAGGGCCAGCCACTCAGCTTCCCAGCCCACGTTTGTGTCAATGACG
TGGATAGCGCTACCCACTGAACTTCCCAGCCCTGTTCTTTCTTTTAAGGCGTGAAGAGCTGCCCACCCAG
CTTCCCAGCCCAATTTTGTGTCTTAAACGTGGACAGTGCTACCCACTGAACTTCCCAGCCCAGTTCTTTC
TTTTTAACGCGGGAAGCGCCAGCCACTCACCTTTCAGGCTCAATTTTGTGTCTATGACGTCGACAAGGCT
ACCCACTGAACTTCCCAGCCCTGTTCTTTGTATTAACCCGGGAAGTGCCAGCCACTCAGCTTCCCAGCCC
CATTTTGTGTCTATGACGTGGACAGCACACCCCACTGAACTTCCCAGCTCTTCGTTGTTTTTGACTCGGG
AAGCGCCACCCACACAGCTGACCAGCTCCATTTTGCAGCTACGATGTGGACAGCGCAACCCACTGTACTT
CCCAGTCCTGTTCGTTGTTTTTAACGGGGGAAGCGCCACCCATCCAGCCGCCCAGCTCCATTTTGTGTCA
AATACATGGACAGTGCTACCCACTGAACTTCCCAGCCCCGTTCTTTGCTTTTATCGCATGAAGCGACAGC
CATTCAGCTTCCCAGCCCAATTTTGTGTCTATGACCCGGACAGCGCTACCCACTGAACTTCCCAGCTTCG
TTCTCCCTTTTTAAATGCTGGAAGTGCCACCCACCCTGCATCCCAGCCTAATTTTGTGTCTATGACATGG
ACAGTGCTACCCACTGAACTTCCCATCCGTTCTTCGTTTTTAACAGGGGAATTGCCACCCACCCAGCTGC
CCAGATCCATTTTGTGTCTATGACCGGACAGCGCTACCCACTGAACTCCCAGCCATGCATTTTGTTTGAA
ATGGGGAAGCGCCAGCCACTCAGCTTCCCAGCCCAATTTTGTGTCTATGACGTGGACAGCCCTACCCACT
GAACTTCCCAGCCCTGTTCTTTTTTTTTTAACCCGGGAAGCCTCAGCCACTCACCTTTCAGGCTCAATTT
TGTGTCTATGACGTCGACAGAGCTACCCACTGAACTGCCCAGCCCTGTTCTTTGTTTTTAACAAAGAAAG
TGCCCACCACTGAGCTTCCCATTCCCCATTTTGTGTCTATGACATGTTCAGCGCAACCCACTGAACTCCA
CAGCCCCCTTCGTTGTTTTTAACACTGGAAGCGACAGCCACTCAGCTTCCCAGCCCCATTTTTTGTCTAT
GACCTGGACCGTGCTACCCACTGAACTTCCCAGCCCCGCTCTCTGTTTTTAAGGCGGGAAGCGCCACCCA
CGCTGCATCCCAGCTCAATTTTGTGTCTATGACATGGACAGTGCTACCCACTGAACTTCCCAGCCTTGTT
CTTTGTTTTTAATGCGGGAAGCACCAGTCACTCACCTTTCAGGCTCAATTTTGTGTCTATGAAGTCGACA
GAGCTACCCACTGAACTTCCTAGCCCTGTTCTTTTTTTTATCCCGGAAAGTGCCAGCCACTCAGCTTCCC
AGCCCAATTTTGTGGCTATGACATGGACAGTGCTACCCACTGAACATCCCAGCCCCTTTCTTTGTTTGTA
ATGGGGAAGCACCACCCACCCACCGGCCCAGCACCATTTTCTGTCTATGATGTGGACAGCGCTACCCACT
GAACTTCCAAGCCCCTTTCTTTTTATTAATGCGGGAGGCGACAGCCACTCATCTTCCCAGCCCAATTTTG
TGTCTTTGACGTGGAGAGCGCTACCCCCTGAACTTCCCAGCCCTGTATTTTGTTTTTCATTCGGGAAGTA
CCATCCACTCAGCTTCTCAGCCCACTTTTGTGTCAATGAATGGACAGCGCTACGAACTGAACTTCCCAGC
CCCGTTCTATATATTTTTAACGGGGGAAGCGCCAGCCACTCACCTTTCAGGCTCAATTTTGTGTCTATGA
CGTCGACAGGGCTACCCACTGAACTTCCCAGCCCTGTTCTTTGTTTTTAACAAGGGAAGTGCCAGCCACT
CTGCTTCCCTGCCCCATTTTGTGTCTATGACATGTACAGCACAACCCAATGAAATGAACTCCACAACCCC
CTTCGTTGTTTTTAACACTGGAAGGCACAGCCACTCAGCTTCCCACCCAATTTTGTGTCTATGACCTGGA
CCGCGCTACCCACTGAACCTCCCAGCCCCGTTCTTTGTTTTTAACTTGGGAAGAGCTGCCCACCCAGCTT
CCCAGCGCACTTTTGTGTCAATGATGTGGACAGCACTACAAACTGAACTTCCAGCCCTGTTCATTGTTTT
AAATGCGGGAAGTGCCAGCCACTCAGCTTCCCAGCCCAGTTCTGTGTCTATGACGTGGACAGGGCTACCA
ACTGAACTTCCCAACTCTGTAATTTGTTTTAAACTCGGCAAGTGCCATCCACTCAGCTTCCCAGCACACT
TTTGTGACAATGACGTGGACTGCGCTACCCACTGAACTTCCCAGCCCTGTTCTTTTTTTTTTTCATGCGG
GAAGAGCTGCCCACCCAGCCTCACAGCCCAATTTTGTGTCAATGATGTGGACAGCGCTACCCACTGATCT
TCCCAGCCCAGTTCTTTCATTTTTACGCGGGAAGCGTCAGCCACTAACCTTTCAGGCTCAATTTTGTGTC
AATGACGTCGACAGTGCTACCCACTGAACTTCCCAGCCCTGTTCTTTATTTCTAACACGGAAAGTGCCAG
CCACTCAGCTTCCCAGCCCAATTTTGTGTCCATGACGTGGACTGCGCTTCCCACTGAACTTCCCAGCCCT
GTTCTTTGTTTTTATCCCGGAAAGTGCCAGCCACTCAGCTTCCCAGCCCCATTTTGTGTCTATGACATGT
ACAGCGCAACCTACTGAACTCCAGAGCCCCCTTCATAGTTGTTAACACTGGAAGCGACAGCCACTCAGCT
TCCACCCAATTTTGTGTCTATGACCTGGACAGCGCTACCCACTGAACTTCCCAGCCCTGCAGTTTGTTTT
TAACGGGGGAAGTGTTAGCCACTCAGCTTCCCAGCCCACTTTTGTGTCAATGACGTGGATAGCGCTACCC
ACTGAACTTCCCAGCCCTGTTCTTTGTTTTTATCCTGGAAAGTGCCAGCCACTCAGCTTCCCAGCCCATT
TTTGTGGCTATGACATGGACAGTGCTACCCACTGAACATCCCAGCCCCTTTCTTTGTTTGTAACGGGGAA
GCGCCTCCCACCCACGGGCCCAGCTACAATTTGTGTCTATGATGTGGACAGCACTACCCACTGAACTTCC
AAGCCCCTTTCTTTTTATTAATGCGGGAGGCGACAGCCACTCATCTTCCCAGCCCAATTTTGTGTCTTTG
ACGTGGAGAGCGCTACCCCCTGAACTTCCCAGCCCTGTATTTTGTTTTTCATGCGGGAAGTACCAGCCAC
TCAGCTTCTCAGCCCACTTTTGTGTCAATGATGTGGACAGCGCTACGAACTGAACTTCCCAGCCCCGTTC
TATATTTTTTTAACGGGGGAAGCGCCAGCCACTCACCTTTCAGGCTCAATTTTGTGTCTATGACGTCGAC
AGGGCTACCCACTGAACTTCCCAGCCCTGTTCTTTGTTTTTAACAAGGGAAGTGCCAGCCACTCTGCTTC
CCTGCCGCATTTTGTGTCTATGACATGTACAGCACAACCCAATGAAATGAACTCCACAACCCCCTTCGTT
GTTTTTAACACTGGAAGCCACAGCCACTCAGCTTCCCACCCAATTTTGTGTCTATGACCTGGACCGCGCT
ACCCACTGAACCTCCCAGCCCCGTTCTTTGTTTTTAACTTGGGAAGAGCTGCCCACCCAGCTTCCCAGCG
CACTTTTGTGTCAATGATGTGGACAGCACTACAAACTGAACTTCCCAGCACTGTTCATTGTTTTAAATGC
GGGAAGTGCCAGCCACTCAGCTTCCCAGCCCAGTTCTGTGTCTATGACGTGGACAGCGCTACCAACTGAA
CTTCCCAACTCTGTAATTTGTTTTAAACTCGGCAAGTGCCATCCACTCAGCTTCCCAGCACACTTTTGTG
ACAATGACGTGGACTGCGCTACCCACTGAACTTCCCAGCCCAGTTCTTTCTTTTTTAACGCGGGAAGCGC
CAGCCACTCACCTTTCAGGCTCAATTTTGTGTCAATGACGTCGACAGAGCTACCCACTGAACTGTCCAGG
CCTGTTCTTTGTTTCTAACACGGAAAGTGCCCGCCACTGAGCTTCCCAGCCCCATTTTGTGTCTATGACA
TGTACAGCGCAACCTACTGAACTCCACAGCCGCCTTCGTAGTTTTTAACACTGGAAGCGACAGCCACTCA
GCTTCCCAGCCCAATTTTGTGTCTATGACCTGGACTGCGCTACCCACTGAACCTCCCAGCCACGTTCTTT
GTTTTTAACCCGGGAAGTGCCCACCACTCACCTTCCCAGCCCAATTTTGTGTCTATGACCTGGACTGCGC
TACCCACGGAACCTCCCAGCCCTGTTCTTTGTTTTTAACTTGGCAAGAGCTGCCCACCCAGCTTCCCAGC
GCACTTTTGTGTCTATGACATGGACAGCACTACCCACTGAACTTCCCAGCCCTGTTCTTTGTTTTTAACC
CGGGAAGTGCCCGCCACTCACCTTCCCAGCCCAATTTTGTGTCTACGACCTGGACCACACTACCCAGTGA
ACTTCCCAGCAGAGTTCTCTGTTTTTAACGCGGGAAGGGCCACTAACCCTGCATCCCAGCCCAATTTTGT
GTCGATGATATGGACAGTGCTACCCACTGAACTTCCCAGCCCCTCTCTTTGTTTTTAACGGGGTAAGCGC
CACCCACCCAGCTGCCAGCTCCATTTTGTGTCTATGACGGGGACAGCGCTACCCACTGAACATCCCAGCC
ATGCATTTTGTTTTTCACGCGGGAAGGGCCAGCCACTCAGCTTCCCAGCCCACGTTTGTGTCAATGACGT
GGATAGCGCTACCCACTGAACTTCCCAGCCCTGTTCTTTCTTTTAAGGCGTGAAGAGCTGCCCACCCAGC
TTCCCAGCCCAATTTTGTGTCTTAAACGTGGACAGTGCTACCCACTGAACTTCCCAGCCCAGTTCTTTCT
TTTTAACGCGGGAAGCGCCAGCCACTCACCTTTCAGGCTCAATTTTGTGTCTATGACGTCGACAAGGCTA
CCCACTGAACTTCCCAGCCCTGTTCTTTGTATTAACCCGGGAAGTGCCAGCCACTCAGCTTCCCAGCCCC
ATTTTGTGTCTATGACGTGGACAGCACACCCCACTGAACTTCCCAGCTCTTCGTTGTTTTTGACTCGGGA
AGCGCCACCCACACAGCTGACCAGCTCCATTTTGCAGCTACGATGTGGACAGCGCAACCCACTGTACTTC
CCAGTCCTGTTCGTTGTTTTTAACGGGGGAAGCGCCACCCATCCAGCCGCCCAGCTCCATTTTGTGTCAA
ATACATGGACAGTGCTACCCACTGAACTTCCCAGCCCCGTTCTTTGCTTTTATCGCATGAAGCGACAGCC
ATTCAGCTTCCCAGCCCAATTTTGTGTCTATGACCCGGACAGCGCTACCCACTGAACTTCCCAGCTTCGT
TCTCCCTTTTTAAATGCTGGAAGTGCCACCCACCCTGCATCCCAGCCTAATTTTGTGTCTATGACATGGA
CAGTGCTACCCACTGAACTTCCCATCCGTTCTTCGTTTTTAACAGGGGAATTGCCACCCACCCAGCTGCC
CAGATCCATTTTGTGTCTATGACCGGACAGCGCTACCCACTGAACTCCCAGCCATGCATTTTGTTTGAAA
TGGGGAAGCGCCAGCCACTCAGCTTCCCAGCCCAATTTTGTGTCTATGACGTGGACAGCCCTACCCACTG
AACTTCCCAGCCCTGTTCTTTTTTTTTTAACCCGGGAAGCCTCAGCCACTCACCTTTCAGGCTCAATTTT
GTGTCTATGACGTCGACAGAGCTACCCACTGAACTGCCCAGCCCTGTTCTTTGTTTTTAACAAAGAAAGT
GCCCACCACTGAGCTTCCCATTCCCCATTTTGTGTCTATGACATGTTCAGCGCAACCCACTGAACTCCAC
AGCCCCCTTCGTTGTTTTTAACACTGGAAGCGACAGCCACTCAGCTTCCCAGCCCCATTTTTTGTCTATG
ACCTGGACCGTGCTACCCACTGAACTTCCCAGCCCCGCTCTCTGTTTTTAAGGCGGGAAGCGCCACCCAC
GCTGCATCCCAGCTCAATTTTGTGTCTATGACATGGACAGTGCTACCCACTGAACTTCCCAGCCTTGTTC
TTTGTTTTTAATGCGGGAAGCACCAGTCACTCACCTTTCAGGCTCAATTTTGTGTCTATGAAGTCGACAG
AGCTACCCACTGAACTTCCTAGCCCTGTTCTTTTTTTTATCCCGGAAAGTGCCAGCCACTCAGCTTCCCA
GCCCAATTTTGTGGCTATGACATGGACAGTGCTACCCACTGAACATCCCAGCCCCTTTCTTTGTTTGTAA
TGGGGAAGCACCACCCACCCACCGGCCCAGCACCATTTTCTGTCTATGATGTGGACAGCGCTACCCACTG
AACTTCCAAGCCCCTTTCTTTTTATTAATGCGGGAGGCGACAGCCACTCATCTTCCCAGCCCAATTTTGT
GTCTTTGACGTGGAGAGCGCTACCCCCTGAACTTCCCAGCCCTGTATTTTGTTTTTCATTCGGGAAGTAC
CATCCACTCAGCTTCTCAGCCCACTTTTGTGTCAATGACTTGGACAGCGCTACGAACTGAACTTCCCAGC
CCCGTTCTATATTTTTTTAACGGGGGAAGCGCCAGCCACTCACCTTTCAGGCTCAATTTTGTGTCTATGA
CGTCGACAGGGCTACCCACTGAACTTCCCAGCCCTGTTCTTTGTTTTTAACAAGGGAAGTGCCAGCCACT
CTGCTTCCCTGCCGCATTTTGTGTCTATGACATGTACAGCACAACCCAATGAAATGAACTCCACAACCCC
CTTCGTTGTTTTTAACACTGGAAGCCACAGCCACTCAGCTTCCCACCCAATTTTGTGTCTATGACCTGGA
CCGCGCTACCCACTGAACCTCCCAGCCCCGTTCTTTGTTTTTAACTTGGGAAGAGCTGCCCACCCAGCTT
CCCAGCGCACTTTTGTGTCAATGATGTGGACAGCACTACAAACTGAACTTCCCAGCACTGTTCATTGTTT
TAAATGCGGGAAGTGCCAGCCACTCAGCTTCCCAGCCCAGTTCTGTGTCTATGACGTGGACAGGGCTACC
AACTGAACTTCCCAACTCTGTAATTTGTTTTAAACTCGGCAAGTGCCATCCACTCAGCTTCCCAGCACAC
TTTTGTGACAATGACGTGGACTGCGCTACCCACTGAACTTCCCAGCCCAGTTCTTTCTTTTTTAACGCGG
GAAGCGCCAGCCACTCACCTTTCAGGCTCAATTTTGTGTCAATGACGTCGACAGAGCTACCCACTGAACT
GTCCAGGCCTGTTCTTTGTTTCTAACACGGAAAGTGCCCGCCACTGAGCTTCCCAGCCCCATTTTGTGTC
TATGACATGTACAGCGCAACCTACTGAACTCCACAGCCGCCTTCGTAGTTTTTAACACTGGAAGCGACAG
CCACTCAGCTTCCCAGCCCAATTTTGTGTCTATGACCTGGACTGCGCTACCCACTGAACCTCCCAGCCAC
GTTCTTTGTTTTTAACCCGGGAAGTGCCCACCACTCACCTTCCCAGCCCAATTTTGTGTCTATGACCTGG
ACTGCGCTACCCACGGAACCTCCCAGCCCTGTTCTTTGTTTTTAACTTGGCAAGAGCTGCCCACCCAGCT
TCCCAGCGCACTTTTGTGTCTATGACATGGACAGCACTACCCACTGAACTTCCCAGCCCTGTTCTTTGTT
TTTAACCCGGGAAGTGCCCGCCACTCACCTTCCCAGCCCAATTTTGTGTCTACGACCTGGACCACACTAC
CCAGTGAACTTCCCAGCAGAGTTCTCTGTTTTTAACGCGGGAAGGGCCACTAACCCTGCATCCCAGCCCA
ATTTTGTGTCGATGATATGGACAGTGCTACCCACTGAACTTCCCAGCCCCTCTCTTTGTTTTTAACGGGG
TAAGCGCCACCCACCCAGCTGCCAGCTCCATTTTGTGTCTATGACGGGGACAGCGCTACCCACTGAACAT
CCCAGCCATGCATTTTGTTTTTCACGCGGGAAGGGCCAGCCACTCAGCTTCCCAGCCCACGTTTGTGTCA
ATGACGTGGATAGCGCTACCCACTGAACTTCCCAGCCCTGTTCTTTCTTTTAAGGCGTGAAGAGCTGCCC
ACCCAGCTTCCCAGCCCAATTTTGTGTCTTAAACGTGGACAGTGCTACCCACTGAACTTCCCAGCCCAGT
TCTTTCTTTTTAACGCGGGAAGCGCCAGCCACTCACCTTTCAGGCTCAATTTTGTGTCTATGACGTCGAC
AAGGCTACCCACTGAACTTCCCAGCCCTGTTCTTTGTATTAACCCGGGAAGTGCCAGCCACTCAGCTTCC
CAGCCCCATTTTGTGTCTATGACGTGGACAGCACACCCCACTGAACTTCCCAGCTCTTCGTTGTTTTTGA
CTCGGGAAGCGCCACCCACACAGCTGACCAGCTCCATTTTGCAGCTACGATGTGGACAGCGCAACCCACT
GTACTTCCCAGTCCTGTTCGTTGTTTTTAACGGGGGAAGCGCCACCCACCCAGCCGCCCAGCTCCATTTT
GTGTCAAATACATGGACAGTGCTACCCACTGAACTTCCCAGCCCCGTTCTTTGCTTTTATCGCATGAAGC
GACAGCCATTCAGCTTCCCAGCCCAATTTTGTGTCTATGACCCGGACAGCGCTACCCACTGAACTTCCCA
GCTTCGTTCTCCCTTTTTAAATGCTGGAAGTGCCACCCACCCTGCATCCCAGCCTAATTTTGTGTCTATG
ACATGGACAGTGCTACCCACTGAACTTCCCATCCGTTCTTCGTTTTTAACAGGGGAATTGCCACCCACCC
AGCTGCCCAGATCCATTTTGTGTCTATGACCGGACAGCGCTACCCACTGAACTCCCAGCCATGCATTTTG
TTTGAAATGGGGAAGCGCCAGCCACTCAGCTTCCCAGCCCAATTTTGTGTCTATGACGTGGACAGCCCTA
CCCACTGAACTTCCCAGCCCTGTTCTTTTTTTTTTTAACCCGGGAAGCCTCAGCCACTCACCTTTCAGGC
TCAATTTTGTGTCTATGACGTCGACAGAGCTACCCACTGAACTGCCCAGCCCTGTTCTTTGTTTTTAACA
AAGAAAGTGCCCACCACTGAGCTTCCCATTCCCCATTTTGTGTCTATGACATGTTCAGCGCAACCCACTG
AACTCCACAGCCCCCTTCGTTGTTTTTAACACTGGAAGCGACAGCCACTCAGCTTCCCAGCCCCATTTTT
TGTCTATGACCTGGACCGTGCTACCCACTGAACTTCCCAGCCCCGCTCTCTGTTTTTAAGGCGGGAAGCG
CCACCCACGCTGCATCCCAGCTCAATTTTGTGTCTATGACATGGACAGTGCTACCCACTGAACTTCCCAG
CCTTGTTCTTTGTTTTTAATGCGGGAAGCACCAGCCACTCACCTTTCAGGCTCAATTTTGTGTCTATGAA
GTCGACAGAGCTACCCACTGAACTTCCTAGCCCTGTTCTTTTTTTTATCCCGGAAAGTGCCAGCCACTCA
GCTTCCCAGCCCAATTTTGTGGCTATGACATGGACAGTGCTACCCACTGAACATCCCAGCCCCTTTCTTT
GTTTGTAACGGGGAAGCGCCACCCACCCACCGGCCCAGCTCCATTTTGTGTCTATGATGTGGACAGCGCT
ACCCACTGAACTTCCAAGCCCCTTTCTTTTTATTAATGCGGGAGGCGACAGCCACTCATCTTCCCAGCCC
AATTTTGTGTCTTTGACGTGGAGAGCGCTACCCCCTGAACTTCCCAGCCCTGTATTTTGTTTTTCATTCG
GGAAGTACCATCCACTCAGCTTCTCAGCCCACTTTTGTGTCAATGACGTGGACAGCGCTACAAACTGAAC
TTCCCAGCCCCGTTCATTGTTTTAAATGCGGGAAGTGCCAGCCACTCAGCTTCCCAGCCCAATTTTGTGT
CTATGACCCGGACAGCGCAAACCATTGAACTTCCGAGCCCCGTTCTTTGTTTTTATTTTTTTATTTTTTT
TTTTTTTTTTGGTTCTTTTTTTTCGGAGCTGAGGACCGAACCCAGGGCCTTGCGCTTCCTAGGCAAGCGC
TCTACCACTGAGCTAAATCCCCAACCCCCCATTCTTTGTTTTTAAAAGGTGAACCGGCAACCACTCAGCT
TCCCAGCCCACTTTTGTTTCAATGACTTGGACAGTGCTACCCACTTAACTTCCCAGCCCTGCATTTTTTT
TCAAGCGGGAAGTGCCATCCACTCAGCTTCCCAGCCCACTTTTGTGTCAATGACGTGGACAGCGCTACCC
ACGGAACTTCCCAGCCCTGTTCTTTCTTTTTGACGCGGGAAGCCTCAGCCACTCACCTTTCAGGCTCAAT
TTTGTGTCAATGTCGTCGACAGAGCTACCCACTGAACTGTCCATCCCTGTTCTTTGTTTCTAACACGGAA
AGTGCCCGCCACTGAGCTTCCCAGCCCCATTTTGTGTCTATGACATGTACAGCGCAACCTACTGAACTCC
ACAGCCGCCTTCATAGTTTTTAACACTGGAAGCGACAGCCACTCAGCTTCCCAGCCCAATTTTGTGTCTA
TGACCTGGACCGCGCTACCCACTGAACTACCCAGCCCCGTTCTTTGTTTTTAACTTGGAAAGAGCTGCCC
GCCCAGCTTCCCAGCGCACTTTTGTGTCTATGACATGGACAGCGATACCCACTGAACTTCCCAGCCCTGT
TCTTTGTTTTTAACCCGGGAAGTGCCCGCCACTCACCTTCCCAGCCCAATTTTGTGTCTATGACCTGGAC
CGCGCTACCCACTGAGCTTCCCAGCAGAGTTCTCTGTTTTTAACGCAGGAAGGGCTACTGACCCTGCATC
CCAGCCCAATTTTGTGTCTATGACCTGGACCGCGCTACCCATTGAACTTCCCAGCCCTGCAGTTTGTTTT
TAACGGGGGAAGTGTTAGCCACTCAGCTTCCCAGCCCACTTTTGTGTCAATGACGTGGATAGCGCTACCC
ACTGAACTTCCCAGCCCTGTTCTTTGTTTTTATCCTGGAAAGTGCCAGCCACTCAGCTTCCCAGCCCATT
TTTGTGGCTATGACATGGACAGTGCTACCCACTGAACATCCCAGCCCCTTTCTTTGTTTGTAACGGGGAA
GCGCCACCCACCCACGGGCCCAGCTACAATTTGTGTCTATGATGTGGACAGCACTACCCACTGAACTTCC
AAGCCCCTTTCTTTTTATTAATGCGGGAGGCGACAGCCACTCATCTTCCCAGCCCAATTTTGTGTCTTTG
ACGTGGAGAGCGCTACCCCCTGAACTTCCCAGCCCTGTATTTTGTTTTTCATGCGGGAAGTACCAGCCAC
TCAGCTTCTCAGCCCACTTTTGTGTCAATGACGTGGACAGCGCTACCCACTGAACTTCCCAGCCCAGTTC
TTTCTTTTTTAACGCGGGAAGCGCCAGCCACTCACCTTTCAGGCTCAATTTTGTGTCAATGACGTCGACA
GAGCTACCCACTGAACTGTCCAGGCCTGTTCTTTGTTTCTAACACGGAAAGTGCCCGCCACTGAGCTTCC
CAGCCCCATTTTGTGTCTATGACATGTACAGCGCAACCTACTGAACTCCACAGCCGCCTTCGTAGTTTTT
AACACTGGAAGCGACAGCCACTCAGCTTCCCAGCCCAATTTTGTGTCTATGACCTGGACTGCGCTACCCA
CTGAACCTCCCAGCCACGTTCTTTGTTTTTAACCCGGGAAGTGCCCACCACTCACCTTCCCAGCCCAATT
TTGTGTCTATGACCTGGACTGCGCTACCCACGGAACCTCCCAGCCCTGTTCTTTGTTTTTAACTTGGCAA
GAGCTGCCCACCCAGCTTCCCAGCGCACTTTTGTGTCTATGACATGGACAGCACTACCCACTGAACTTCC
CAGCCCTGTTCTTTGTTTTTAACCCGGGAAGTGCCCGCCACTCACCTTCCCAGCCCAATTTTGTGTCTAC
GACCTGGACCACACTACCCAGTGAACTTCCCAGCAGAGTTCTCTGTTTTTAACGCGGGAAGGGCCACTAA
CCCTGCATCCCAGCCCAATTTTGTGTCGATGATATGGACAGTGCTACCCACTGAACTTCCCAGCCCCTCT
CTTTGTTTTTAACGGGGTAAGCGCCACCCACCCAGCTGCCAGCTCCATTTTGTGTCCATGACGGGGACAG
CGCTACCCACTGAACTTCCCAGCCATGCATTTTGTTTTTCACCCGGGAAGGGCCAGCCACTCAGCTTCCC
AGCCCACGTTTGTGTCAATGACGTGGATAGCGCTACCCACTGAACTTCCCAGCCGTGTTCTTTCTTTTAA
GGCGTGAAGAGCTGCCCACCCAGCTTCCCAGCCCAATTTTGTGTCTTAAACATGGACAGTGCTACCCACT
GAACTTCCCAGCCCAGTTCTTTCTTTTTAACGCGGGAAGCGCCAGCCACTCACCTTTCAGGCTCAATTTT
GTGTCTATGACGTCGACAAGGCTACCCACTGAACTTCCCAGCCCTGTTCTTTGTATTAACCCGGGAAGTG
CCAGCCACTCAGCTTCCCAGCCCCATTTTGTGTCTATGACGTGGACAGCACACCCCACTGAACTTCCCAG
CTCTTCGTTGTTTTTGACTCGGGAAGCGCCACCCACACAGCTGACCAGCTCCATTTTGCAGCTACGATGT
GGACAGCGCAACCCACTGTACTTCCCAGTCCTGTTCGTTGTTTTTAACGGGGGAAGCGCCACCCATGCAG
CCGCCCAGCTCCATTTTGTGTCAAATACATGGACAGTGCTACCCACTGAACTTCCCAGCCCCGTTCTTTG
CTTTTATCGCATGAAGCGACAGCCATTCAGCTTCCCAGCCCAATTTTGTGTCTATGACCCGGACAGCGCT
ACCCACTGAACTTCCCAGCTTCGTTCTCCCTTTTTAAATGCTGGAAGTGCCACCCACCCTGCATCCCAGC
CTAATTTTGTGTCTATGACATGGACAGTGCTACCCACTGAACTTCCCATCCGTTCTTCGTTTTTAACAGG
GGAATTGCCACCCACCCAGCTGCCCAGATCCATTTTGTGTCTATGACCGGACAGCGCTACCCACTGAACT
CCCAGCCATGCATTTTGTTTGAAATGGGGAAGCGCCAGCCACTCAGCTTCCCAGCCCAATTTTGTGTCTA
TGACGTGGACAGCCCTACCCACTGAACTTCCCAGCCCTGTTCTTTTTTTTTTAACCCGGGAAGCCTCAGC
CACTCACCTTTCAGGCTCAATTTTGTGTCTATGACGTCGACAGAGCTACCCACTGAACTGCCCAGCCCTG
TTCTTTGTTTTTAACAAAGAAAGTGCCCACCACTGAGCTTCCCATTCCCCATTTTGTGTCTATGACATGT
TCAGCGCAACCCACTGAACTCCACAGCCCCCTTCGTTGTTTTTAACACTGGAAGCGACAGCCACTCAGCT
TCCCAGCCCCATTTTTTGTCTATGACCTGGACCGAGCTACCCACTGAACTTCCCAGCCCCGCTCTCTGTT
TTTAAGGCGGGAAGCGCCACCCACGCTGCATCCCACCTCAATTTTGTGTCTATGACATGGACAGTGCTAC
CCACTGAACTTCCCAGCCTTGTTCTTTGTTTTTAATGCGGGAAGCACCAGCCACTCACCTTTCAGGCTCA
ATTTTGTGTCTATGAAGTCGACAGAGCTACCCACTGAACTTCCTAGCCCTGTTCTTTTTTTTATCCCGGA
AAGTGCCAGCCACTCAGCTTCCCAGCCCAATTTTGTGGCTATGACATGGACAGTGCTACCCACTGAACAT
CCCAGCCCCTTTCTTTTTTTGTAATGGGGAAGCACCACCCACCCACCGGCCCAGCACCATTTTCTGTCTA
TGATGTGGACAGCGCTACCCACTGAACTTCCAAGCCCCTTTCTTTTTATTAATGCGGGTGGCGACAGCCA
CTCATCTTCCCAGCCCAATTTTGTGTCTTTGACGTGGAGAGCGCTACCCCCTGAACTTCCCAGCCCTGTA
TTTTGTTTTTCATTCGGGAAGTACCATCCACTCAGCTTCTCAGCCCACTTTTGTGTCAATGACGTGGACA
GCGCTACCCACTGAACTTCCCAGCCCCGTTCATTGTTTTATCCCGGAAAGTGCCAGCCACTCAGCTTCCC
AGCCCAATTTGTGGCTATGACATGGACAGTGCTACCCACTGAACTTCCCAGTCCGTTCTTCGTTTTTATC
CCGGAAAGTGCCAGCCACTCAGCTTCCCAGCCCAATTTTGTGTCTATGACATGGACAGCGCTACCCACTG
AACTTCCCAGCCCTGTTCTTTTTTTTTCGCCCGGGAAAAGGCAGCCACTCAGCATCCCAGCCCAATTATG
TGTCTATGACGTGGACAGCGCTAAAAAGTGAACTTCCCAGCTCTGTAAGATGTTTTAACGTGGGAAGCAC
CAGCCACTCAGCTTGCCAGCCCAATTTTTTGTCTATGACGTGGACAGCGCTACCCACTGAACTTCCCAAC
TCTGTAATTTGTTTTCAACGCGGGAAGTCCCAGCCACTGAGCTTCCCAGCACACTTTTGTGTCCATGACG
TGGACTGCGCTACCCACTGAACTTCCCAGCCCAGTTCTTTCTTTTTAACGCGGGAAGTGCCAGCCACTCA
CCTTTCAGGCTCAATTTTGTGTCTATGACGACCACAGAGCTACCCAGTGAACTTCCCAGCCCAGTTCTTT
GCTTTTAACCCGGAAAGCGCCAGCCACTCAGGCTCCCAGCCCAATTTTGTGTCTATGACGTGGACAGCGC
TCCCCACTGAACTTCCCAGCCCCTTTTTTGGTTTTTAACTTGGGAAGGGCCGCCCACCAAGTGGCCCAGC
AAAATTTCGTGTATATGATATGGACTGCGCTACCCACTGAACTTCCCAGCCCTGTTCTTTCTTTTTAACG
CGGGAAGCGTCAGCCACTCACCTTTCATGCTCAATTTTGTGTCAATGACGTCGACAGAGCTACCTACTGA
AGTGTCCATCCCTGTTCTTTGTTTCCAACACGGAAAGTGCCCGCCACTGAGCTTCCCAGCCCCATTTTGT
GTCTATGACATGTACAGCGCAACCTACTGAACTCCACAGCCCCCTTCGTAGTTTTTAACACTGGAAGCGA
CAGCCACTCAGCTTCCCAGCCCAATTTTGTGTCTATGACCTGGACCGCGCTACCCACTGAACTTCCCAGC
CCCGTTCTTTGTTTTTAATGCGGGAAGCGCCACCCACCCTGCTTCCCAGCGTACTTTTGTGTCTATGACA
TGGACAGCGCTACCCACTGAACTTCCCAGCCCCGTTCTTCGTTTTTAACGTGGGAATTGCCACCCACCCA
GCTCTCCAGATCCATTTTGTGTCTATGACCGGGACAGCGCTACCCACTGAACTTCACAGCCATGCATTTT
GTTTTTAACGCAGGAAGTGCCAGCCACTTAGCTTCCCAGCCCACTTTTGCGTCAATGACGTGGACAGCGC
TACCCACTGAACTTTCAGCCCTGCTCTTTTTTTTTTAAGGCGGGAAGAGCTGCCCACGCAGCTTCACAGC
CCAATTTTGTGTCTATGACGTGGACAGTTCTACCCACTGAACTCCCCAGCCCAGTTCTTTCTTTTTAACG
CGGGGAGCGCCAGCCACTCACCTTTCAGGATCAATTTTGTGTCTATGACGTCGACAGAGCTACCCACTGA
ACTTCCCAGCCCTGTTCTTTGTTTTTAAAGCGGGAAGTGCCAGCCACTCAGCTTCCCAGTCCCGGTTTGT
GTCTAAGACGTGGACCGGGCTACCCACTGAACTTCCCATCCCCGTCTCTGTTTTAACTTAGGAAGAGTTG
CCCACCCAGCTGCCCAGCACAACTTTGTGTCTGTGACGTGGACGGCGCTACCCACTGAACTTCCCAGCCC
TGCAGTTTGTTTTTAGCGCGGGAAGTGTCAGCCACTCAGCTTCCCAGCCCACTTTTGTGTCAAAGACGTG
GATAGCGCTACCCACTGAACTTCCCAGCCCCGTTCTTTGTTTTTATCCCGGAAAGTGCCAGCGACTCAGC
TTCCCAGCCCAATTTTGTGTCTATGACATGGACAGCGCTACCCACTGAACTTCCCAGCCCCTTTCTTTGT
TTGTAACGAGGAAGCGCCACCCACCCACCGGCCCAGCTCCATTTTGTGTCTATGATGTGGACAGCGCTAC
CCACTGAACTTCCAAGCCCCTTTCTTTTTATTAATGCGGGAGGCGACAGCCACTCATCTTCCCAGCCCAA
TTTTGTGTCTTGAGGTGGAGAGCGCTACCCCCTGAACTTCCCAGCCCCGTTCTTTGTTTTTAACTTGGGA
AGAGCTGCCCACCCAGCTTCCCAGCGCACATTTGTGTCTATGACATGGACAGCGCTACCCAGTGAACTTC
CCCGCCCTGTTCTTTGTTTTTAACGCGGGAAGTACCAGCCATTCAGCTACCTGGCCCACTTTTGTGTCAA
TGACGTGGACAGCGCTACAAACTGAACTTCCCAGCCCCGTTCATTGTTTTAAATGCGGGAAGTGCCAGCC
ACTCAGCGTCCCAGCCCCATTTTGTGTCTATGACATGTACAGCGCAACCTACTGAACTCCACAGCCCCCT
TCGTAGTTTTTAACACTGGAAGCGACAGCCACTCAGCTTCCCACCCAATTTTGTGTCTATGACCTGGACA
GCGCTACCCACTGAACTTCCCAGCCCTGCAGTTTGTTTTTAATGTGGGAAGTACCAGCTACTCATCTTCT
CAGCCCACTTTTGTGTCAATGACGTGGACAGCGCTACAAACTGAACTTCCCAGCCCCGTTCATTGTTTTA
AATGCGGGAAGTGCCAGCCACTCAGCTTCCCAGCCCACTTTTGTGTCTATGACATGGACAGCGCTACCCA
CTGAACTTCCCAGCCCTGTTCTTTATTTTTCGCCCGGGAAAAGGCAGCCACTCAGCATCCCAGCGCAATT
ATGTGTCTACGACATGGACAGCGCTAAAAAGTGAACTTCCCAGCTCTGTAAGATGTTTTAACGTGGGAAG
CACCAGCCACTCAGCTTGCCAGCCCAATTTTTTGTCTATGACGTGGACAGCGCTACCCACTGAACTTCCC
AACTCTGTAATTTGTTTTCAACGCGGGAAGTCCCAGCCACTGAGCTTCCCAGCACACTTTTCTGTCCATG
ACGTGGACTGCGCTACCCACTGAAATCCCAGCCCAGTTCTTTCTTTTTAACGCGGGAAGTGCCAGCCACT
CACCTTTCAGGCTCAATTTTGTGTCTATGACGACCACAGAGCTACCCACTGAACTTCCCAGCCCTGTTCT
TTGTTTTTAACCCAGGAAGTGCCAGCCACTCAGCTTCCCAGCCCCATTTTGTGTCTATGACATGTACAGC
GCAACCTACTGAACTCCACAGCCCCCTTCGTAGTTTTTAACACTGGAAGCGACAGCCACACAGCTTCCCA
GCCCAATTTTGTGTCTAACACGTTGACAGCGCTACCCACTGAACCTCCCAGCCCCGTTCCTTGTTTTTAA
CGCGGAAGCGCCACCCACCCTGCATCCCAGCCCAATTTTGTGTCTATGACATGGACAGTGCTACCCACTG
AACTTCCCAATCCGTTCTTCGTTTTTACCACGGAAAGTGCCAGCCACTCAGCTTCCCAGCCCAATTTTGT
GGCTATGACATGGACAGTGCTACCCACTGAACATCCCAGCCCCTTTCTTTGTTTGTAACGGGGAAGCGCC
ACCCACCCACCGGCCCAGCTCCATTTTGTGTCTATGATGTGGACAGCGCTACCCACTGAACTTCCAAGCC
CCTTTCTTTTTATTAATGCGGGAGGCGACAGCCACTCATCTTCCCAGCCCAATTTTGTGTCTTTGACGTG
GAGAGCGCTACCCCCTGAACTTCCCAGCCCCGTATTTTGTTTTTCATGCGGGAAGTACCAGCCACTCAGC
CTCTCAGCCCACTTTTGTGTCAATGACGTGGACAGCGCTACAAACTGAACTTCCCAGCCCCGTTCATTGT
TTTAAATGCGGGAAGTGCCAGCCACTCAGCTTCCCAGCCCAATTTTGTGTCTATGACATGGACAGTGCTA
CCCACTGAACTTCCGAGTCCGTTCTTCGTTTTTATCCCGGAAAGTGCCAGCCACTCGGCTTCCCAGCCCA
ATTTTGTGTCTAGGACATGGACAGCGCTACCCACTGAACTTCCCAGCCCTGTTCTTTTTTTTTCGCCCGG
GAAAAGGCAGCCACTCAGCATCCCAGCCCAATTATGTGTCTATGACGTGGACAGCGCTATAAAGTGAACT
TCCCAGCTCTGTAAGATGTTTTAACGTGGGAAGCACCAGCCACTCAGCTTGCCAGCCCAATTTTTTGTCT
ATGACGTGGACAGCGCTACCCACTGAACTTCCCAACTCTGTAATTTGTTTTCAACGCGGGAAGTCCCAGC
CACTGAGCTTCCCAGCACACTTTTGTGTCCATGACGTGGACTGCGCTACCCACTGAACTTCCCAGCCCAG
TTCTTTCTTTTTAACGCGGGAAGTGCCAGCCACTCACCTTTCAGGCTCAATTTTGTGTCTATGACGACCA
CAGAGCTACCCAGTGAACTTCCCAGCCCAGTTCTTTGCTTTTAACCCGGAAAGCGCCAGCCACTCAGGCT
CCCAGCCCAATTTTGTGTCTATGACGTGGACAGCGCTCCCCACTGAACTTCCCAGCCCCTTTTTTGGTTT
TTAACTTGGGAAGAGCCGCCCACCAAGCGGCCCAGCAAAATTTCGTGTATATGATATGGACTGCGCTACC
CACTGAACTTCCCAGCCCTGTTCTTTCTTTTTAACGCGGGAAGCGTCAGCCACTCACCTTTCATGCTCAA
TTTTGTGTCAATGACGTCGACAGAGCTACCTACTGAAGTGTCCATCCCTGTTCTTTGTTTCCAACACGGA
AAGTGCCCGCCACTGAGCTTCCCAGCCCCATTTTGTGTCTATGACATGTACAGCGCAACCTACTGAACTC
CACAGCCCCCTTCGTAGTTTTTAACACTGGAAGCGACAGCCACTCAGCTTCCCAGCCCAATTTTGTGTCT
ATGACCTGGACCGCGCTACCCACTGAACTTCCCAGCCCCGTTCTTTGTTTTTAATGCGGGAAGCGCCAAC
CACCCTGCTTCCCAGCGTACTTTTGTGTCTATGACATGGACAGCGCTACCCACTGAACTTCCCAGCCCCG
TTCTTCGTTTTTAACGTGGGAATTGCCACCCACCCAGCTCTCCAGATCCATTTTGTGTCTATGACCGGGA
CAGCGCTACCCACTGAACTTCACAGCCATGCATTTTGTTTTTAACGCAGGAAGTGCCAGCCACTTAGCTT
CCCAGCCCACTTTTGCGTCAATGACGTGGACAGCGCTACCCACTGAACTTCGCAGCCCTGCTCTTTTTTT
TTTAAGGCGGGAAGAGCTGCCCACCCAGCTTCACAGCCCAATTTTGTGTCTATGACGTGGACAGTTCTAC
CCACTGAACTCCCCAGCCCAGTTCTTTCTTTTTAACGCGGGGAGCACCAGCCACTCACCTTTCAGGCTCA
ATTTTGTGTCTATGACGTCGACAGAGCTACCCACTGAACTTCCCAGCCCTGTTCTTTGTTTTTAAAGCGG
GAAGTGCCAGCCACTCAGCTTCCCAGTCCCGGTTTGTGTCTAAGACCTGGACCGGGCTACCCACTGAACT
TCCCATCCCTGTCTCTGTTTTAACTTAGGAAGAGTTGCCCACCCAGCTGCCCAGCACAACTTTGTGTCTG
TGACGTGGACGGCGCTACCCACTGAACTTCCCAGCCCTGCAGTTTGTTTTTAGCGCGGGAAGTGTCAGCC
ACTCAGCTTCCCAGCCCACTTTTGTGTCAAAGACGTGGATAGCGCTACCCACTGAACTTCCCAGCCCCGT
TCTTTGTTTTTATCCCGGAAAGTGCCAGCCACTCAGCTTCCCAGCCCAATTTTGTGTCTATGACATGGAC
AGCGCTACCCACTGAACTTCCCAGCCCCTTTCTTTGTTTGTAACGGGGAAGCGCCACCCACCCACCGGCC
CAGCTCCATTTTGTGTCTATGACGTGGACAGCGCTACCCACTGAACTTCCAAGCCCCTTTCTTTTTATTA
ATGCGGGAGGCGACAGCCACTCATCTTCCCAGCCCAATTTTGTGTCTTGAGGTGGAGAGCGCTACCCCCT
GAACTTCCCAGCCCCGTTCTTTGTTTTTAACTTGGGAAGAGCTGCCCACCCAGCTTCCCAGCGCACATTT
GTGTCTATGACATGGACAGCGCTACCCAGTGAACTTCCCCGCACTGTTCTTTGTTTTTAAAGCGGGAAGT
ACCAGCCATTCAGCTACCTGGCCCACTTTTGTGTCAATGACGTGGACAGCGCTACAAACTGAACTTCCCA
GCCCCGTTCATTGTTTTAAATGCGGGAAGTGCCAGCCACTCAGCTTCCCAGCCCATTTATGTGTCTATGA
CGTGGACAGCGCTACGAACTGAACTTCCAAACTCTGTAATGTGTTTTAAACTCCGGAAGTCCCAGCCACT
CAGCTTCCCAGCACAATTTGTGTCAATGACGTGGACTGCGCTACCCACTGAATGTCCCAGCCCTGTTCTT
TTTTTTTTTTTCATGCGGGAAGAGCTGCCCACCCAGACTCACAGCCCAATTTTGTGTCAATGACGTGGAC
AGCGCTACCCACTGAACCTCCCAGCCCCGTTCATTGTTTTAAATTCGGGAAATGCCAGCCACTCAGCTTC
CTAGACCAATTTTGTGTCTATGACATGGACAGCGCTAAAAAGTGAACTTCCCAGCTCTGTAAGATGTTTT
AACGTGTGAAGCACCAGCCACTCAGCTTCCCAGCCCATTTATGTGTCTATGATGTGGACAGCGCTATCCA
CTGAACTTCCAAGCTCCTTTCTTTTTATTAATGCGGGAGGCGACAGCCACTCATCTTCCCAGCCCAATTT
TGTGTCTTTGACGTGGAGAGCGCTACCCCCTGATCTTCCCAGCCCCGTATTTTGTTTTTCATGCGGGAAG
TACCAGCCACTCAGCCTCTCAGCCCACTTTTGTGTCAATGACGTGGACAGCGCTACAAACTGAACTTCCC
AGCCCCGTTCATTGTTTTAAATGCGGGAAGTGCCAGCCACTCAGCTTCCCAGCCCATTTATGTGTCTATG
ACGTGGACAGCGCTACGAACTGAACTTCCAAACTCTGTAATGTGTTTTAAACTCCGGAAGTCCCAGCCAC
TCAGCTTCCCAGCACAATTTGTGTCAATGACGTGGACTGCGCTACCCACTGAATGTCCCAGCCCTGTTCT
TTTTTTTTTTTTCATGCGGGAAGAGCTGCCCACCCAGACTCACAGCCCAATTTTGTGTCAATGACGTGGA
CAGCGCTACCCACTGAACCTCCCAGCCCCGTTCATTGTTTTAAATTCGGGAAATGCCAGCCACTCAGCTT
CCTAGACCAATTTTGTGTCTATGACATGGACAGCGCTAAAAAGTGAACTTCCCAGCTCTGTAAGATGTTT
TAACGTGTGAAGCACCAGCCACTCAGCTTCCCAGCCCATTTATGTGTCTATGATGTGGACAGCGCTATCC
ACTGAACTTCCAAGCTCCTTTCTTTTTATTAATGCGGGAGGCGACAGCCACTCATCTTCCCAGCCCAATT
TTGTGTCTTTGACGTGGAGAGCGCTACCCCCTGATCTTCCCAGCCCCGTATTTTGTTTTTCATGCGGGAA
GTACCAGCCACTCAGCCTCTCAGCCCACTTTTGTGTCAATGACGTGGACAGCGCTACAAACTGAACTTCC
CAGCCCCGTTCATTGTTTTAAATGCGGGAAGTGCCAGCCACTCAGCTTCCCAGCCCCATTTTGTGTCTAT
GACATGTACAGCGCAACCTACTGAACTCCACAGCCCCCTTCGTAGTTTTTAACACTGGAAGCGACAGCCA
CACAGCTTCCCAGCCCAATTTTGTGTCTAACACGTTGACAGCGCTACCCACTGAACCTCCCAGCCCCGTT
CCTTGTTTTTAACGCGGAAGCGCCACCCACCCTGCATCCCAGCCCAATTTTGTGTCTATGACATGGACAG
TGCTACCCACTGAACTTCCCAATCCGTTCTTCGTTTTTACCACGGAAAGTGCCAGCCACTCAGCTTCCCA
GCCCAATTTTGTGGCTATGACATGGACAGTGCTACCCACTGAACATCCCAGCCCCTTTCTTTGTTTGTAA
AGGGGAACTGCCACCCACCCACCGGCCCAGCTCCATTTTGTGTCTATGGTGTGGACAGCGCTACCCACTG
AACTTCCAAGCCCCTTTCTTTTTATCAATGCGGGTGGCGACAGCCACTCATCTTCCCAGCCCAATTTTGT
GTCTTTGACGTGGAGAGCGCTACCCCCTGAACTCCCCAGCCCTGTATTTTGTTTTTCATGGGGGAAGTAC
CAGCCACTCAGCCTCTCAGCCCACTTTTGTGTCAATGACGTGGATAGCGCTACCCATTGAACTTCCCAGC
CCCGTTCAGTGTTTTATCCCGGAAAGTGCCAGCCACTCAACTTCCCAGCCCAATTTTGTGGCTATGACAT
GGACAGTGCTACCCACTGAACATCCCAGCCCCTTTCTTTGTTTGTAACGGGGAAGCGCCACCCACCCACC
GGCCCAGCTCCATTTTGTGTCTATGATGTGGACAGCGCTACCCACTGAACTTCCAAGCCCCTTTCTTTTT
ATTAATGCGGGAGGCGACAGCCACTCATCTTCCCAGCCCAATTTTGTGTCTTTGACGTGGAGAGCGCTAC
CCCCTGAACTTCCCAGCCCCGTATTTTGTTTTTCATGCGGGAAGTACCAGCCACTCAGCCTCTCAGCCCA
CTTTTGTGTCAATGACGTGGACAGCGCTACAAACTGAACTTCCCAGCCCCGTTCATTGTTTTAAATGCGG
GAAGTGCCAGCCACTCAGCTTCCCAGCCCAATTTTGTGTCTATGACATGGACAGTGCTACCCACTGAACT
TCCCAGTCCGTTCTTCGTTTTTATCCCGGAAAGTGCCAGCCACTCGGCTTCCCAGCCCAATTTTGTGTCT
AGGACATGGACAGCGCTACCCACTGAACTTCCCAGCCCTGTTCTTTTTTTTTCGCCCGGGAAAAGGCAGC
CACTCAGCATCCCAGCCCAATTATGTGTCTATGACGTGGACAGCGCTATAAAGTGAACTTCCCAGCTCTG
TAAGATGTTTTAACGTGGGAAGCACCAGCCACTCAGCTTGCCAGCCCAATTTTTTGTCTATGACGTGGAC
AGCGCTACCCACTGAACTTCCCAACTCTGTAATTTGTTTTCAACGCGGGAAGTCCCAGCCACTGAGCTTC
CCAGCACACTTTTGTGTCCATGACGTGGACTGCGCTACCCACTGAACTTCCCAGCCCAGTTCTTTCTTTT
TAACGCGGGAAGTGCCAGCCACTCACCTTTCAGGCTCAATTTTGTGTCTATGACGACCACAGAGCTACCC
AGTGAACTTCCCAGCCCAGTTCTTTGCTTTTAACCCGGAAAGCGCCAGCCACTCAGGCTCCCAGCCCAAT
TTTGTGTCTATGACGTGGACAGCGCTCCCCACTGAACTTCCCAGCCCCTTTTTTGGTTTTTAACTTGGGA
AGAGCCGCCCACCAAGCGGCCCAGCAAAATTTCGTGTATATGATATGGACTGCGCTACCCACTGAACTTC
CCAGCCCTGTTCTTTCTTTTTAACGCGGGAAGCGTCAGCCACTCACCTTTCATGCTCAATTTTGTGTCAA
TGACGTCGACAGAGCTACCTACTGAAGTGTCCATCCCTGTTCTTTGTTTCCAACACGGAAAGTGCCCGCC
ACTGAGCTTCCCAGCCCCATTTTGTGTCTATGACATGTACAGCGCAACCTACTGAACTCCACAGCCCCCT
TCGTAGTTTTTAACACTGGAAGCGACAGCCACTCAGCTTCCCAGCCCAATTTTGTGTCTATGACCTGGAC
CGCGCTACCCACTGAACTTCCCAGCCCCGTTCTTTGTTTTTAATGCGGGAAGCGCCAACCACCCTGCTTC
CCAGCGTACTTTTGTGTCTATGACATGGACAGCGCTACCCACTGAACTTCCCAGCCCCGTTCTTCGTTTT
TAACGTGGGAATTGCCACCCACCCAGCTCTCCAGATCCATTTTGTGTCTATGACCGGGACAGCGCTACCC
ACTGAACTTCACAGCCATGCATTTTGTTTTTAACGCAGGAAGTGCCAGCCACTTAGCTTCCCAGCCCACT
TTTGCGTCAATGACGTGGACAGCGCTACCCACTGAACTTCCCAGCCCTGCTCTTTTTTTTTTAAGGCGGG
AAGAGCTGCCCACCCAGCTTCACAGCCCAATTTTGTGTCTATGACGTGGACAGTTCTACCCACTGAACTC
CCCAGCCCAGTTCTTTCTTTTTAACGCGGGGAGCACCAGCCACTCACCTTTCAGGCTCAATTTTGTGTCT
ATGACGTCGACAGAGCTACCCACTGAACTTCCCAGCCCTGTTCTTTGTTTTTAAAGCGGGAAGTGCCAGC
CACTCAGCTTCCCAGTCCCGGTTTGTGTCTAAGACCTGGACCGGGCTACCCACTGAACTTCCCATCCCTG
TCTCTGTTTTAACTTAGGAAGAGTTGCCCACCCAGCTGCCCAGCACAACTTTGTGTCTGTGACGTGGACG
GCGCTACCCACTGAACTTCCCAGCCCTGCAGTTTGTTTTTAGCGAGGGAAGTGTCAGCCACTCAGCTTCC
CAGCCCACTTTTGTGTCAAAGACGTGGATAGCGCTACCCACTGAACTTCCCAGCCCCGTTCTTTGTTTTT
ATCCCGGAAAGTGCCAGCGACTCAGCTTCCCAGCCCAATTTTGTGTCTATGACATGGACAGCGCTACCCA
CTGAACTTCCCAGCCCCTTTCTTTGTTTGTAACGAGGAAGCGCCACCCACCCACCGGCCCAGCTCCATTT
TGTGTCTATGATGTGGACAGCGCTACCCACTGAACTTCCAAGCCCCTTTCTTTTTATTAATGCGGGAGGC
GACAGCCACTCATCTTCCCAGCCCAATTTTGTGTCTTGAGGTGGAGAGCGCTACCCCCTGAACTTCCCAG
CCCCGTTCTTTGTTTTTAACTTGGGAAGAGCTGCCCACCCAGCTTCCCAGCGCACATTTGTGTCTATGAC
ATGGACAGCGCTACCCAGTGAACTTCCCCGCCCTGTTCTTTGTTTTTAACGCGGGAAGTACCAGCCATTC
AGCTACCTGGCCCACTTTTGTGTCAATGACGTGGACAGCGCTACAAACTGAACTTCCCAGCCCCGTTCAT
TGTTTTAAATGCGGGAAGTGCCAGCCACTCAGCGTCCCAGCCCCATTTTGTGTCTATGACATGTACAGCG
CAACCTACTGAACTCCACAGCCCCCTTCGTAGTTTTTAACACTGGAAGCGACAGCCACTCAGCTTCCCAC
CCAATTTTGTGTCTATGACCTGGACAGCGCTACCCACTGAACTTCCCAGCCCTGCAGTTTGTTTTTAATG
TGGGAAGTACCAGCTACTCATCTTCTCAGCCCACTTTTGTGTCAATGACGTGGACAGCGCTACAAACTGA
ACTTCCCAGCCCCGTTCATAGTTTTAAATGCGGGAAGTGCCAGCCACTCAGCTTCCCAGCCCACTTTTGT
GTCTATGACATGGACAGCGCTACCCACTGAACTTCCCAGCCCTGTTCTTTATTTTTCGCCCGGGAAAAGG
CAGCCACTCAGCATCCCAGCGCAATTATGTGTCTACGACATGGACAGCGCTAAAAAGTGAACTTCCCAGC
TCTGTAAGATGTTTTAACGTGGGAAGCACCAGCCACTCAGCTTGCCAGCCCAATTTTTTGTCTATGACGT
GGACAGCGCTACCCACTGAACTTCCCAACTCTGTAATTTGTTTTCAACGCGGGAAGTCCCAGCCACTGAG
CTTCCCAGCACACTTTTCTGTCCATGACGTGGACTGCGCTACCCACTGAAATCCCAGCCCAGTTCTTTCT
TTTTAACGCGGGAAGTGCCAGCCACTCACCTTTCAGGCTCAATTTTGTGTCTATGACGACCACAGAGCTA
CCCAGTGAACTTCCCAGCCCTGTTCTTTGTTTTTAACCCAGGAAGTGCCAGCCACTCAGCTTCCCAGCCC
CATTTTGTGTCTATGACATGTACAGCGCAACCTACTGAACTCCACAGCCCCCTTCGTAGTTTTTAACACT
GGAAGCGACAGCCACACAGCTTCCCAGCCCAATTTTGTGTCTAACACGTTGACAGCGCTACCCACTGAAC
CTCCCAGCCCCGTTCCTTGTTTTTAACGCGGAAGCGCCACCCACCCTGCATCCCAGCCCAATTTTGTGTC
TATGACATGGACAGTGCTACCCACTGAACTTCCCAATCCGTTCTTCGTTTTTACCACGGAAAGTGCCAGC
CACTCAGCTTCCCAGCCCAATTTTGTGGCTATGACATGGACAGTGCTACCCACTGAACATCCCAGCCCCT
TTCTTTGTTTGTAAAGGGGAACTGCCACCCACCCACCGGCCCAGCTCCATTTTGTGTCTATGGTGTGGAC
AGCGCTACCCACTGAACTTCCAAGCCCCTTTCTTTTTATTAATGCGGGTGGCGACAGCCACTCATCTTCC
CAGCCCAATTTTGTGTCTTTGACGTGGAGAGCGCTACCCCCTGAACTCCCCAGCCCTGTATTTTGTTTTT
CATGGGGGAAGTACCAGCCACTCAGCCTCTCAGCCCACTTTTGTGTCAATGACGTGGATAGCGCTACCCA
TTGAACTTCCCAGCCCCGTTCAGTGTTTTATCCCGGAAAGTGCCAGCCACTCAACTTCCCAGCCCAATTT
TGTGGCTATGACATGGACAGTGCTACCCACTGAACATCCCAGCCCCTTTCTTTGTTTGTAACGGGGAAGC
GCCACCCACCCACCGGCCCAGCTCCATTTTGTGTCTATGATGTGGACAGCGCTACCCACTGAACTTCCAA
GCCCCTTTCTTTTTATTAATGCGGGAGGCGACAGCCACTCATCTTCCCAGCCCAATTTTGTGTCTTTGAC
GTGGAGAGCGCTACCCCCTGAACTTCCCAGCCCCGTATTTTGTTTTTCATGCGGGAAGTACCAGCCACTC
AGCCTCTCAGCCCACTTTTGTGTCAATGACGTGGACAGCGCTACAAACTGAACTTCCCAGCCCCGTTCAT
TGTTTTAAATGCGGGAAGTGCCAGCCACTCAGCTTCCCAGCCCAATTTTGTGTCTATGACATGGACAGTG
CTACCCACTGAACTTCCCAGTCCGTTCTTCGTTTTTATCCCGGAAAGTGCCAGCCACTCGGCTTCCCAGC
CCAATTTTGTGTCTAGGACATGGACAGCGCTACCCACTGAACTTCCCAGCCCTGTTCTTTTTTTTTCGCC
CGGGAAAAGGCAGCCACTCAGCATCCCAGCCCAATTATGTGTCTATGACGTGGACAGCGCTATAAAGTGA
ACTTCCCAGCTCTGTAAGATGTTTTAACGTGGGAAGCACCAGCCACTCAGCTTGCCAGCCCAATTTTTTG
TCTATGACGTGGACAGCGCTACCCACTGAACTTCCCAACTCTGTAATTTGTTTTCAACGCGGGAAGTCCC
AGCCACTGAGCTTCCCAGCACACTTTTGTGTCCATGACGTGGACTGCGCTACCCACTGAACTTCCCAGCC
CAGTTCTTTCTTTTTAACGCGGGAAGTGCCAGCCACTCACCTTTCAGGCTCAATTTTGTGTCTATGACGA
CCACAGAGCTACCCAGTGAACTTCCCAGCCCAGTTCTTTGCTTTTAACCCGGAAAGCGCCAGCCACTCAG
GCTCCCAGCCCAATTTTGTGTCTATGACGTGGACAGCGCTCCCCACTGAACTTCCCAGCCCCTTTTTTGG
TTTTTAACTTGGGAAGAGCCGCCCACCAAGCGGCCCAGCAAAATTTCGTGTATATGATATGGACTGCGCT
ACCCACTGAACTTCCCAGCCCTGTTCTTTCTTTTTAACGCGGGAAGCGTCAGCCACTCACCTTTCATGCT
CAATTTTGTGTCAATGACGTCGACAGAGCTACCTACTGAAGTGTCCATCCCTGTTCTTTGTTTCCAACAC
GGAAAGTGCCCGCCACTGAGCTTCCCAGCCCCATTTTGTGTCTATGACATGTACAGCGCAACCTACTGAA
CTCCACAGCCCCCTTCGTAGTTTTTAACACTGGAAGCGACAGCCACTCAGCTTCCCAGCCCAATTTTGTG
TCTATGACCTGGACCGCGCTACCCACTGAACTTCCCAGCCCCGTTCTTTGTTTTTAATGCGGGAAGCGCC
AACCACCCTGCTTCCCAGCGTACTTTTGTGTCTATGACATGGACAGCGCTACCCACTGAACTTCCCAGCC
CCGTTCTTCGTTTTTAACGTGGGAATTGCCACCCACCCAGCTCTCCAGATCCATTTTGTGTCTATGACCG
GGACAGCGCTACCCACTGAACTTCACAGCCATGCATTTTGTTTTTAACGCAGGAAGTGCCAGCCACTTAG
CTTCCCAGCCCACTTTTGCGTCAATGACGTGGACAGCGCTACCCACTGAACTTCCCAGCCCTGCTCTTTT
TTTTTTAAGGCGGGAAGAGCTGCCCACCCAGCTTCACAGCCCAATTTTGTGTCTATGACGTGGACAGTTC
TACCCACTGAACTCCCCAGCCCAGTTCTTTCTTTTTAACGCGGGGAGCACCAGCCACTCACCTTTCAGGC
TCAATTTTGTGTCTATGACGTCGACAGAGCTACCCACTGAACTTCCCAGCCCTGTTCTTTGTTTTTAAAG
CGGGAAGTGCCAGCCACTCAGCTTCCCAGTCCCGGTTTGTGTCTAAGACCTGGACCGGGCTACCCACTGA
ACTTCCCATCCCTGTCTCTGTTTTAACTTAGGAAGAGTTGCCCACCCAGCTGCCCAGCACAACTTTGTGT
CTGTGACGTGGACGGCGCTACCCACTGAACTTCCCAGCCCTGCAGTTTGTTTTTAGCGCGGGAAGTGTCA
GCCACTCAGCTTCCCAGCCCACTTTTGTGTCAAAGACGTGGATAGCGCTACCCACTGAACTTCCCAGCCC
CTTTCTTTGTTTGTAACGGGGAAGCGCCACCCACCCACCGGCCCAGCTCCATTTTGTGTCTATGACGTGG
ACAGCGCTACCCACTGAACTTCCAAGCCCCTTTCTTTTTATTAATGCGGGAGGCGACAGCCACTCATCTT
CCCAGCCCAATTTTGTGTCTTGAGGTGGAGAGCGCTACCCCCTGAACTTCCCAGCCCCGTTCTTTGTTTT
TAACTTGGGAAGAGCTGCCCACCCAGCTTCCCAGCGCACATTTGTGTCTATGACATGGACAGCGCTACCC
AGTGAACTTCCCCGCACTGTTCTTTGTTTTTAAAGCGGGAAGTACCAGCCATTCAGCTACCTGGCCCACT
TTTGTGTCAATGACGTGGACAGCGCTACAAACTGAACTTCCCAGCCCCGTTCATTGTTTTAAATGCGGGA
AGTGCCAGCCACTCAGCTTCCCAGCCCATTTATGTGTCTATGACGTGGACAGCGCTACGAACTGAACTTC
CAAACTCTGTAATGTGTTTTAAACTCCGGAAGTCCCAGCCACTCAGCTTCCCAGCACAATTTGTGTCAAT
GACGTGGACTGCGCTACCCACTGAATGTCCCAGCCCTGTTCTTTTTTTTTTTTTCATGCGGGAAGAGCTG
CCCACCCAGACTCACAGCCCAATTTTGTGTCAATGACGTGGACAGCGCTACCCACTGAACCTCCCAGCCC
CGTTCATTGTTTTAAATTCGGGAAATGCCAGCCACTCAGCTTCCTAGACCAATTTTGTGTCTATGACATG
GACAGCGCTAAAAAGTGAACTTCCCAGCTCTGTAAGATGTTTTAACGTGTGAAGCACCAGCCACTCAGCT
TCCCAGCCCATTTATGTGTCTATGATGTGGACAGCGCTATCCACTGAACTTCCAAGCTCCTTTCTTTTTA
TTAATGCGGGAGGCGACAGCCACTCATCTTCCCAGCCCAATTTTGTGTCTTTGACGTGGAGAGCGCTACC
CCCTGATCTTCCCAGCCCCGTATTTTGTTTTTCATGCGGGAAGTACCAGCCACTCAGCCTCTCAGCCCAC
TTTTGTGTCAATGACGTGGACAGCGCTACAAACTGAACTTCCCAGCCCCGTTCATTGTTTTAAATGCGGG
AAGTGCCAGCCACTCAGCTTCCCAGCCCCATTTTGTGTCTATGACATGTACAGCGCAACCTACTGAACTC
CACAGCCCCCTTCGTAGTTTTTAACACTGGAAGCGACAGCCACACAGCTTCCCAGCCCAATTTTGTGTCT
AACACGTTGACAGCGCTACCCACTGAACCTCCCAGCCCCGTTCCTTGTTTTTAACGCGGAAGCGCCACCC
ACCCTGCATCCCAGCCCAATTTTGTGTCTATGACATGGACAGTGCTACCCACTGAACTTCCCAATCCGTT
CTTCGTTTTTACCACGGAAAGTGCCAGCCACTCAGCTTCCCAGCCCAATTTTGTGGCTATGACATGGACA
GTGCTACCCACTGAACATCCCAGCCCCTTTCTTTGTTTGTAAAGGGGAACTGCCACCCACCCACCGGCCC
AGCTCCATTTTGTGTCTATGGTGTGGACAGCGCTACCCACTGAACTTCCAAGCCCCTTTCTTTTTATCAA
TGCGGGTGGCGACAGCCACTCATCTTCCCAGCCCAATTTTGTGTCTTTGACGTGGAGAGCGCTACCCCCT
GAACTCCCCAGCCCTGTATTTTGTTTTTCATGGGGGAAGTACCAGCCACTCAGCCTCTCAGCCCACTTTT
GTGTCAATGACGTGGATAGCGCTACCCATTGAACTTCCCAGCCCCGTTCAGTGTTTTATCCCGGAAAGTG
CCAGCCACTCAACTTCCCAGCCCAATTTTGTGGCTATGACATGGACAGTGCTACCCACTGAACATCCCAG
CCCCTTTCTTTGTTTGTAACGGGGAAGCGCCACCCACCCACCGGCCCAGCTCCATTTTGTGTCTATGATG
TGGACAGCGCTACCCACTGAACTTCCAAGCCCCTTTCTTTTTATTAATGCAGGAGGCGACAGCCACTCAT
CTTCCCAGCCCAATTTTGTGTCTTTGACGTGGAGAGCGCTACCCCCTGAACTTCCCAGCCCCGTATTTTG
TTTTTCATGCGGGAAGTACCAGCCACTCAGCCTCTCAGCCCACTTTTGTGTCAATGACGTGGACAGCGCT
ACAAACTGAACTTCCCAGCCCCGTTCATTGTTTTAAATGCGGGAAGTGCCAGCCACTCAGCTTCCCAGCC
CAATTTTGTGTCTATGACATGGACAGTGCTACCCACTGAACTTCCCAGTCCGTTCTTCGTTTTTATCCCG
GAAAGTGCCAGCCACTCGGCTTCCCAGCCCAATTTTGTGTCTAGGACATGGACAGCGCTACCCACTGAAC
TTCCCAGCCCTGTTCTTTTTTTTTCGCCCGGGAAAAGGCAGCCACTCAGCATCCCAGCCCAATTATGTGT
CTATGACGTGGACAGCGCTATAAAGTGAACTTCCCAGCTCTGTAAGATGTTTTAACGTGGGAAGCACCAG
CCACTCAGCTTGCCAGCCCAATTTTTTGTCTATGACGTGGACAGCGCTACCCACTGAACTTCCCAACTCT
GTAATTTGTTTTCAACGCGGGAAGTCCCAGCCACTGAGCTTCCCAGCACACTTTTGTGTCCATGACGTGG
ACTGCGCTACCCACTGAACTTCCCAGCCCAGTTCTTTCTTTTTAACGCGGGAAGTGCCAGCCACTCACCT
TTCAGGCTCAATTTTGTGTCTATGACGACCACAGAGCTACCCAGTGAACTTCCCAGCCCAGTTCTTTGCT
TTTAACCCGGAAAGCGCCAGCCACTCAGGCTCCCAGCCCAATTTTGTGTCTATGACGTGGACAGCGCTCC
CCACTGAACTTCCCAGCCCCTTTTTTGGTTTTTAACTTGGGAAGAGCCGCCCACCAAGCGGCCCAGCAAA
ATTTCGTGTATATGATATGGACTGCGCTACCCACTGAACTTCCCAGCCCTGTTCTTTCTTTTTAACGCGG
GAAGCGTCAGCCACTCACCTTTCATGCTCAATTTTGTGTCAATGACGTCGACAGAGCTACCTACTGAAGT
GTCCATCCCTGTTCTTTGTTTCCAAAACGGAAAGTGCCCGCCACTGAGCTTCCCAGCCCCATTTTGTGTC
TATGACATGTACAGCGCAACCTACTGAACTCCACAGCCCCCTTCGTAGTTTTTAACACTGGAAGCGACAG
CCACTCAGCTTCCCAGCCCAATTTTGTGTCTATGACCTGGACCGCGCTACCCACTGAACTTCCCAGCCCC
GTTCTTTGTTTTTAATGCGGGAAGCGCCAACCACCCTGCTTCCCAGCGTACTTTTGTGTCTATGACATGG
ACAGCGCTACCCACTGAACTTCCCAGCCCCGTTCTTCGTTTTTAACGTGGGAATTGCCACCCACCCAGCT
CTCCAGATCCATTTTGTGTCTATGACCGGGACAGCGCTACCCACTGAACTTCACAGCCATGCATTTTGTT
TTTAACGCAGGAAGTGCCAGCCACTTAGCTTCCCAGCCCACTTTTGCGTCAATGACGTGGACAGCGCTAC
CCACTGAACTTCGCAGACCTGCTCTTTTTTTTTTAAGGCGGGAAGAGCTGCCCACCCAGCTTCACAGCCC
AATTTTGTGTCTATGACGTGGACAGTTCTACCCACTGAACTCCCCAGCCCAGTTCTTTCTTTTTAACGCG
GGGAGCACCAGCCACTCACCTTTCAGGCTCAATTTTGTGTCTATGACGTCGACAGAGCTACCCACTGAAC
TTCCCAGCCCTGTTCTTTGTTTTTAAAGCGGGAAGTGCCAGCCACTCAGCTTCCCAGTCCCGGTTTGTGT
CTAAGACCTGGACCGGGCTACCCACTGAACTTCCCATCCCTGTCTCTGTTTTAACTTAGGAAGAGTTGCC
CACCCAGCTGCCCAGCACAACTTTGTGTCTGTGACGTGGACGGCGCTACCCACTGAACTTCCCAGCCCTG
CAGTTTGTTTTTAGCGCGGGAAGTGTCAGCCACTCAGCTTCCCAGCCCACTTTTGTGTCAAAGACGTGGA
TAGCGCTACCCACTGAACTTCCCAGCCCCGTTCTTTGTTTTTATCCCGGAAAGTGCCAGCGACTCAGCTT
CCCAGCCCAATTTTGTGTCTATGACATGGACAGCGCTACCCACTGAACTTCCCAGCCCCTTTCTTTGTTT
GTAACGAGGAAGCGCCACCCACCCACCGGCCCAGCTCCATTTTGTGTCTATGATGTGGACAGCGCTACCC
ACTGAACTTCCAAGCCCCTTTCTTTTTATTAATGCGGGAGGCGACAGCCACTCATCTTCCCAGCCCAATT
TTGTGTCTTGAGGTGGAGAGCGCTACCCCCTGAACTTCCCAGCCCCGTTCTTTGTTTTTAACTTGGGAAG
AGCTGCCCACCCAGCTTCCCAGCGCACATTTGTGTCTATGACATGGACAGCGCTACCCAGTGAACTTCCC
CGCCCTGTTCTTTGTTTTTAACGCGGGAAGTACCAGCCATTCAGCTACCTGGCCCACTTTTGTGTCAATG
ACGTGGACAGCGCTACAAACTGAACTTCCCAGCCCCGTTCATTGTTTTAAATGCGGGAAGTGCCAGCCAC
TCAGCGTCCCAGCCCCATTTTGTGTCTATGACATGTACAGCGCAACCTACTGAACTCCACAGCCCCCTTC
GTAGTTTTTAACACTGGAAGCGACAGCCACTCAGCTTCCCACCCAATTTTGTGTCTATGACCTGGACAGC
GCTACCCACTGAACTTCCCAGCCCTGCAGTTTGTTTTTAATGTGGGAAGTACCAGCTACTCATCTTCTCA
GCCCACTTTTGTGTCAATGACGTGGACAGCGCTACAAACTGAACTTCCCAGCCCCGTTCATAGTTTTAAA
TGCGGGAAGTGCCAGCCACTCAGCTTCCCAGCCCACTTTTGTGTCTATGACATGGACAGCGCTACCCACT
GAACTTCCCAGCCCTGTTCTTTATTTTTCGCCCCTGGAAAAGGCAGCCACTCAGCATCCCAGCGCAATTA
TGTGTCTACGACATGGACAGCGCTAAAAAGTGAACTTCCCAGCTCTGTAAGATGTTTTAACGTGGGAAGC
ACCAGCCACTCAGCTTGCCAGCCCAATTTTTTGTCTATGACGTGGACAGCGCTACCCACTGAACTTCCCA
ACTCTGTAATTTGTTTTCAACGCGGGAAGTCCCAGCCACTGAGCTTCCCAGCACACTTTTCTGTCCATGA
CGTGGACTGCGCTACCCACTGAAATCCCAGCCCAGTTCTTTCTTTTTAACGCGGGAAGTGCCAGCCACTC
ACCTTTCAGGCTCAATTTTGTGTCTATGACGACCACAGAGCTACCCAGTGAACTTCCCAGCCCTGTTCTT
TGTTTTTAACCCAGGAAGTGCCAGCCACTCAGCTTCCCAGCCCCATTTTGTGTCTATGACATGTACAGCG
CAACCTACTGAACTCCACAGCCCCCTTCGTAGTTTTTAACACTGGAAGCGACAGCCACACAGCTTCCCAG
CCCAATTTTGTGTCTAACACGTTGACAGCGCTACCCACTGAACCTCCCAGCCCCGTTCCTTGTTTTTAAC
GCGGAAGCGCCACCCACCCTGCATCCCAGCCCAATTTTGTGTCTATGACATGGACAGTGCTACCCACTGA
ACTTCCCAATCCGTTCTTCGTTTTTACCACGGAAAGTGCCAGCCACTCAGCTTCCCAGCCCAATTTTGTG
GCTATGACATGGACAGTGCTACCCACTGAACATCCCAGCCCCTTTCTTTGTTTGTAAAGGGGAACTGCCA
CCCACCCACCGGCCCAGCTCCATTTTGTGTCTATGGTGTGGACAGCGCTACCCACTGAACTTCCAAGCCC
CTTTCTTTTTATTAATGCGGGTGGCGACAGCCACTCATCTTCCCAGCCCAATTTTGTGTCTTTGACGTGG
AGAGCGCTACCCCCTGAACTCCCCAGCCCTGTATTTTGTTTTTCATGGGGGAAGTACCAGCCACTCAGCC
TCTCAGCCCACTTTTGTGTCAATGACGTGGATAGCGCTACCCATTGAACTTCCCAGCCCCGTTCAGTGTT
TTATCCCGGAAAGTGCCAGCCACTCAACTTCCCAGCCCAATTTTGTGGCTATGACATGGACAGTGCTACC
CACTGAACATCCCAGCCCCTTTCTTTGTTTGTAACGGGGAAGCGCCACCCACCCACCGGCCCAGCTCCAT
TTTGTGTCTATGATGTGGACAGCGCTACCCACTGAACTTCCAAGCCCCTTTCTTTTTATTAATGCGGGAG
GCGACAGCCACTCATCTTCCCAGCCCAATTTTGTGTCTTTGACGTGGAGAGCGCTACCCCCTGAACTTCC
CAGCCCCGTATTTTGTTTTTCATGCGGGAAGTACCAGCCACTCAGCCTCTCAGCCCACTTTTGTGTCAAT
GACGTGGACAGCGCTACAAACTGAACTTCCCAGCCCCGTTCATTGTTTTAAATGCGGGAAGTGCCAGCCA
CTCAGCTTCCCAGCCCAATTTTGTGTCTATGACATGGACAGTGCTACCCACTGAACTTCCCAGTCCGTTC
TTCGTTTTTATCCCGGAAAGTGCCAGCCACTCGGCTTCCCAGCCCAATTTTGTGTCTAGGACATGGACAG
CGCTACCCACTGAACTTCCCAGCCCTGTTCTTTTTTTTTCGCCCGGGAAAAGGCAGCCACTCAGCATCCC
AGCCCAATTATGTGTCTATGACGTGGACAGCGCTATAAAGTGAACTTCCCAGCTCTGTAAGATGTTTTAA
CGTGGGAAGCACCAGCCACTCAGCTTGCCAGCCCAATTTTTTGTCTATGACGTGGACAGCGCTACCCACT
GAACTTCCCAACTCTGTAATTTGTTTTCAACGCGGGAAGTCCCAGCCACTGAGCTTCCCAGCACACTTTT
GTGTCCATGACGTGGACTGCGCTACCCACTGAACTTCCCAGCCCAGTTCTTTCTTTTTAACGCGGGAAGT
GCCAGCCACTCACCTTTCAGGCTCAATTTTGTGTCTATGACGACCACAGAGCTACCCAGTGAACTTCCCA
GCCCAGTTCTTTGCTTTTAACCCGGAAAGCGCCAGCCACTCAGGCTCCCAGCCCAATTTTGTGTCTATGA
CGTGGACAGCGCTCCCCACTGAACTTCCCAGCCCCTTTTTTGGTTTTTAACTTGGGAAGAGCCGCCCACC
AAGCGGCCCAGCAAAATTTCGTGTATATGATATGGACTGCGCTACCCACTGAACTTCCCAGCCCTGTTCT
TTCTTTTTAACGCGGGAAGCGTCAGCCACTCACCTTTCATGCTCAATTTTGTGTCAATGACGTCGACAGA
GCTACCTACTGAAGTGTCCATCCCTGTTCTTTGTTTCCAACACGGAAAGTGCCCGCCACTGAGCTTCCCA
GCCCCATTTTGTGTCTATGACATGTACAGCGCAACCTACTGAACTCCACAGCCCCCTTCGTAGTTTTTAA
CACTGGAAGCGACAGCCACTCAGCTTCCCAGCCCAATTTTGTGTCTATGACCTGGACCGCGCTACCCACT
GAACTTCCCAGCCCCGTTCTTTGTTTTTAATGCGGGAAGCGCCAACCACCCTGCTTCCCAGCGTACTTTT
GTGTCTATGACATGGACAGCGCTACCCACTGAACTTCCCAGCCCCGTTCTTCGTTTTTAACGTGGGAATT
GCCACCCACCCAGCTCTCCAGATCCATTTTGTGTCTATGACCGGGACAGCGCTACCCACTGAACTTCACA
GCCATGCATTTTGTTTTTAACGCAGGAAGTGCCAGCCACTTAGCTTCCCAGCCCACTTTTGCGTCAATGA
CGTGGACAGCGCTACCCACTGAACTTCCCAGCCCTGCTCTTTTTTTTTTAAGGCGGGAAGAGCTGCCCAC
CCAGCTTCACAGCCCAATTTTGTGTCTATGACGTGGACAGTTCTACCCACTGAACTCCCCAGCCCAGTTC
TTTCTTTTTAACGCGGGGAGCACCAGCCACTCACCTTTCAGGCTCAATTTTGTGTCTATGACGTCGACAG
AGCTACCCACTGAACTTCCCAGCCCTGTTCTTTGTTTTTAAAGCGGGAAGTGCCAGCCACTCAGCTTCCC
AGTCCCGGTTTGTGTCTAAGACCTGGACCGGGCTACCCACTGAACTTCCCATCCCTGTCTCTGTTTTAAC
TTAGGAAGAGTTGCCCACCCAGCTGCCCAGCACAACTTTGTGTCTGTGACGTGGACGGCGCTACCCACTG
AACTTCCCAGCCCTGCAGTTTGTTTTTAGCGCGGGAAGTGTCAGCCACTCAGCTTCCCAGCCCACTTTTG
TGTCAAAGACGTGGATAGCGCTACCCACTGAACTTCCCAGCCCCTTTCTTTGTTTGTAACGGGGAAGCGC
CACCCACCCACCGGCCCAGCTCCATTTTGTGTCTATGACGTGGACAGCGCTACCCACTGAACTTCCAAGC
CCCTTTCTTTTTATTAATGCGGGAGGCGACAGCCACTCATCTTCCCAGCCCAATTTTGTGTCTTGAGGTG
GAGAGCGCTACCCCCTGAACTTCCCAGCCCCGTTCTTTGTTTTTAACTTGGGAAGAGCTGCCCACCCAGC
TTCCCAGCGCACATTTGTGTCTATGACATGGACAGCGCTACCCAGTGAACTTCCCCGCACTGTTCTTTGT
TTTTAAAGCGGGAAGTACCAGCCATTCAGCTACCTGGCCCACTTTTGTGTCAATGACGTGGACAGCGCTA
CAAACTGAACTTCCCAGCCCCGTTCATTGTTTTAAATGCGGGAAGTGCCAGCCACTCAGCTTCCCAGCCC
ATTTATGTGTCTATGACGTGGACAGCGCTACGAACTGAACTTCCAAACTCTGTAATGTGTTTTAAACTCC
GGAAGTCCCAGCCACTCAGCTTCCCAGCACAATTTGTGTCAATGACGTGGACTGCGCTACCCACTGAATG
TCCCAGCCCTGTTCTTTTTTTTTTTTTCATGCGGGAAGAGCTGCCCACCCAGACTCACAGCCCAATTTTG
TGTCAATGACGTGGACAGCGCTACCCACTGAACCTCCCAGCCCCGTTCATTGTTTTAAATTCGGGAAATG
CCAGCCACTCAGCTTCCTAGACCAATTTTGTGTCTATGACATGGACAGCGCTAAAAAGTGAACTTCCCAG
CTCTGTAAGATGTTTTAACGTGTGAAGCACCAGCCACTCAGCTTCCCAGCCCATTTATGTGTCTATGATG
TGGACAGCGCTATCCACTGAACTTCCAAGCTCCTTTCTTTTTATTAATGCGGGAGGCGACAGCCACTCAT
CTTCCCAGCCCAATTTTGTGTCTTTGACGTGGAGAGCGCTACCCCCTGATCTTCCCAGCCCCGTATTTTG
TTTTTCATGCGGGAAGTACCAGCCACTCAGCCTCTCAGCCCACTTTTGTGTCAATGACGTGGACAGCGCT
ACAAACTGAACTTCCCAGCCCCGTTCATTGTTTTAAATGCGGGAAGTGCCAGCCACTCAGCTTCCCAGCC
CCATTTTGTGTCTATGACATGTACAGCGCAACCTACTGAACTCCACAGCCCCCTTCGTAGTTTTTAACAC
TGGAAGCGACAGCCACACAGCTTCCCAGCCCAATTTTGTGTCTAACACGTTGACAGCGCTACCCACTGAA
CCTCCCAGCCCCGTTCCTTGTTTTTAACGCGGAAGCGCCACCCACCCTGCATCCCAGCCCAATTTTGTGT
CTATGACATGGACAGTGCTACCCACTGAACTTCCCAATCCGTTCTTCGTTTTTACCACGGAAAGTGCCAG
CCACTCAGCTTCCCAGCCCAATTTTGTGGCTATGACATGGACAGTGCTACCCACTGAACATCCCAGCCCC
TTTCTTTGTTTGTAAAGGGGAACTGCCACCCACCCACCGGCCCAGCTCCATTTTGTGTCTATGGTGTGGA
CAGCGCTACCCACTGAACTTCCAAGCCCCTTTCTTTTTATCAATGCGGGTGGCGACAGCCACTCATCTTC
CCAGCCCAATTTTGTGTCTTTGACGTGGAGAGCGCTACCCCCTGAACTCCCCAGCCCTGTATTTTGTTTT
TCATGGGGGAAGTACCAGCCACTCAGCCTCTCAGCCCACTTTTGTGTCAATGACGTGGATAGCGCTACCC
ATTGAACTTCCCAGCCCCGTTCAGTGTTTTATCCCGGAAAGTGCCAGCCACTCAACTTCCCAGCCCAATT
TTGTGGCTATGACATGGACAGTGCTACCCACTGAACATCCCAGCCCCTTTCTTTGTTTGTAACGGGGAAG
CGCCACCCACCCACCGGCCCAGCTCCATTTTGTGTCTATGATGTGGACAGCGCTACCCACTGAACTTCCA
AGCCCCTTTCTTTTTATTAATGCAGGAGGCGACAGCCACTCATCTTCCCAGCCCAATTTTGTGTCTTTGA
CGTGGAGAGCGCTACCCCCTGAACTTCCCAGCCCCGTATTTTGTTTTTCATGCGGGAAGTACCAGCCACT
CAGCCTCTCAGCCCACTTTTGTGTCAATGACGTGGACAGCGCTACAAACTGAACTTCCCAGCCCCGTTCA
TTGTTTTAAATGCGGGAAGTGCCAGCCACTCAGCTTCCCAGCCCAATTTTGTGTCTATGACATGGACAGT
GCTACCCACTGAACTTCCCAGTCCGTTCTTCGTTTTTATCCCGGAAAGTGCCAGCCACTCGGCTTCCCAG
CCCAATTTTGTGTCTAGGACATGGACAGCGCTACCCACTGAACTTCCCAGCCCTGTTCTTTTTTTTTCGC
CCGGGAAAAGGCAGCCACTCAGCATCCCAGCCCAATTATGTGTCTATGACGTGGACAGCGCTATAAAGTG
AACTTCCCAGCTCTGTAAGATGTTTTAACGTGGGAAGCACCAGCCACTCAGCTTGCCAGCCCAATTTTTT
GTCTATGACGTGGACAGCGCTACCCACTGAACTTCCCAACTCTGTAATTTGTTTTCAACGCGGGAAGTCC
CAGCCACTGAGCTTCCCAGCACACTTTTGTGTCCATGACGTGGACTGCGCTACCCACTGAACTTCCCAGC
CCAGTTCTTTCTTTTTAACGCGGGAAGTGCCAGCCACTCACCTTTCAGGCTCAATTTTGTGTCTATGACG
ACCACAGAGCTACCCAGTGAACTTCCCAGCCCAGTTCTTTGCTTTTAACCCGGAAAGCGCCAGCCACTCA
GGCTCCCAGCCCAATTTTGTGTCTATGACGTGGACAGCGCTCCCCACTGAACTTCCCAGCCCCTTTTTTG
GTTTTTAACTTGGGAAGAGCCGCCCACCAAGCGGCCCAGCAAAATTTCGTGTATATGATATGGACTGCGC
TACCCACTGAACTTCCCAGCCCTGTTCTTTCTTTTTAACGCGGGAAGCGTCAGCCACTCACCTTTCATGC
TCAATTTTGTGTCAATGACGTCGACAGAGCTACCTACTGAAGTGTCCATCCCTGTTCTTTGTTTCCAAAA
CGGAAAGTGCCCGCCACTGAGCTTCCCAGCCCCATTTTGTGTCTATGACATGTACAGCGCAACCTACTGA
ACTCCACAGCCCCCTTCGTAGTTTTTAACACTGGAAGCGACAGCCACTCAGCTTCCCAGCCCAATTTTGT
GTCTATGACCTGGACCGCGCTACCCACTGAACTTCCCAGCCCCGTTCTTTGTTTTTAATGCGGGAAGCGC
CAACCACCCTGCTTCCCAGCGTACTTTTGTGTCTATGACATGGACAGCGCTACCCACTGAACTTCCCAGC
CCCGTTCTTCGTTTTTAACGTGGGAATTGCCACCCACCCAGCTCTCCAGATCCATTTTGTGTCTATGACC
GGGACAGCGCTACCCACTGAACTTCACAGCCATGCATTTTGTTTTTAACGCAGGAAGTGCCAGCCACTTA
GCTTCCCAGCCCACTTTTGCGTCAATGACGTGGACAGCGCTACCCACTGAACTTCCCAGCCCTGCTCTTT
TTTTTTTAAGGCGGGAAGAGCTGCCCACCCAGCTTCACAGCCCAATTTTGTGTCTATGACGTGGACAGTT
CTACCCACTGAACTCCCCAGCCCAGTTCTTTCTTTTTAACGCGGGGAGCACCAGCCACTCACCTTTCAGG
CTCAATTTTGTGTCTATGACGTCGACAGAGCTACCCACTGAACTTCCCAGCCCTGTTCTTTGTTTTTAAA
GCGGGAAGTGCCAGCCACTCAGCTTCCCAGTCCCGGTTTGTGTCTAAGACCTGGACCGGGCTACCCACTG
AACTTCCCATCCCTGTCTCTGTTTTAACTTAGGAAGAGTTGCCCACCCAGCTGCCCAGCACAACTTTGTG
TCTGTGACGTGGACGGCGCTACCCACTGAACTTCCCAGCCCTGCAGTTTGTTTTTAGCGCGGGAAGTGTC
AGCCACTCAGCTTCCCAGCCCACTTTTGTGTCAAAGACGTGGATAGCGCTACCCACTGAACTTCCCAGCC
CCGTTCTTTGTTTTTATCCCGGAAAGTGCCAGCGACTCAGCTTCCCAGCCCAATTTTGTGTCTATGACAT
GGACAGCGCTACCCACTGAACTTCCCAGCCCCTTTCTTTGTTTGTAACGAGGAAGCGCCACCCACCCACC
GGCCCAGCTCCATTTTGTGTCTATGATGTGGACAGCGCTACCCACTGAACTTCCAAGCCCCTTTCTTTTT
ATTAATGCGGGAGGCGACAGCCACTCATCTTCCCAGCCCAATTTTGTGTCTTGAGGTGGAGAGCGCTACC
CCCTGAACTTCCCAGCCCCGTTCTTTGTTTTTAACTTGGGAAGAGCTGCCCACCCAGCTTCCCAGCGCAC
ATTTGTGTCTATGACATGGACAGCGCTACCCAGTGAACTTCCCCGCCCTGTTCTTTGTTTTTAACGCGGG
AAGTACCAGCCATTCAGCTACCTGGCCCACTTTTGTGTCAATGACGTGGACAGCGCTACAAACTGAACTT
CCCAGCCCCGTTCATTGTTTTAAATGCGGGAAGTGCCAGCCACTCAGCGTCCCAGCCCCATTTTGTGTCT
ATGACATGTACAGCGCAACCTACTGAACTCCACAGCCCCCTTCGTAGTTTTTAACACTGGAAGCGACAGC
CACTCAGCTTCCCACCCAATTTTGTGTCTATGACCTGGACAGCGCTACCCACTGAACTTCCCAGCCCTGC
AGTTTGTTTTTAATGTGGGAAGTACCAGCTACTCATCTTCTCAGCCCACTTTTGTGTCAATGACGTGGAC
AGCGCTACAAACTGAACTTCCCAGCCCCGTTCATAGTTTTAAATGCGGGAAGTGCCAGCCACTCAGCTTC
CCAGCCCACTTTTGTGTCTATGACATGGACAGCGCTACCCACTGAACTTCCCAGCCCTGTTCTTTATTTT
TCGCCCGGGAAAAGGCAGCCACTCAGCATCCCAGCGCAATTATGTGTCTACGACATGGACAGCGCTAAAA
AGTGAACTTCCCAGCTCTGTAAGATGTTTTAACGTGGGAAGCACCAGCCACTCAGCTTGCCAGCCCAATT
TTTTGTCTATGACGTGGACAGCGCTACCCACTGAACTTCCCAACTCTGTAATTTGTTTTCAACGCGGGAA
GTCCCAGCCACTGAGCTTCCCAGCACACTTTTCTGTCCATGACGTGGACTGCGCTACCCACTGAAATCCC
AGCCCAGTTCTTTCTTTTTAACGCGGGAAGTGCCAGCCACTCACCTTTCAGGCTCAATTTTGTGTCTATG
ACGACCACAGAGCTACCCACTGAACTTCCCAGCCCTGTTCTTTGTTTTTAACCCAGGAAGTGCCAGCCAC
TCAGCTTCCCAGCCCCATTTTGTGTCTATGACATGTACAGCGCAACCTACTGAACTCCACAGCCCCCTTC
GTAGTTTTTAACACTGGAAGCGACAGCCACACAGCTTCCCAGCCCAATTTTGTGTCTAACACGTTGACAG
CGCTACCCACTGAACCTCCCAGCCCCGTTCCTTGTTTTTAACGCGGAAGCGCCACCCACCCTGCATCCCA
GCCCAATTTTGTGTCTATGACATGGACAGTGCTACCCACTGAACTTCCCAATCCGTTCTTCGTTTTTACC
ACGGAAAGTGCCAGCCACTCAGCTTCCCAGCCCAATTTTGTGGCTATGACATGGACAGTGCTACCCACTG
AACATCCCAGCCCCTTTCTTTGTTTGTAAAGGGGAACTGCCACCCACCCACCGGCCCAGCTCCATTTTGT
GTCTATGGTGTGGACAGCGCTACCCACTGAACTTCCAAGCCCCTTTCTTTTTATTAATGCGGGTGGCGAC
AGCCACTCATCTTCCCAGCCCAATTTTGTGTCTTTGACGTGGAGAGCGCTACCCCCTGAACTCCCCAGCC
CTGTATTTTGTTTTTCATGGGGGAAGTACCAGCCACTCAGCCTCTCAGCCCACTTTTGTGTCAATGACGT
GGATAGCGCTACCCATTGAACTTCCCAGCCCCGTTCAGTGTTTTATCCCGGAAAGTGCCAGCCACTCAAC
TTCCCAGCCCAATTTTGTGGCTATGACATGGACAGTGCTACCCACTGAACATCCCAGCCCCTTTCTTTGT
TTGTAACGGGGAAGCGCCACCCACCCACCGGCCCAGCTCCATTTTGTGTCTATGATGTGGACAGCGCTAC
CCACTGAACTTCCAAGCCCCTTTCTTTTTATTAATGCGGGAGGCGACAGCCACTCATCTTCCCAGCCCAA
TTTTGTGTCTTTGACGTGGAGAGCGCTACCCCCTGAACTTCCCAGCCCCGTATTTTGTTTTTCATGCGGG
AAGTACCAGCCACTCAGCCTCTCAGCCCACTTTTGTGTCAATGACGTGGACAGCGCTACAAACTGAACTT
CCCAGCCCCGTTCATTGTTTTAAATGCGGGAAGTGCCAGCCACTCAGCTTCCCAGCCCAATTTTGTGTCT
ATGACATGGACAGTGCTACCCACTGAACTTCCCAGTCCGTTCTTCGTTTTTATCCCGGAAAGTGCCAGCC
ACTCGGCTTCCCAGCCCAATTTTGTGTCTAGGACATGGACAGCGCTACCCACTGAACTTCCCAGCCCTGT
TCTTTTTTTTTCGCCCGGGAAAAGGCAGCCACTCAGCATCCCAGCCCAATTATGTGTCTATGACGTGGAC
AGCGCTATAAAGTGAACTTCCCAGCTCTGTAAGATGTTTTAACGTGGGAAGCACCAGCCACTCAGCTTGC
CAGCCCAATTTTTTGTCTATGACGTGGACAGCGCTACCCACTGAACTTCCCAACTCTGTAATTTGTTTTC
AACGCGGGAAGTCCCAGCCACTGAGCTTCCCAGCACACTTTTGTGTCCATGACGTGGACTGCGCTACCCA
CTGAACTTCCCAGCCCAGTTCTTTCTTTTTAACGCGGGAAGTGCCAGCCACTCACCTTTCAGGCTCAATT
TTGTGTCTATGACGACCACAGAGCTACCCAGTGAACTTCCCAGCCCAGTTCTTTGCTTTTAACCCGGAAA
GCGCCAGCCACTCAGGCTCCCAGCCCAATTTTGTGTCTATGACGTGGACAGCGCTCCCCACTGAACTTCC
CAGCCCCTTTTTTGGTTTTTAACTTGGGAAGAGCCGCCCACCAAGCGGCCCAGCAAAATTTCGTGTATAT
GATATGGACTGCGCTACCCACTGAACTTCCCAGCCCTGTTCTTTCTTTTTAACGCGGGAAGCGTCAGCCA
CTCACCTTTCATGCTCAATTTTGTGTCAATGACGTCGACAGAGCTACCTACTGAAGTGTCCATCCCTGTT
CTTTGTTTCCAACACGGAAAGTGCCCGCCACTGAGCTTCCCAGCCCCATTTTGTGTCTATGACATGTACA
GCGCAACCTACTGAACTCCACAGCCCCCTTCGTAGTTTTTAACACTGGAAGCGACAGCCACTCAGCTTCC
CAGCCCAATTTTGTGTCTATGACCTGGACCGCGCTACCCACTGAACTTCCCAGCCCCGTTCTTTGTTTTT
AATGCGGGAAGCGCCAACCACCCTGCTTCCCAGCGTACTTTTGTGTCTATGACATGGACAGCGCTACCCA
CTGAACTTCCCAGCCCCGTTCTTCGTTTTTAACGTGGGAATTGCCACCCACCCAGCTCTCCAGATCCATT
TTGTGTCTATGACCGGGACAGCGCTACCCACTGAACTTCACAGCCATGCATTTTGTTTTTAACGCAGGAA
GTGCCAGCCACTTAGCTTCCCAGCCCACTTTTGCGTCAATGACGTGGACAGCGCTACCCACTGAACTTCC
CAGCCCTGCTCTTTTTTTTTTAAGGCGGGAAGAGCTGCCCACCCAGCTTCACAGCCCAATTTTGTGTCTA
TGACGTGGACAGTTCTACCCACTGAACTCCCCAGCCCAGTTCTTTCTTTTTAACGCGGGGAGCGCCAGCC
ACTCACCTTTCAGGCTCAATTTTGTGTCTATGACGTCGACAGAGCTACCCACTGAACTTCCCAGCCCTGT
TCTTTGTTTTTAAAGCGGGAAGTGCCAGCCACTCAGCTTCCCAGTCCCGGTTTGTGTCTAAGACCTGGAC
CGGGCTACCCACTGAACTTCCCATCCCCGTCTCTGTTTTAACTTAGGAAGAGTTGCCCACCCAGCTGCCC
AGCACAACTTTGTGTCTGTGACGTGGACGGAGCTACCCACTGAACTTCCCAGCCCTGCAGTTTGTTTTTA
GCGCGGGAAGTGTCAGCCACTCAGCTTCCCAGCCCACTTTTGTGTCAAAGACGTGGATAGCGCTACCCAC
TGAACTTCCCAGCCCCGTTCTTTGTTTTTATCCCGGAAAGTGCCAGCCACTCAGCTTCCCAGCCCAATTT
TGTGTCTATGACATGGACAGCGCTACCCACTGAACTTCCCAGCCCCTTTCTTTGTTTGTAACGGGGAAGC
GCCACCCACCCACCGGCCCAGCTCCATTTTGTGTCTATGATGTGGACAGCGCTACCCACTGAACTTCCAA
GCCCCTTTCTTTTTATTAATGCGGGAGGCGACAGCCACTCATCTTCCCAGCCCAATTTTGTGTCTTGAGG
TGGAGAGCGCTACCCCCTGAACTTCCCAGCCCCGTTCTTTGTTTTTAACTTGGGAAGAGCTGCCCACCCA
GCTTCCCAGCGCACATTTGTGTCTATGACATGGACAGCGCTACCCAGTGAACTTCCCCGCCCTGTTCTTT
GTTTTTAACGCGGGAAGTACCAGCCATTCAGCTACCTGGCCCACTTTTGTGTCAATGACGTGGACAGCGC
TACAAACTGAACTTCCCAGCCCCGTTCATTGTTTTAAATGCGGGAAGTGCCAGCCACTCAGCTTCCCAGC
CCATTTATGTGTCTATGACGTGGACAGCGCTACGAACTGAACTTCCAAACTCTGTAATGTGTTTTAAACT
CCGGAAGTCCCAGCCACTCAGCTTCCCAGCACAATTTGTGTCAATGACGTGGACTGCGCTACCCACTGAA
TGTCCCAGCCCTGTTCTTTTTTTTTTTATCATGCGGGAAGAGCTGCCCACCCAGACTCACAGCCCAATTT
TGTGTCAATGACGTGGACAGCGCTACCCACTGAACCTCCCAGCCCCGTTCATTGTTTTAAATTCGGGAAA
TGCCAGCCACTCAGCTTCCTAGACCAATTTTGTGTCTATGACATGGACAGCGCTAAAAAGTGAACTTCCC
AGCTCTGTAAGATGTTTTAACGTGTGAAGCAACAGCCACTCAGCTTCCCAGCCCATTTATGTGTCTATGA
TGTGGACAGCGCTACCCACTGAACTTCCAAGCCCCTTTCTTTTTATTAATGGGGGAGGCGACAGCCACTC
ATCTTCCCAGCCCAATTTTGTGTCTTTGACGTGGAGAGCGCTACCCCCTGAACTTCCCAGCCCTGTATTT
TGTTTTTCATGCGGGAAGTACAAGCCACTCAGCTTCTCAGCCCACTTTGGTGTCAATGACGTGGATAGCG
CTACCCACTGAACTTCCCAGCCCCGTTCATTGTTTTATCCCGGAAAGTGCCAGCCACTCAGCTTCCCAGC
CCAATTTTGTGGCTATGACATGGACAGTGCTACCCACTGAACATCCCAGCCCCTTTCTTTGTTTGTAACG
GGGAAGCGCCACCCACCCTCCGGCCCAGCTCCATTTTGTGTCTATGATGTGGACAGCGCTATCCACTGAA
CTTCCAAGCCCCTTTCTTTTTATTAATGCGGGAGGCGACAGCCACTCATCTTCCCAGCCCAATTTTGTGT
CTTTGACGTGGAGAGCGCTACCCCCTGAACTTCCCAGCCCCGTATTTTGTTTTTCATGCGGGAAGTACCA
GCCACTCAGCCTCTCAGCCCACTTTTGTGTCAATGACGTGGACAGCGCTACAAACTGAACTTCCCAGCCC
CGTTCATTGTTTTAAATGCGGGAAGTGCCAGCCACTCAGCTTCCCAGCCCAATTTTGTGTCTATGACATG
GACAGCGCTACCCACTGAACTTCCCAGCCCTGTTCTTTTTTTTTCGCCCGGGAAAAGGCAGCCACTCAGC
ATCCCAGCCCAATTATGTGTCTATGACGTGGACAGCGCTAAAAAGTGAACTTCCCAGCTCTGTAAGATGT
TTTAACGTGGGAAGCACCAGCCACTCAGCTTGCCAGCCCAGTTTTTTGTCTATGACGTGGACAGCGCTAC
CCACTGAACTTCCCAACTCTGTAATTTGTTTTCAACGCGGGAAGTCCCAGCCACTGAGCTTCCCAGCACA
CTTTTCTGTCCATGACGTGGACTGCGCTACCCACTGAACTTCCCAGCCCAGTTCTTTCTTTTTAACGCGG
GAAGTGCCAGCCACTCACCTTTCAGGCTCAATTTTGTGTCTATGACGTCGACAGAGCTACCCACTGAACT
TCCCAGCCCTGTTCTTTGTTTTTAAAGCGGGAAGTGCCAGCCACTCAGCTTCCCAGTACCGGTTTGTGTC
TAAGACCTGAACCGGGCTACCCACTGAACATCCCATCCCCGTCTCTGTTTTAACTTAGGAAGAGTTGCCC
ACCCAGCTGCCCAGCACAACTTTGTGTCTGTGACGTGGACGGCGCTACCCACTGAACTTCCCAGCCCCGT
TCTTTGTTTTTATCCCGGAAAGTGCCAGCCACTCAGCTTCCCAGCCCAATTTTGTGTCTATGACATGGAC
AGCGCTACCCACTGAACTTCCCAGCCCTGTTCTTTATTTTTCGCCCGGGAAAAGGCAGCCACTCAGCATC
CCAGCGCAATTATGTGTCTGTGACATGGACAGCGCTAAAAAGTGAACTTCCCAGCTCTGTAAGATGTTTT
AACTTGGGAAGCACCAGCCACTCAGCTTGCCAGCCCAATTTTTTGTCTATGACGTGGACAGCGCTACCCA
CTGAACTTCCCAACTCTGTAATTTGTTTTCAACGCGGGAAGTCCCAGCCACTGAGCTTCCCAGCACACTT
TTATGTCCATGATGTGGACTGCGCTACCCACTGAACTTCCCAGCCCAGTTCTTTCTTTTTAACGCGGGAA
GTGCCAGCCACTCACCTTTCAGGCTCAATTTTGTGTCTATGACGACCACAGAGCTACCCACTGAACTTCC
CAGGCCTGTTCTTTCTTTTTAACCCAGGAAGTGCCCGCCACTCAGCTTCCCAGCCCCATTTTGTGTCTAT
GACATGTACAGCGCATCCTACTGAACCCCACAGCCCCCTTCGTTGTTTTTAACACTGGAAGCGACAGCCA
CTCACCTTCCCAGCCCAATTTTGTGTCTATGACCTGGACTGCGCTACCCACTGAACCTCCCAGCCCCGTT
CTTTGTTTTTAACTTGGGAAGAGCTGCCCACCCAGCTTCCCAGCGCACATTTGTGTCTATGACATGGACA
GCGATACCCAGTGAACTTCCCCGCCCTGTTCTTTGTTTTTAACGCGGGAAGTACCAGCCATTCAGCTACC
CGGCCCACTTTTGTGTCAATGACGTGGACAGCGCTACAAACTGAACTTCCCAGCCCCGTTCATTGTTTTA
AATGCGGGAAGTGCCAGCCACTCAGCTTCCCAGCCCATTTATGTGTCTATGACGTGGACAGCGCTACGAA
CTGAACTTCCAAACTCTGTAATGTGTTTTAAACTCCGGAAGTCCCAGCCACTCAGCTTCCCAGCACAATT
TGTGTCAATGACGTGGACTGCGCTACCCACTGAATGTCCCAGCCCTGTTCTTTTTTTTTTTATCATGCGG
GAAGAGCTGCCCACCCAGACTCACAGCCCAATTTTGTGTCAATGACGTGGATAGCGCTACCCACTGAACA
TCCCAGCCCCGTTCTTTGTTTTTATCCCGGAAAGTGCCAGCCACTCAGCTTCCCAGCCCAATTTTGTGTC
TATGACATGGACAGCGCTACCCACTGAACTTCCAATCCCCTTTCTTTTTATTAATGCGGGAGGCGACAGC
CACTCATCTTCCCAGCCCAATTTTGTGTCTTGAGGTGGAGAGCGCTACCCCCTGAACTTCCCAGCCCCGT
TCTTTGTTTTTAACTTGGGAAGAGCTGCCCACCCAGCTTCCCAGCGCACATTTGTGTCTATGACATGGAC
AGCGCTACCCAGTGAACTTCCCCGCCCTGTTCTTTGTTTTTAACGCGGGAAGTACCAGCCATTCAGCTAC
CTGGCCCACTTTTGTGTCAATGACGTGGACAGCGCTACAAACTGAACTTCCCAGCCCCGTTTATTGTTTT
AAATGCGGGAAGTGCCAGCCACTCAGCTTCCCAGCACAACTTTGTGTCTGTGACGTGGACGGCGCTACCC
ACTGAACTTCCAAGCCCCTTTCTTTTTATTAATGCGGGAGGCGACAGCCACTCATCTTCCCAGCCCAATT
TTGTGTCTTGGACGTGGAGAGCGCTACCCCCTGAACTTCCCAGCCCCGTATTTTGTTTTTCATGCGGGAA
GTACCAGCCACTCAGCCTCTCAGCCCACTTTTGTGTCAATGACGTGGAGAGCGCTACCCCCTGAACTTCC
CAGCCCCGTTCATTGTTTTAAATGCGGGAAGTGCCAGCCACTCAGCTTCCCAGCCCAATTTTGTGTCTAT
GACATGGACAGAGCTACCCACTGAACTTCCCAGTCCGTTCTTCGTTTTTATCCCGGAAAGTGCCAGCCAC
TCAGCTTCCCAGCCCAATTTTGTGTCTATGACATGGACAGCGCTACCCACTGAACTTCCCAGCCCTGTTC
TTTTTTTTTCGCCCGGGAAAAGCCAGCCACTCAGCTTCCCAGCCCAATTATGTGTCTATGACGTGGACAG
CGCTAAAAAGTGAACTTCCCAGCTCTGTAAGATGTTTTAACGTGGGAAGCACCAGCCACTCAGCTTGCCA
GCCCAATTTTTTGTCTATGACGTGGACAGCGCTACCCACTGAACTTCCCAACTCTGTAATTTGTTTTCAA
CGCGGGAAGTCCCAGCCACTGAGCTTCCCAGCACACTTTTCTGTCCATGACGTGGACTGCGCTACCCACT
GAACTTCCCAGCCCAGTTCTTTTTTTTTAACGCGGGAAGTGCCAGCCACTCACCTTTCAGGCTCAATTTT
GTGTCTATGACGACCACAGAGCTACCCACTGAACTTCCCAGCCCTGTTCTTTGTTTTTAACCCGGGAAGT
GCCAGCCACTCAGCTTCCCAGCCCCATTTTGTGTCTATGACATGTACAGCGCAACCTACTGAACTCCACA
GCCCCCTTCGTAGTTTTTAACACTGGAAGCGACAGCCACACAGCTTCCCAGCCCAATTTTGTGTCTAACA
CGTTGACAGCGCTATCCACTGAACCTCCCAGCCCCGTTCCTTGTTTTTAACGCGGAAGCGCCACCCACCC
TGCATCCCAGCCCAATTTTGTGTCTATGACGTGGACAGCGCTCCCCACTGAACTTCCCAGCCCCTTTTTT
GGTTTTTACCTTGGGAAGAGCCGCCCACCAAGCGGCCCAGCAAAATTTCGTGTATATGATATGGACTGCG
CTACCCACTGAACTTCCCAGCCCTGTTCTTTCTTTTTAACGCGGGAAGAGTCAGCCACTCACCTTTCATG
CTCAATTTTGTGTCAATGACGTCGACAGAGCTACCTACTGAACTGTCCATCCCTGTTCTTTGTTTCTAAC
ACGGAAAGTGCCCGCCACTGAGCTTCCCAGCCCCATTTTGTGTCTATGACATGTACAGCGCAACCTACTG
AACTCCACAGCCCCCTTCGTAGATTTTAACACTGGAAGCGACAGCCACTCAGCTTCCCAGCCCAATTTTG
TGTCTATGACCTGGACCGCGCTACCCACTGAACTTCCCAGCCCCGTTCTTTGTTTTTAATGCGGGAAGCG
CCAACCACCCTGCTTCCCAGCGTACTTTTGTGTCTATGACATGGACAGCGCTACCCACTGAACTTCCCAG
CCCCGTTCTTCGTTTTTAACGTGGGAATTGCCACCCACCCAGCTCTCCAGATCCATTTTGTGTCTATGAC
CGGGACAGCGCTACCCACTGAACTTCACAGCCATGCATTTTGTTTTTAACGCAGGAAGTGCCAGCCACTT
AGCTTCCCAGCCCACTTTTGCGTCAATGACGTGGACAGCGCTACCCACTGAACTTCGCAGCCCTGCTCTT
TTTTTTTTAAGGCGGGAAGAGCTGCCCACCCAGCTTCACAGCCCAATTTTGTGTCTATGACGTGGACAGT
TCTACCCACTGAACTCCCCAGCCCAGTTCTTTCTTTTTAACGCGGGGAGCGCCAGCCACTCACCTTTCAG
GCTCAATTTTGTGTCTATGACGTCGACAGAGCTACCCACTGAACTTCCCAGCCCTGTTCTTTGTTTTTAA
AGCGGGAAGTGCCAGCCACTCAGCTTCCCAGTCCCGGTTTGTGTCTAAGACCTGGACCGGGCTACCCACT
GAACTTCCCATCCCCGTCTCTGTTTTAACTTAGGAAGAGTTGCCCACCCAGCTGCCCAGCACAACTTTGT
GTCTGTGACGTGGACGGAGCTACCCACTGAACTTCCCAGCCCTGCAGTTTGTTTTTAGCGCGGGAAGTGT
CAGCCACTCAGCTTCCCAGCCCACTTTTGTGTCAAAGACGTGGATAGCGCTACCCACTGAACTTCCCAGC
CCCGTTCTTTGTTTTTATCCCGGAAAGTGCCAGCCACTCAGCTTCCCAGCCCAATTTTGTGTCTATGACA
TGGACAGCGCTACCCACTGAACTTCCCAGCCCCTTTCTTTGTTTGTAACGGGGAAGCGCCACCCACCCAC
CGGCCCAGCTCCATTTTGTGTCTATGATGTGGACAGCGCTACCCACTGAACTTCCAAGCCCCTTTCTTTT
TATTAATGCGGGAGGCGACAGCCACTCATCTTCCCAGCCCAATTTTGTGTCTTGAGGTGGAGAGCGCTAC
CCCCTGAACTTCCCAGCCCCGTTCTTTGTTTTTAACTTGGGAAGAGCTGCCCACCCAGCTTCCCAGCGCA
CATTTGTGTCTATGACATGGACAGCGCTACCCAGTGAACTTCCCCGCCCTGTTCTTTGTTTTTAACGCGG
GAAGTACCAGCCATTCAGCTACCTGGCCCACTTTTGTGTCAATGACGTGGACAGCGCTACAAACTGAACT
TCCCAGCCCCGTTCATTGTTTTAAATGCGGGAAGTGCCAGCCACTCAGCTTCCCAGCCCATTTATGTGTC
TATGACGTGGACAGCGCTACGAACTGAACTTCCAAACTCTGTAATGTGTTTTAAACTCCGGAAGTCCCAG
CCACTCAGCTTCCCAGCACAATTTGTGTCAATGACGTGGACTGCGCTACCCACTGAATGTCCCAGCCCTG
TTCTTTTTTTTTTTATCATGCGGGAAGAGCTGCCCACCCAGACTCACAGCCCAATTTTGTGTCAATGACG
TGGACAGCGCTACCCACTGAACCTCCCAGCCCCGTTCATTGTTTTAAATTCGGGAAATGCCAGCCACTCA
GCTTCCTAGACCAATTTTGTGTCTATGACATGGACAGCGCTAAAAAGTGAACTTCCCAGCTCTGTAAGAT
GTTTTAACGTGTGAAGCAACAGCCACTCAGCTTCCCAGCCCATTTATGTGTCTATGATGTGGACAGCGCT
ACCCACTGAACTTCCAAGCCCCTTTCTTTTTATTAATGGGGGAGGCGACAGCCACTCATCTTCCCAGCCC
AATTTTGTGTCTTTGACGTGGAGAGCGCTACCCCCTGAACTTCCCAGCCCTGTATTTTGTTTTTCATGCG
GGAAGTACAAGCCACTCAGCTTCTCAGCCCACTTTGGTGTCAATGACGTGGATAGCGCTACCCACTGAAC
TTCCCAGCCCCGTTCATTGTTTTATCCCGGAAAGTGCCAGCCACTCAGCTTCCCAGCCCAATTTTGTGGC
TATGACATGGACAGTGCTACCCACTGAACATCCCAGCCCCTTTCTTTGTTTGTAACGGGGAAGCGCCACC
CACCCTCCGGCCCAGCTCCATTTTGTGTCTATGATGTGGACAGCGCTATCCACTGAACTTCCAAGCCCCT
TTCTTTTTATTAATGCGGGAGGCGACAGCCACTCATCTTCCCAGCCCAATTTTGTGTCTTTGACGTGGAG
AGCGCTACCCCCTGAACTTCCCAGCCCCGTATTTTGTTTTTCATGCGGGAAGTACCAGCCACTCAGCCTC
TCAGCCCACTTTTGTGTCAATGACGTGGACAGCGCTACAAACTGAACTTCCCAGCCCCGTTCATTGTTTT
AAATGCGGGAAGTGCCAGCCACTCAGCTTCCCAGCCCAATTTTGTGTCTATGACATGGACAGCGCTACCC
ACTGAACTTCCCAGCCCTGTTCTTTTTTTTTCGCCCGGGAAAAGGCAGCCACTCAGCATCCCAGCCCAAT
TATGTGTCTATGACGTGGACAGCGCTAAAAAGTGAACTTCCCAGCTCTGTAAGATGTTTTAACGTGGGAA
GCACCAGCCACTCAGCTTGCCAGCCCAATTTTTTGTCTATGACGTGGACAGCGCTACCCACTGAAGTTCC
CAACTTTGTAATTTGTTTTCAACGCGGGAAGTCCCAGCCACTGAGCTTCCCAGCACACTTTTCTGTCCAT
GACGTGGACTGCGCTACCCACTGAACTTCCCAGCCCAGTTCTTTCTTTTTAACGCGGGAAGTGCCAGCCA
CTCACCTTTCAGGCTCAATTTTGTGTCTATGACGTCGACAGAGCTACCCACTGAACTTCCCAGCCCTGTT
CTTTGTTTTTAAAGCGGGAAGTGCCAGCCACTCAGCTTCCCAGTACCGGTTTGTGTCTAAGACCTGAACC
GGGCTACCCACTGAACATCCCATCCCCGTCTCTGTTTTAACTTAGGAAGAGTTGCCCACCCAGCTGCCCA
GCACAACTTTGTGTCTGTGACGTGGACGGCGCTACCCACTGAACTTCCCAGCCCCGTTCTTTGTTTTTAT
CCCGGAAAGTGCCAGCCACTCAGCTTCCCAGCCCAATTTTGTGTCTATGACATGGACAGCGCTACCCACT
GAACTTCCCAGCCCTGTTCTTTATTTTTCGCCCGGGAAAAGGCAGCCACTCAGCATCCCAGCGCAATTAT
GTGTCTGTGACATGGACAGCGCTAAAAAGTGAACTTCCCAGCTCTGTAAGATGTTTTAACTTGGGAAGCA
CCAGCCACTCAGCTTGCCAGCCCAATTTTTTGTCTATGACGTGGACAGCGCTACCCACTGAACTTCCCAA
CTCTGTAATTTGTTTTCAACGCGGGAAGTCCCAGCCACTGAGCTTCCCAGCACACTTTTATGTCCATGAT
GTGGACTGCGCTACCCACTGAACTTCCCAGCCCAGTTCTTTCTTTTTAACGCGGGAAGTGCCAGCCACTC
ACCTTTCAGGCTCAATTTTGTGTCTATGACGACCACAGAGCTACCCACTGAACTTCCCAGGCCTGTTCTT
TCTTTTTAACCCAGGAAGTGCCCGCCACTCAGCTTCCCAGCCCCATTTTGTGTCTATGACATGTACAGCG
CATCCTACTGAACCCCACAGCCCCCTTCGTTGTTTTTAACACTGGAAGCGACAGCCACTCACCTTCCCAG
CCCAATTTTGTGTCTATGACCTGGACTGCGCTACCCACTGAACCTCCCAGCCCCGTTCTTTGTTTTTAAC
TTGGGAAGAGCTGCCCACCCAGCTTCCCAGCGCACATTTGTGTCTATGACATGGACAGCGATACCCAGTG
AACTTCCCCGCCCTGTTCTTTGTTTTTAACGCGGGAAGTACCAGCCATTCAGCTACCCGGCCCACTTTTG
TGTCAATGACGTGGACAGCGCTACAAACTGAACTTCCCAGCCCCGTTCATTGTTTTAAATGCGGGAAGTG
CCAGCCACTCAGCTTCCTAGACCAATTTTGTGTCTATGACATGGACAGCGCTAAAAAGTGAACTTCCCAG
CTCTGTAAGATGTTTTAACGTGGGAAGCACCAGCCACTCAGCTTCCCAGCCCATTTATGTGTCTATGATG
TGGACAGCGCTACCCACTGAACTTCCAAGCCCCTTTCTTTTTATTAATGGGGGAGGCGACAGCCACTCAT
CTTCCCAGCCCAATTTTGTGTCTTTGACGTGGAGAGCGCTACCCCCTGAACTTCCCAGCCCTGTATTTTG
TTTTTCATGCGGGAAGTACCAGCCACTCAGCTTCTCACCCACTTTGGTGTCAATGACGTGGATAGCGCTA
CCCACTGAACTTCCCAGCCCCGTTCATTGTTTTATCCCGGAAAGTGCCAGCCACTCAGCTTCCCAGCCCA
ATTTTGTGGCTATGACATGGACAGTGCTACCCACTGAACATCCCAGCCCCTTTCTTTGTTTGTAAAGGGG
AACTGCCACCCACCCACCGGCCCGGCTACAATTTGTGTCTATGATGTGGACAGCGCTACCCACTGAACTT
CCAAGCCCCTTTCTTTTTATTAATGCGGGAGGCGACAGCCACTCATCTTACCAGCCCAATTTTGTGTCTT
TGACGTGGAGAGCGCTACCCCCTGAACTTCCCAGCCCCGTATTTTGTTTTTCATCGGGAAGTACCAGCCA
CTCAGCCTCTCAGCCCACTTTTGTGTCAATGACGTGGAGAGCGCTACCCCCTGAACTTCCCAGCCCCGTT
CATTGTTTTAAATGCGGGAAGTGCCAGCCACTCAGCTTCCCAGCCCAATTTTGTGTCTATGACATGGACA
GAGCTACCCACTGAACTTCCCAGTCTGTTCTTCGTTTTTATCCCGGAAAGTGCCAGCCACTCAGCTTCCC
AGCCCAATTTTGTGTCAACGACATGGACAGCGCTACCCACTGAACTTCCCAGCCCTGTTCTTTTTTTTTC
GCCCGGGAAAAGCCAGCCACTCAGCATCCAAGCCCAATTATGTGTCTATGACGTGGACAGCGCTAAAAAG
TGAACTTCCCAGCTCTGTAAGATGTTTTAACGTGGGAAGCACCAGCCACTCAGCTTGCCAGCCCAATTTT
TTGTCTATGACGTGGACAGCGCTACCCACTGAACTTCCCAACTCTGTAATTTGTTTTCAACGCGGGAAGG
GCCAGCCACTCAGCTTCCCAGCACACTTTTGTGTCTCTGACGTGGACAGCGCTACGAACTGAACTTCCCA
GCCCCGTTCTCTATTTTTTTAACGGGGGAAGCGCCAGCCACTCACCTTTCAGGCTCAATTTTGTGTCTAT
GACGTCGACAGGGCTACCCACTGAACTTCCCAGCCCTGTTCTTAGTTTTTACCCCTGAAGTGCCAGCCAC
TCAGCTTCCCAGCCCCATTTTGTGTCTATGACATGTACAGCGCAACCTACTGAACTCCACTGCCCCTTCG
TAGTTTTTAACACTGGAAGCGACAGCCACTCAGCTTCCCAGCCCACTTTTGTGTCAAAGACGTGGATAGC
GCTACCCATTGAACTTCCCAGCCCCGTTCTTTGTTTTTATCCCATAAAGTGCCAGCCACTCAGCTTCCCA
GCCCAATTTTGTGACTATGACATGGACAGTGCTACCCACTGAATATCCCAGCCCCTTTCTTTGTTTGTAA
CGGGGAAGCGCCACCCACCCACCGGCCCAGCTCCATTTTGTGTCTATGATGTGGACAGCGCTACCCACTG
AACTTCCAAGCCCCTTTCTTTTTATTAATGCGGGAGGCGACAGCCACTCATCTTCCCAGCCCAATTTTGT
GTCTTGAGGTGGAGAGCGCTACCCCCTGAACTTCCCAGCCCTGTATTTTGTTTTTCATGCGGGAAGTACC
AGCCACTCAGCTTCTCAGCCCACTTTGGTGTCAATGACGTGGATAGCGCTACGCACTGAAATTCCCAGCC
CAGTTCATTGTTTTAAATGCGGGAAGTGCCAGCCACTCAGCTTCCCAGCCCAATTTTGCGTCAATGACGT
GGACAGCGCTACCCACTGAACTTCCCAGCCCTGTTCTTTTTTTTCGCCCGGGAAAAGCCAGCCACTCAGC
ATCCCAGCCCAATTATGTGTCTGTGACGTGGACAGCGCTAAAAAGTGAACTTCCCAGCTCTGTAAGATGT
TTTAACGTGGGAAGCACCAGCCACTCAGCTTGCCAGCCCAATTTTTTGTCTATGACGTGGACAGCGCTAC
CCACTGAACTTCCAAGCCCCTTTCTTTTTATTAATGCGGGAGGCGACAGCCACTCATCTTCCCAGCCCAA
TTTTGTGTCTTTGACGTGGAGAGCGCTACCCCCTGAACTTCCCAGCCCTGTATTTTGTTTTTCATGCGGG
AAGTACCAGCCACTCAGCTTCTCAGCCCAATTGGTGTCAATGACGTGGATAGCGCTACCCACTGAACTTC
CCAGCCCCGTTCTTCGTTTTTACCCCGGAAAGTGCCAGCCACTCAGCTTCCCAGCCCAATTTTGTGGCTA
TGACATGGACAGTGCTACCCACTGAACTTCCCAGCCCCTTTCTTTGTTTGTAACGGGGAAGCGCCACCCA
CCCACCGGCCCAGCTCCATTTTGTGTCTATGATGTGGACAGCGCTACCCACTGAACTTCCAAGCCCCTTT
CTTTTTATTAATGCGTGAGGCGACAGCCACTCATCTTCCCAGCCCAATTTTGTGTCTTTGACGTGGAGAG
CGCTACCCCCTGAACTTCCCAGCCCTGTATTTTGTTTTTCATGCGGGAAGTACCAGCCACTCAGCTTCTC
AGCCCACTTTGGTGTCAATGACGTGGACAGCGCTACAAACTGAACTTCCCAGCCCCGTTCATTGTTTTAA
ATGCGGGAAGTGCCAGCCACTCAGCTTCCCAGCCCAATTTTGTGTCAATGACGTGGACAGCGCTACCCAC
TGAACATCCCAGCTCCTTTCTTTGTTTGTAACGGGGAAGCGCCACCCACCCACCGGCCCAGCTCCATTTT
GTGTCTATGATGTGGACAGCGCTACCCACTGAACTTCCAAGCCCCTTTCTTTTTATTAATGCGGGAGGCG
ACAGCCACTCATCTTCCCAGCCCAATTTTATGTCTTTGACGTGGAGAGCGCTACCCCCTGAACTTCCCAG
CCCTGTATTTTGTTTTTCATGCGGGAAGCACCAGCCACTCAGCTTGCCAGCCCAATTTTTTGTCTATGAC
GTGGACAGCGCTACCCACTGAACTTCCCAACTCTGTAATTTGTTTTCAACGCGGGAAGTCCCAGCCACTG
AGCTTCACAGTACACTTTTCTGTCCATGACGTGGACTGCGCTACCCACTGAACTTCCCAGCCCAGTTCTT
TCTTTTTAAGGCGGGAAGTGCCAGCCACTCACCTTTCAGGCTCAATTTTGTGTCTATGACGACCACAGAG
CTACCCACTGAACTTCCCAGCCCTGTTCTTTGTTTTTAACCCGGGAAGTGCCAGCCACTCAGCTTCCCAG
CCCCATTTTGTGTCTATGACATGTACAGCGCAACCTACTGAACTCCACAGCCCCCTTCGTAATTTTTAAC
ACTGGAAGCGACAGCCACTCAGCTTCCCAGCCCAATTTTGTGTCTAACACGTTGACAGCGCTATCCACTG
AACTTCCCAGCCCCGTTCCTTGTTTTTAACGCGGAAGCGCCACCCACCCTGCATCCCAGCCCAATTTTGT
GTCTATGACATGGACAGTGCTACCCACTGAACTTCCCAGTCCATTCTTCGTTTTTAACAGGGGAATTGCC
ACCCACCCATCTGCCCAGCTCCATTTTCTATCTATGATGTGGACAGTGCTACCCACTGAACTTCCCAGGC
CAGTTCTTTGTTTTTATGGAGGGAAGCACAATCCACCCAACTGACCAGCTCCCAATTTGTCTATGATGTG
GACAGCGCTACCCACTGAAATTCCCATCCACGATCTTTGTTTTTAAGAGGGGAAGCGCCACCCACCCAGC
TGCCCAGCTCCATTTTCTATCTATGATGTGGACAGTGCTACTCATTGAAATTCCCAGCCCTTTTCTTCTT
TTTTAATTTGGCTAGCGACAGCCACTCATCTTCCCAGCCCAATTTTGTGTCTATGACATGGACAGCGCAA
GCCATTGAACTACCCAGCACCATTCTTTGTTTTTAAAAGGGGAAGCGGCAGCCACTCGGCTTCCCAGCCC
ACTTTTGTGTCAATGCGAGGACAGCGCTACCCGCTTAACATCCCAGCCCTGCATTTTGTTTTTCACGCGG
GAAGGGCCAGCCACTCAGCTTCCCAGCCCACGTTTGTGTCAATGACGTGGATAGCGCTACCCACTGAACT
TCCCAGCCCTGTTCTTTCTTTTTAAGGCGGGAAGAGCTGCCCACCCAGCTTCACAGCCCAATTTTGTGTC
TTAAACGTGGACAGTGCTACCCACTGAACTTCCCAGCCCAGTTCTTTCTTTTTAACGCGGGAAGCGCCAG
CCACTCACCTTTCAGGCTCAATTTTGTGTCTATGACGTCGACAGAGCTACCCACTGAACTTCCCAGCCCT
GTTCTTTGTTTTTAACCCGGGAAGTGCCAACCACTCAGCTTCCCAGTCCCATTTTGTGTCTATGACGTGG
ACAGCACACCCCACTGAACTTCCCAGCTCTTCGTTGTTTTTGACTCGGGAAGCACCACCCACACAGCTGA
CAAGATCCATTTTGCAGCTACGATGTGGACAGCGCAACCAACTGTACTTCCCAGTCCTGTTCGTTGTTTT
AAACGGGGAAAGCGCCACCCATCCAGCCGCCCAGCTCCATTTTGTGTCAAATACATGGACAGTGCTACCC
ACTGAACTTCCCAGCCCTGTTCATTGTTTTTATCCCGGGAAGCGACAGCCACTCAACTTCCCAGCCCAAT
TTTGTGTCTATGACCTGGACAGCGCTACCCACTGAACTTCCCAGTCTTCTTCTTTGTTTTTAACGCGGGA
AGGGCCAGTCACTCAGCTTCCCAGCACACTTTTGTGTCTTTGACCTGGACAGTGCTACCCATTAAACTTC
CCAGGCCAGTTCTTGGTTTTTAATGCGGGAAGCGCCAGCCACTCACCTTCCCAGCTCAGTTTTCTTTCTA
TGATGTGGACAGCGTTACCCACTGAACTTCCCAGCCCGTTCTTTCTTTTTAACCCGGGAAGTGGAAGCCA
CTCAGCTTCCAGCCCAATTTTGTGTCTATGCCGTGGACAGCGCACCCGACTGAACTTCATATCCCTGTAT
TTTGTTTTCAACGGGCTAAGTGCCAGCCACTCAGCTTCCCCTCCCACCCAATTTTCTGTCTATGAGGTGG
AGAGCGCTACCCACTGAACTTTCCAGCCCCGTTCTCTGTTTTTAACTCGGGAAGGGCCACCCACCCAGCT
TCCCAGCCCAAATTTGTGTCAATGACGTGGACAGTGCTACCCACTGAATTTCCCAGCCCTGTTCTTTGTT
TTTAACTTGGGAAGAGCTGCCCACACAGCTTCCCAGCCCAATTTTTTCTTTATGATGTGGACAGCGCTAC
CACTGAACTTCCCACCCTGTTCTTTTTTTTTCAGGCGGGAAGAGCTGCCCACCCAGCTTCACAGCCCAAT
TTTGTGTCTTAAACATGGACAGTGCTACCCACTGAACTTCCCAACCCAGTTCTTTCTTTTTAACGCGGGA
AGCGCCAGCCACTCACCTCTCAGGCTCAGTTTTGTGTCTATGACGTCCAAAGAGCTACCAACTGAACTTC
CCAGCACAGTTCTTTGTTTTTAACCCAGGAGGTGCCAGCCACTCAGCTTCCCAGCCACATTTTGTGTCTA
TGACGTGGACAGCGCAACCCACTGAACTTCCCAGCTCTTCGTTCTTTTTGACTTGGGAAGCGTCACCCCC
CCCCAGCTGACCAGCTCCATTTTGTGTCTCAGACACGGACAGCGCTACCCCCTGAACTTCCCAGCCCTGT
ATTTTGTTTTTCATGCGGGAAGTACCAGCCACTCAGCTTCTCAGCCCACTTTTGTGTCAATGACGTGGAC
AGCGCTACAAACTGAACTTCCCAGCCCCGTTCATTGTTTTAAATTCGGGAAGTGCCAGCCACTAAGCTTC
CCAGCCCAATTTTGTGTCTATGACATGGACAGCGCTACCCACTGAACTTCCAAGCCCTGTTCTTTTTTTT
TCGCCCGGGGAAAAGCCAGCCACTCAGCATCCCAGCCCAATTATGTGTCTATGACATGGACAGCGCTAAA
AAGTGAACTTCCCAGCTCTGTAAGATGTTTTAACGTGGGAAGCACCAGCCACTCAGCTTGCCAGCCCAAT
TTTTTGTCTATGACGTGGACAGCGCTACCCACTGAACTTCCCAACTCTGTAATTTGTTTTAAACGCGGGA
AGTCCCAGCCACTGAGCTTCCCAGCAACTTTTGTGTCCATGACGTGGACTGCGCTACCCACTGAACTTCC
CAGCCCTGTTCTTAGTTTTTAACACCGGAAGTGCCAGCCACTGAGCTTCCCAGCCCCATTTTGTGTCTAT
GACATGTACAGCGCAACCTACTGAACTCCACAGCCCCCTTCGTAGTATTTAACACTGGAAGCGACAGCCA
CTCAGCTTCCCAGCCCAATTTTGTGTCTATGACCTGGACAGCGCTACCCACTGAACTTCCCAGTCTTCTT
CTTTGTTTTTAACGCGGGAAGGGCCAGTCACTCAGCTTCCCAGCACACTTTTGTGTCTTTGACGTGGACA
GCGCTACCCACTAAACTTCCCAGGCCAGTTCTTGGTTTTTAATGCGGGAAGCGCCAGCCACTCACCTTCC
CAGCTCAGTTTTCTTTCTATGATGTGGACAGCGTTACCCACTGAACTTCCCACCCCGTTCTTTCTTTTTA
ACCCGGGAAGTGGAAGCCACTCAGCTTGCAGCCCAATTTTGTGTCTATGCCGTGGACAGCGCAACCGACT
GAACTTCATATCCCTGTATTTTGTTTTCAACGGGCTAAGTGCCAGCCACTCAGCTTCCCCTCCCACCCAA
TTTTCTGTCTATGAGGTGGAGAGCGCTACCCACTGAACTTCCCAGCCCCGTTCTCTGTTTTTAACTCGGG
AAGGGCCACCCACCCAGCTTCCCAGCCCAAATTTGTGTCAATGACCTTAACAGTGCTACCCACTGAATTT
CCCAGCCCTGTTCTTTGTTTTTAACTTGGGAAGAGCTGCCCACACAGCTTCCCAGCCCAATTTTTTCTTT
ATGATGTGGACAGCCCTACCACTGAACTTCCCAGCCCTGTTCTTTTTTTTTCAGGCGGGAAGAGCTGCCC
ACCCAGCTTCACAGCCCAATTTTGTGTCTTAAACATGGACAGTGCTACCCACTGAACTTCCCAACCCAGT
TCTTTCTTTTTAACGCGGGAAGCCCCAGCCACTCACCTTTCAGCCTCAATTTTGTTTCTATGACGTCCAA
AGAGCTACCCACTGAACTTCCCAGCCCCGTTCTTTGTTTTTAACTTGGGAAGAACTGCCCACCCAGCTTC
CCAGCGCACTTTTGTGTCTATGACATGGACAGCGCTACCCACTGAACTTCCCAGCCCTGTTTTTTGTTTT
TAAACCGGGAAGTGCCAGCCACTCACCTACCCAGCCCAATTTTGTGTCTATGACCTGGACCTCGCTACTC
ATTGAACTTCCCAGCAGAGTTCTCTGTTTTTAACGCGGGAAGGGCCACTGACCCTGCATCCCAGCCCAAT
TTTGTGTCGATGATATGGACAGTGCTACCCACTGAACTTCCCAGCCCCTCTCTTTGTTTTTATCGGGGGC
AAGGGCCACCCACCCAGTGGACGAGCTCCATTTTGTGTCTATTATGTGGACAGGGCTACCCAGTGAACTT
CCCAGCCCCTTTCTTGGTTTTTAACGGGGTAAGCGCCACCCACCCAGCTGCCAGCTCCATTTTGTGTCTA
TGACGGGGACAGCGCTACCCACTGAACCTCCCAGCCATGCATTTTGTTTTTCACCTGGAAGGGCCAGCCA
CTCAGCTTCCCAGCACACTTTTGTGTCTCTGACGGGGACAGCTCTACGAACTGAACTTCCCAGCCCCTTT
CTATATTTTTTTAACGGAGGAAGCGCCAGCCACTCACCTTTCAGGCTCAATTTTGTGTCTATGACGTCGA
CAGGGCTACCCACTGAACTTCCCAGCCCTGTTCTTAGTTTTTAACCCCGGAAGTGCCCGCCACTGAGCTT
CCCAGCCCCATTTTGTGTCTATGACTTGTACAGCGCAACCTACTCAACTCCACAGCCCCCTTCGTAGTAT
TTGACACTGGAAGCGACAGCCACTCAGCTTCCCAGCCCAATTTTGTGTCTATGACCTGGACCACGCTACC
CATTAAACTTCCCAGGCCAGTTCTTGGTTTTTAATGCGGGAAGCGCCAGCCACTCACCTTCCCAGCTCAG
TTTTCTTTCTATGATGTGGACAGCGTTACCCACTGAACTTCCCACCCCGTTCTTTCTTTTTAACCCGGGA
AGTGAAAGCCACTCAGCTTCCAGCCCAATTTTGTGTCTATGCCGTGGACAGCGCAACCGACTGAACTTCA
TATCCCTGTATTTTGTTTTCAACGGGCTAAGTGCCAGCCACTCAGCTTCCCCTCCCACCCAATTTTCTGT
CTATGAGGTGGAGAGCGCTACCCACTGAACTTCCCAGCCCCGTTCTCTGTTTTTAACTCGGGAAGGGCCA
CCCACCCAGCTTCCCAGTCCAAATTTGTGTCAATGACGTGGACAGCGCTACCACTGAACTTCCCAGCCCT
GTTCTTTTTTTTTCAGGCGGGAAGAGCTGCCCACCCAGCTTCACAGCCCAATTTTGTGTCTTAAACATGG
ACAGTGCTACCCACTGAACTTCCCAACCCAGTTCTTTCTTTTTAACGCGGGAAGCGCCAGCCACTCACCT
CTCAGGCTCAGTTTTGTGTCTATGACGTCCAAAGAGCTACCAACTGAACTTCCCAGCACAGTTCTTTGTT
TTTAACCCAGGAGGTGCCAGCCACTCAGCTTCCCAGCCACATTTTGTGTCTATGACGTGGACAGCGCAAC
CCACTGAACTTCCCAGCTCTTCGTTCTTTTTGACTTGGGAAGCGTCAACCCCCCCAGCTGACCAGCTCCA
TTTTGTGTCTCAGACACGGACAGCGCTACCCCCTGAACTTCCCAGCCCTGTATTTTGTTTTTCATGCGGG
AAGTACCAGCCACTCAGCTTCTCAGCCCACTTTTGTGTCAATGACGTGGACAGCGCTACAAACTGAACTT
CCCAGCCCCGTTCATTGTTTTAAATTCGGGAAGTGCCAGCCACTAAGCTTCCCAGCCCAATTTTGTGTCT
ATGACATGGACAGCGCTACCCACTGAACTTCCAAGCCCTGTTCTTTTTTTTTCGCCCGGGGAAAAGCCAG
CCACTCAGCATACCAGCCCAATTATGTGTCTATGACATGGACAGCGCTAAAAAGTGAACTTCCCAGCTCT
GTAAGATGTTTTAACGTGGGAAGCACCAGCCACTCAGCTTGCCAGCCCAATTTTTTGTCTATGACGTGGA
CAGCGCTACCCACTGAACTTCCCAACTCTGTAATTTGTTTTAAACGCGGGAAGTCCCAGCCACTGAGCTT
CCCAGCAACTTTTGTGTCCATGACGTGGACTGCGCTACCCACTGAACTTCCCAGCCCTGTTCTTAGTTTT
TAACACCGGAAGTGCCAGCCACTGAGCTTCCCAGCCCCATTTTGTGTCTATGACATGTACAGCGCAACCT
ACTGAACTCCACAGCCCCCTTCGTAGTATTTAACACTGGAAGCGACAGCCACTCAGCTTCCCAGCCCAAT
TTTGTGTCTATGACCTGGACAGCGCTACCCACTGAACTTCCCAGTCTTCTTCTTTGTTTTTAACGCGGGA
AGGGCCAGTCACTCAGCTTCCCAGCACACTTTTGTGTCTTTGACCTGGACAGTGCTACCCATTAAACTTC
CCAGGCCAGTTCTTGGTTTTTAATGCGGGAAGCGCCAGCCACTCACCTTCCCAGCTCAGTTTTCTTTCTA
TGATGTGGACAGCGTTACCCACTGAACTTCCCAGCCCGTTCTTTCTTTTTAACCCGGGAAGTGGAAGCCA
CTCAGCTTCCAGCCCAATTTTGTGTCTATGCCGTGGACAGCGCAACCGACTGAACTTCATATCCCTGTAT
TTTGTTTTCAACGGGCTAAGTGCCAGCCACTCAGCTTCCCCTCCCACCCAATTTTCTGTCTATGAGGTGG
AGAGCGCTACCCACTGAACTTCCCACCCCGTTCTTTCTTTTTAACGCAGGAAGCGCCAGCCACTCATCTT
GCAGCCCAATTTTGTGTCTATGCCGTGGACAGCGCACCCGACTGAACTTCATATCCCTGTATTTTGTTTT
CAACGGGCTAAGTGCCAGCCACTCAGCTTCCCCTCCCACCCAATTTTCTGTCTATGAGGTGGAGAGCGCT
ACCCACTGAACTTCCCAGCCCCGTTCTCTGTTTTTAACTCGGGAAGGGCCACCCACCCAGCTTCCCAGTC
CAAATTTGTGTCAATGACGTGGACAGCGCTACCACTGAACTTCCCAGCCCTGTTCTTTTTTTTTTCAGGC
GGGAAGAGCTGCCCACCCAGCTTCACAGCCCAATTTTGTGTCTTAAACATGGACAGTGCTACCCACTGAA
CTTCCCAACCCAGTTCTTTCTTTTTAACGCGGGAAGCGCCAGCCACTCACCTTTCAGGCTCAGTTTTGTG
TCTATGACGTCCAAAGAGCTACCAACTGAACTTCCCAGCACAGTTCTTTGTTTTTAACCCAGGAGGTGCC
AGCCACTCAGCTTCCCAGCCACATTTTGTGTCTATGACGTGGACAGCGCAACCCACTGAACTTCCCAGCT
CTTCGTTGTTTTTGACTTGGGAAGCGCCACCGCCCCCAGCTGACCAGCTCCATTTTGTGTCTCTGACATG
GACAGCGCTACCCACTGATCTTCCCAGCCCTGTTCTTTCTTTTTAAGGCGGGAAGAGCTGCCCACCCAGA
TTCCCAGCCCAATTTTGTGTCTATGACCTGGACAGTGGTACCCACTGAACTTCCCAGCCCAGTTCTTTCT
TTTTAACGTGGGTAGCGACACCCACCCGTCTGCCCAGTTATAATTTGTGTCTATGATGTGGACAGCGCTA
CCCAGTTAACTTCCCAGCCCCTTTCTTTGTTTTTAACGGGGGAAGCGCCACCCACCCACCTGCCCAGCTC
CATTTTGTGTCCATGACGGGGACAGCGATACCCACTGAACTTCCTAGCCCTGCATTTTGTTTTTCACGAG
GGAAGGGCCAGCCACTCAGCTTCCCAGCCCACGTTTTTGTCAATGACGTGGATAGCGCTACCCACTGAAC
TTCCCAGCCCTGTTCTTTCTTTTTAAGGCGGGAAGAGCTGCCCACCCAGCTTCCCAGCCCAATTTTGTGT
CTTAAACGTGGACAGTGCTACCCACTGAACTTCCCAGCCCAGTTCTTTCTTTTTAACGCGGGAAGCACCA
GCCACTCACCTTTCGGGCTCAATTTTGTGTCTATAACGTCGACAGAGCTACCCACTGAACTTCCCAGCCC
TGTTCTTTGTATTTAACCCGGGAAGTGCCAACCCCTCAGCTTCCCAGTCCCATTTTGTGTCTATGACGTG
GACAGCACACCCCACTGAACTTCCCAGCTCTTCGTTGTTTTTGACTCGGGAAGCACCACCCACACAGCTG
ACCAGCTCCATTTTGCAGCTACGATGTGGACAGCGCAACGAACTGTACTTCCCAGTCCTGTTCGTTGTTT
TTAACGGGGGAAGCGCCACCCATCCAGCCGCCCAGCTCCATTTTGTGTCAAATACATGGACAGTGCTACC
CACTGAACTTCCCAGCCCTGTTCATTGTTTTTATCCCGGGAAGCGACAGCCACTCAGCTTCCCAGCCCAA
TTTTGTGTCTATAACCCGGACTGCGCTACCCACTGAACTTCCCAGCTTCGTTCTCTCTTTTTAAATGCTG
GAAGCGCCACCCACCCTGCATCCCAGCCCAATTTTGTGTCTATGACATGGACAGTGCTACCCACTGAACT
TCCCAGTCCGTTCTTCGTTTTTAACAGGGGAATTGCCACCCACCCAGCTGCCCAGATCCATTTTGTGTCT
ATGACCGGACAGCGCTACCCACTGAACTCCCAGCCATGCATTTTGTTTGAAATGGGGAAGCGCCAGACAC
TCAGCTTCCCAGCCCAATTTTGTGTCTATGACATGGACAGCACTACCCACTGAACTTCCCAGCCCTGTTC
ATTGTTTTTATCCCGGGAAGCGACAGCCACTCAGCTTCCCAGCCCAATTTTGTGTCTATGACATGGACAG
CGCTACCCACTGAACTTCCCAGCCCTGTTCATTGTTTTTATCCCGGGAAGCGACAGCCACTCAGCTTCCC
AGCCCAATTTTGTGTCTATGACATGGACAGCGCTACCCACTGAACCTCCCAGCTCTGTTCTTTTTTTTAA
CCCGGGAAGCCTCAGACACTCACCTTTCAGGCTCAATTTTGTGTCTATGACGTCGACACAGCTACCCACT
GAACTGCCCAGCCCTGTTCTTTGTTTTTAATAAAGAAAGTGCCCACCACTGAGCTTCCCATTCCCCATTT
TGTGTCTATGACATGTTCAGCGCAACCCACTGAACTCCACAGCCCCCTTCGTTGTTTTTAACACTGGAAG
CGACAGCCACTCAGCTTCCCAGCCCCATTTTGTGTCTATGACCTGGACCACGCTACCCATTGAACTTCCC
AGCAGAGTTCTCTGTTTTTAACGCGGGAAGGGCCAGTCACTCAGCTTCCCAGAACACTTTTGTGTCTTTG
ACGTGGACAGCGCTACCCACTAAACTTCCCAGGCCAGTTCTTGGTTTTTAATGCAGAAAGCGCCAGCCAC
TCACCTTCCCAGCTCAGTTTTCTTTCTATGATGTGGACAGCGTTACCCACTGAACTTCCCACCCCGTTCT
TTCTTTTTAACCCGGGAAGTGAAAGCCACTCAGCTTCCAGCCCAATTTTGTGTCTATGCCGTGGACAGCG
CACCCGACTGAACTTCATATCCCTGTATTTTGTTTTCAACGGGCTAAGTGCCAGCCACTCAGCTTCCCCT
CCCACCCAATTTTCTGTCTATGAGGTGGAGAGCGCTACCCACTGAACTTTCCAGCCCCGTTCTCTGTTTT
TAACTCGGGAAGGGCCACCCACCCAGCTTCCCAGTCCAAATTTGTGTCAATGACGTCGACAGTGCTACCC
ACTGAACTTCCCAGCCCTGTTCTTTGTTTTTATCCCGGGAAGCGACAGCCACTCAGCTTCCCAGCCCAAT
TTTGTGTCTATGACCCAGACAGCGCTACCCACTAAACTTCCCAGCCCTGCATTTTGTTTTTCACGCGGGA
AGGGCCAGCCACTCAGCTTCCCAGCCCACGTTTGTGTCAATGACGTGGATAGCGCTACCCACTGAACTTC
CCAGCCCTGTTCTTTTTTTTTTCAGGCGGGAAGAGCTGTCCACCCACCTTCACTGCCCAATTTTGTGTCT
TAAACGTGGACAGTGCTACCCACAGAACTTCCCAGCCCAGTTCTTTCTTTTTAACGCAGGAAGCGCCAGC
CACTGAGCTTCCCAGCCCAATTTTGTGTCTATGACCCGGACAGCGCAAACCATTGAACGTCCCAGCCGCA
TTCTTTGTTTTTAAAAGGTGAACCGGCAACCACTCAGCTTCCCAGCCCACTTTTGTTTCAATGACTTGGA
CAGCGCTACCCACTTAACTTCCCAGCACTGCATTTTTTTTCCAAGCGGGAAGTGCCATCCACTCAGCTTC
CCAGCCCACTTTTGTGTCAATGACGTGGACAGCGCTACCCACTGAACTTCCCAGCCCTGTTCTTTCTTTT
TGACGCGGGAAGCGTCAGCCACTCACCTTTCATGCTCAATTTTGTGTCAATGACGTAGACAGAGCTACCT
ACTGAACTGTCCATCCCTGTTCTTTGTTTCTAACACGGAAAGTGCCCGCCACTGAGCTTCCCAGCCCCAT
TTTGTGTCTATGACATGTACAGCGCAACCTACTGAACTCCACAGCCGCCTTCGTAGTTTTTAACACTGGA
AGCGACAGCGACTCAGCTTCCCACCCAATTTTGTGTCTATGACCTGGACAGCGCTACCCACTGAACTTCC
CAGCCCTGTTCTTTTTTTTTCGCCCGGGAAAAGCCAGCCACTCAGCATCCCAGCCCAATTATGTGTCTAT
GACATTGACAGCGCTAAAGAGTGAACTTCCCAGCTCTGTAAGATGTTTTAACGTGGGAAGCACCAGCCAC
TCAGCTTGCCAGCCAAATTTTTTGTCTATGACATGGACAGCGCTACCCACTGAACTTCCCAACTCTGTAA
TTTGTTTTAAACGCGGGAAGTCCCAGCCACTGAGCTTCCCAGCACACTTTTGTGTCCATGACGTGGACAG
CGCTACCCACTGAACTTCCCAGCCCTGTTCTTTGTTTTTAACTTGGGAAGAGGTGCCCACCCAGCTTCCC
AGCCCAATTTTGTCTCTATGATATGGACAGCGCTACCACTGAACTTCCCAGCCCTGTTCTTTCTCTTTAA
GGCGGAAAGAGCTGCCCACTCAGCTTCCCAGCCCACGTTTGTGTCAATGACGGTGATAGCGCTACCCACT
GAACTTCCCAGCCCCGTTCTTTCTTTTTAAGGCGGGAAGAGCTGCCCACCCAGCTTCACAGCCCAATTTT
GTGTCTTAAACGTGGACAGTGCTACCCACTGAACTTCCCAGCCCAGTTCTTTCTTTTTAACGCGGGAAGC
TCCAGCCACTCACCTTTCAGGCTCAATTTTGTGTCTATGACGTCCAAAGAGCTACCCACTGAACTTCCCA
GCCCTGTTCTTTGTTTTTAACCCAGGAAGTGCCAGCCACTCAGCTTTCCAGCCCCATTTTGTGTCTATGA
CGTGGACAGCACAACCCACTGAACTTCCCAGCTCTTCGTTGTTTTTGACTCGGGAAGCGACAGCCACTCA
GCTTCCCAGTCCATTTTGGTGTCTATCATGTGGACAGCACTACCCTTAGAACTTCCCAGCCCCGTTAGTT
ATTTTCAACCCGGGAAGCGCCACCCACACAGCTGACCAGCTCCATTTTGTGGCTATGATGTGGACAGCGC
AACTCACTGTACTTCCCAGTCCTGTTCGTTGTTTTTAACGGGGGAAGCGCCACCCATCCAGCCGCCCAGC
TCCATTTTGTGTCAATTACATGGACAGTGCTACCCACTGAACTTCCCAGCCCCGTTCTTTGCTTTTATCG
CATGAAGCGAAAGCCATTCAGCTTCCCAGTCCATTTTGATGTCTATCATGTGGACAGCACTACCCTTAGA
ACTTCCCAGCCCTGTTAGTTATTTTCAACCCGGAAAGTGCCACCCACCAAGCTGACAAGCCCCATTTTGT
GTCTATGACGTAGACAGCGCTACCCACTGAACTTCCCAGCCCTGTTCTTTCTTTTTAAGGCGGGAAGAGC
TGCCCACCCAGCTTCACAGCCCAATTTTGTGTCTATGACCTGGACAGTGTTACCCACTGAACTTCCCAGC
CCAGTTCTTTCCTTTTAACGCAGGAAGCGCCAGCCACTCACCTTCCCAGCCCAATTTTGTGTCTATGACC
CGGACAGCGCTACCCACTGAACTTCCCAGCTTCGTTCTCTCTTTTTAACGCTGGAAGCGCCACCGACCCT
GCATCCCAGCCCAATTTTGTGTCTATGACGTGGACAGTGCTACCCACTGAACTTCCCAGCCCCTTTAATT
GTTTTTAACGAGGGAAGCGCCACTCATCCAGCTGCCCAGCTCCATTTTCTGTCTATGACATGGGCAGCGC
TACTCACTGAACTTCCCAGCCCTGTTCTTTTTTAATTTGGGAAGCGACAGCAACTCATCTTTCCAGCCCA
TTTTTGTGTCTGTGACATGGACAGCGCAAACCGTTGAACTTCCCAGCCCCACCTATTCTTTGTTTTTAAA
AGGTGAACCGGCAACCACTCAGCTTCCCAGCCCACTTTTGTTTCAATGACTTGGACAGCGATACCCACTT
AACTTCCCAGCACTGCATTTTTTTCAAGCGGGAAGTGCCATCCACTCAGCTTCCCAGCCCACTTTTGTGT
CAATGACGTGGACGGCGCTACCCACTGAACTTCCCAGCCCCGTTCTTTGTTTGTAACGAGGGAAGCGCCA
GCCACTCTCCTTCCTAACTCAATTTTGCGTCTATGACATGCACAGCGCAGCCCATTGAACTCCCCAACCC
CCTTCATTGTTTTCAACACTGGAAGCGACAGTCACTCAGCTTCACAGCCCAATTTTATGTCAATGACGTG
GACAGCGCTACCCACTGAACTTCCCAGCCCTGTTCTTTGTTTCTAACACGGAAAGTGCCCGCCACTGAGT
TTCCCTGCCCCATTTTGTGTCTCTGACATGTACAGCGCAACCTACTGAACTCCACAGCCTCCTTTGTAGT
TTTTAACACTGGAAGCGACAGCCACTCAGCTTCCAGCCCAATTTTGTGTCTATGACGTGGACAGTGCTAC
CCACTGAACTTCCCAGCCCAGTTCTTTCTTTTTAACGCAGGAAGCGCCAGCCACTCAGCTTCCCAGCCCA
CTTTTGTTTCAATGACTTGGACAGCGCTACCCACTGAACTCCCCAGCCCTGTTCTTTCTTTTTGACGCGG
GAAGCCTCAGCCACTCACCTTTCAGGCTCAATTTTGTGTCAATGACGTCGACAGAGCTACCCACTGACCT
GTCCATCCCTGTTCTTTATTTCTAACCCGGGAAGTGCCCGCCACTCAGCTTCCCAGCCCAATTTTGTGTC
TATGCTATGGACAGACATTCCCACTGAACTTCCCACCCCTGCTCTTCGTTTTTAACCGGGAAGTGTCAGC
CTCTCAGCTTCCCATTTAGGTCTTTGACTTGGACAGCGCCATCCACTGAACCCCACAGCCCGCTTCGTTG
TTTTTAACACTGGAAGCGCCAGCCACTCACCTTTCAGGCTCAATTTTGTGTCAAGGACGTCGACAGAGCT
ACCCACTGAACTGTCCAGCCCTGTTCTTTGTTTCTAACACGGAAAGTGCCCGCCACTGAGCTTCCCAGCC
CCATTTTGTGTCTATGACATGTACAGCGCAACCTACTGAACTCCACAGCCCCCTTCGTAGTTTTTAACAC
TGGAAGCGACAGCCAATCAGCTTCCCAGCCCAATTATGTGTCTATGACATGGACAGCGCTAAAAAGTGAA
ATTCCCAGCTCTGTAAGATGTTTTAACGTGGGAAGCACCAGCCACTCAGCTTGCCAGCCCAATTTTTTGT
CTATGACGTCGACAGCGCTACCCACTGAACTTCCCAACTCTGTAATTTGTTTTAAACGCGGGAAGTCCCA
GCCACTGAGCTTCCCAGCACACTTTTGTGTCCATGACGTGGACTGCGCTACCCACTGAACTTCCCAGCCC
AGTTCTTTCTTTTTAACGCGGGAAGCGCCAGCCACTCACCTTTCAGGCTCAATTTTGTGTCCATGACGAC
CACAGAGCTACCCACTGAACTTCCCAGCCCTGTTCTTTTTTTTAACCCTGGAAGTGCCCGCCACTCACCT
TCCCAGCCCTATTTTGTGTCTATGACCTGGACCACGCTACCCACTGAATTTCCCAGCAGAGTTCTCTGTT
TTTAACGCGGGAAGGGCCACTGACCCTGCATCCCAGCCCAATTTTGTGTCGATGATATGGACAGTGCTAC
CCACTGAACTTCCCAGCCCCTCTCTTTGTTTTTAACGGGATAAGCGCCACCCATCCAGCTGCCAGCTCCA
TTTTGTGTCTATGACGGGGACAGCGCTACCCACTGAACTTCCCAGCCATGCATTTTGTTTTACACGCGGG
AAGGGCCAGCCACTCAGCTTCCCAGCACACTTTTGTGTCTCTGACGTGGACAGCGCTACGAACTGAACTT
CCCAGCCCCTTTGTATATTTTTTTAACGGGGGAAGCGCCAGCCACTCACCTTTCAGGCTCAATTTTGTGT
CTATGACGACCACAGAGCTACCCACTGAACTTCCCAGCCCTGTTCTTTGTTTTGAACCCGGGAAGTGCCC
GCCACTCAGCTTCCCAGCCCAATTTTGTGTCTATGCTGTGGACAGACATTCCCACTGAACTTCCCACCCC
TGTATTTTGTTTTTCATGCGGGAAGTACCAGCCACTCAGCTTTTCAGCCCACTTTTGTGTCAATGACGTG
GACAGCGCTACAAACTGAACTTCCCAGCCCCGTTTATTGTTTTAAATGCGGAAAGTGCCAGCCACTCAGC
TTCCCAGCACAACTTTGTGTCTGTGACGTGGACGGCGCTACCCACTGAACTTCCCAGCCCTGTTCTTTGT
TTTTATCCCGGAAAGTGCCAGCCACTCAGCTTCCCAGCCCAATTTTGTGGCTATGACATGGACAGTGCTA
CCCACTGAACATCCCAGCCCCTTTCTTTGTTTGTAACGGGGTAGCGCCACCCACCCACCGGCCCAGCTCC
ATTTTGTGTCTATGATGTGGACAGCGCTACCCACTGAACTTCCAAGCCCCTTTCTTTTTATTAATGCGGG
AGGCGACAGCCACTCATCTTCCCAGCCCAATTTTGTGTCTTTGACGTGGAGAGCGCTACCCCCTGAACTT
CCCAGCCCTGTATTTTGTTTTTCATGCGGGAAGTACCAGCCACTCAGCTTCTCAGCCCACTTTTGTGTCA
ATGACGTGGACAGCGCTACAAACTGAACTTCCCAGCCCCGTTCATTGTCTTAAATGCGGGAAGTGCCAGC
CACTCAGCTTCCCAGACCAGTTCTGTGTCTATGACGTGGACAGAGCTATGAACTGAACTTCCCAACTGTG
TAATTTGTTTTAAACTCGGGAAGTCCCAGCCACTCAGCTTCCCAGTACACTTTTGTGTCCATGACGTGGA
CTGCGCTACCCACTGAAGTTCCCAGTCCTGCAGTTTGTTTTTAACGCGGGAAGTGTCAGCCACTCAGCTT
TCCAGCCCACTTTTGTGGCTATGACATGTACAGTGCTACCCACTGAACATCCCAGCCCCTTTCTTTGTTT
GTAACGGGGTAGCGCCACCCACCCACCGGCCCAGCTCCATTTTGTGTCTATGATGTGGACAGCGCTACCC
ACTGAACTTCCAAGCCCCTTTCTTTTTATTAATGCGGGAGGCGACAGCCACTCATCTTCCCAGCCCAATT
TTGTGTCTTTGACGTGGAGAGCGCTACCCCCTGAACTTCCCAGCCCTGTATTTTGTTTTTCATGCGGGAA
GTACCAGCCACTCAGCTTCTCAGCCCACTTTTGTGTCAATGACGTGGACAGCGCTACAAACTGAACTTCC
CAGCCCCGTTCATTGTTTTAAATTTGCGAAGCACCAGCCACTCAGCTTCCCAGCCCAATTTTGTGTCTAT
GACATGGACAGGGCTACCCACTGAACTTCCCAGCCCTGTTCTTTTTTTTTCGCCCGGGAAAAGCCAGCCA
CTCAGCATCCCAGCCCAATTATGTGTCTATGACATGGACAGCGCTAAAAAGTGAACTTCCCAGCTCTGTA
AGATGTTTTAACGTGGGAAGCAGCAGCCACTCAGCTTGCCAGCCCAATTTTTTGTCTATGACGTGGACAG
CGCTACCCACTGAACTTCCCAACTCTGTAATTTGTTTTAAACGCGGGAAGTCCCAGCCACTGAGCTTCCC
AGCACACTTTTGTGTCCATGACGTGGACTGCGCTACCCACTGAACTTCCCAGCCCAGTTCTTTCTTTTTA
ACGCGGGAAGCGCCAGCCATTCACCTTTCAGGCTCAATTTTGTGTCTATGACGACCACAGAGCTACCCAC
TGAACTTCCCAGCCCTGTTCTTTGTTTTTAACGCGGGAAGTACCAGCCATTCAGCTACGCAGCCCACTTT
TGTGTCAATGACGTAGACAGCGCTACAAACTGAACTTCCCAGCCCCGTTCATTGTCTTAAATGCGGGAAG
TGCCAGCCACTCAGCTTCCCAGCCCAGTTCTGTGTCTATGACGAGGACAGAGCTATGAACTGAACTTCCC
AACTCTGTAATTTGTTTTAAACTCGGGAAGTCCCAGCCACTGAGCTTCCCAGTACACTTTTGTGTCAATG
ACGTGGACTGCGCTACCCACTGAACTTCCCAGCCCTGTTCTTTTTTTTTCGCCCGGGAAAAGCCAGCCAC
TCAGCATCCCAGCCCAATTATGTGTCTATGACATTGACAGCGCTAAAGAGTGAACTTCCCAGCTCTGTAA
GATGTTTTAACGTGGGAAGCACCAGCCACTCAGCTTGCCAGCCAAATTTTTTGTCTATGACATGGACAGC
GCTACCCACTGAACTTCCCAACTCTGTAATTTGTTTTAAACGCGGGAAGTCCCAGCCACTGAGCTTCCCA
GCACACTTTTGTGTCCATGACGTGGACAGCGCTACCCACTGAACTTCCCAGCCCTGTTCTTTGTTTTTAA
CTTGGGAAGAGGTGCCCACCCAGCTTCCCAGCCCAATTTTGTCTCTATGATATGGACAGCGCTACCACTG
AACTTCCCAGCCCTGTTCTTTCTCTTTAAGGCGGAAAGAGCTGCCCACTCAGCTTCCCAGCCCACGTTTG
TGTCAATGACGGTGATAGCGCTACCCACTGAACTTCCCAGCCCCGTTCTTTCTTTTTAAGGCGGGAAGAG
CTGCCCACCCAGCTTCACAGCCCAATTTTGTGTCTTAAACGTGGACAGTGCTACCCACTGAACTTCCCAG
CCCAGTTCTTTCTTTTTAACGCGGGAAGCTCCAGCCACTCACCTTTCAGGCTCAATTTTGTGTCTATGAC
GTCCAAAGAGCTACCCACTGAACTTCCCAGCCCTGTTCTTTGTTTTTAACCCAGGAAGTGCCAGCCACTC
AGCTTTCCAGCCCCATTTTGTGTCTATGACGTGGACAGCACAACCCACTGAACTTCCCAGCTCTTCGTTG
TTTTTGACTCGGGAAGCGACAGCCACTCAGCTTCCCAGTCCATTTTGGTGTCTATCATGTGGACAGCACT
ACCCTTAGAACTTCCCAGCCCCGTTAGTTATTTTCAACCCGGGAAGCGCCACCCACACAGCTGACCAGCT
CCATTTTGTGGCTATGATGTGGACAGCGCAACTCACTGTACTTCCCAGTCCTGTTCGTTGTTTTTAACGG
GGGAAGCGCCACCCATCCAGCCGCCCAGCTCCATTTTGTGTCAATTACATGGACAGTGCTACCCACTGAA
CTTCCCAGCCCCGTTCTTTGCTTTTATCGCATGAAGCGAAAGCCATTCAGCTTCCCAGTCCATTTTGATG
TCTATCATGTGGACAGCACTACCCTTAGAACTTCCCAGCCCTGTTAGTTATTTTCAACCCGGAAAGTGCC
ACCCACCAAGCTGACAAGCCCCATTTTGTGTCTATGACGTAGACAGCGCTACCCACTGAACTTCCCAGCC
CTGTTCTTTCTTTTTAAGGCGGGAAGAGCTGCCCACCCAGCTTCACAGCCCAATTTTGTGTCTATGACCT
GGACAGTGTTACCCACTGAACTTCCCAGCCCAGTTCTTTCCTTTTAACGCAGGAAGCGCCAGCCACTCAC
CTTCCCAGCCCAATTTTGTGTCTATGACCCGGACAGCGCTACCCACTGAACTTCCCAGCTTCGTTCTCTC
TTTTTAACGCTGGAAGCGCCACCGACCCTGCATCCCAGCCCAATTTTGTGTCTATGACGTGGACAGTGCT
ACCCACTGAACTTCCCAGCCCCTTTAATTGTTTTTAACGAGGGAAGCGCCACTCATCCAGCTGCCCAGCT
CCATTTTCTGTCTATGACATGGGCAGCGCTACTCACTGAACTTCCCAGCCCTGTTCTTTTTTAATTTGGG
AAGCGACAGCAACTCATCTTTCCAGCCCATTTTTGTGTCTGTGACATGGACAGCGCAAACCGTTGAACTT
CCCAGCCCCACCTATTCTTTGTTTTTAAAAGGTGAACCGGCAACCACTCAGCTTCCCAGCCCACTTTTGT
TTCAATGACTTGGACAGCGATACCCACTTAACTTCCCAGCACTGCATTTTTTTCAAGCGGGAAGTGCCAT
CCACTCAGCTTCCCAGCCCACTTTTGTGTCAATGACGTGGACGGCGCTACCCACTGAACTTCCCAGCCCC
GTTCTTTGTTTGTAACGAGGGAAGCGCCAGCCACTCTCCTTCCTAACTCAATTTTGCGTCTATGACATGC
ACAGCGCAGCCCATTGAACTCCCCAACCCCCTTCATTGTTTTCAACACTGGAAGCGACAGTCACTCAGCT
TCACAGCCCAATTTTATGTCAATGACGTGGACAGCGCTACCCACTGAACTTCCCAGCCCTGTTCTTTGTT
TCTAACACGGAAAGTGCCCGCCACTGAGTTTCCCTGCCCCATTTTGTGTCTCTGACATGTACAGCGCAAC
CTACTGAACTCCACAGCCTCCTTTGTAGTTTTTAACACTGGAAGCGACAGCCACTCAGCTTCCAGCCCAA
TTTTGTGTCTATGACGTGGACAGTGCTACCCACTGAACTTCCCAGCCCAGTTCTTTCTTTTTAACGCAGG
AAGCGCCAGCCACTCAGCTTCCCAGCCCACTTTTGTTTCAATGACTTGGACAGCGCTACCCACTGAACTC
CCCAGCCCTGTTCTTTCTTTTTGACGCGGGAAGCCTCAGCCACTCACCTTTCAGGCTCAATTTTGTGTCA
ATGACGTCGACAGAGCTACCCACTGACCTGTCCATCCCTGTTCTTTATTTCTAACCCGGGAAGTGCCCGC
CACTCAGCTTCCCAGCCCAATTTTGTGTCTATGCTATGGACAGACATTCCCACTGAACTTCCCACCCCTG
CTCTTCGTTTTTAACCGGGAAGTGTCAGCCTCTCAGCTTCCCATTTAGGTCTTTGACTTGGACAGCGCCA
TCCACTGAACCCCACAGCCCGCTTCGTTGTTTTTAACACTGGAAGCGCCAGCCACTCACCTTTCAGGCTC
AATTTTGTGTCAAGGACGTCGACAGAGCTACCCACTGAACTGTCCAGCCCTGTTCTTTGTTTCTAACACG
GAAAGTGCCCGCCACTGAGCTTCCCAGCCCCATTTTGTGTCTATGACATGTACAGCGCAACCTACTGAAC
TCCACAGCCCCCTTCGTAGTTTTTAACACTGGAAGCGACAGCCAATCAGCTTCCCAGCCCAATTATGTGT
CTATGACATGGACAGCGCTAAAAAGTGAAATTCCCAGCTCTGTAAGATGTTTTAACGTGGGAAGCACCAG
CCACTCAGCTTGCCAGCCCAATTTTTTGTCTATGACGTCGACAGCGCTACCCACTGAACTTCCCAACTCT
GTAATTTGTTTTAAACGCGGGAAGTCCCAGCCACTGAGCTTCCCAGCACACTTTTGTGTCCATGACGTGG
ACTGCGCTACCCACTGAACTTCCCAGCCCAGTTCTTTCTTTTTAACGCGGGAAGCGCCAGCCACTCACCT
TTCAGGCTCAATTTTGTGTCCATGACGACCACAGAGCTACCCACTGAACTTCCCAGCCCTGTTCTTTTTT
TTAACCCTGGAAGTGCCCGCCACTCACCTTCCCAGCCCTATTTTGTGTCTATGACCTGGACCACGCTACC
CACTGAATTTCCCAGCAGAGTTCTCTGTTTTTAACGCGGGAAGGGCCACTGACCCTGCATCCCAGCCCAA
TTTTGTGTCGATGATATGGACAGTGCTACCCACTGAACTTCCCAGCCCCTCTCTTTGTTTTTAACGGGAT
AAGCGCCACCCATCCAGCTGCCAGCTCCATTTTGTGTCTATGACGGGGACAGCGCTACCCACTGAACTTC
CCAGCCATGCATTTTGTTTTACACGCGGGAAGGGCCAGCCACTCAGCTTCCCAGCACACTTTTGTGTCTC
TGACGTGGACAGCGCTACGAACTGAACTTCCCAGCCCCTTTGTATATTTTTTTAACGGGGGAAGCGCCAG
CCACTCACCTTTCAGGCTCAATTTTGTGTCTATGACGACCACAGAGCTACCCACTGAACTTCCCAGCCCT
GTTCTTTGTTTTGAACCCGGGAAGTGCCCGCCACTCAGCTTCCCAGCCCAATTTTGTGTCTATGCTGTGG
ACAGACATTCCCACTGAACTTCCCACCCCTGTATTTTGTTTTTCATGCGGGAAGTACCAGCCACTCAGCT
TTTCAGCCCACTTTTGTGTCAATGACGTGGACAGCGCTACAAACTGAACTTCCCAGCCCCGTTTATTGTT
TTAAATGCGGAAAGTGCCAGCCACTCAGCTTCCCAGCACAACTTTGTGTCTGTGACGTGGACGGCGCTAC
CCACTGAACTTCCCAGCCCTGTTCTTTGTTTTTATCCCGGAAAGTGCCAGCCACTCAGCTTCCCAGCCCA
ATTTTGTGGCTATGACATGGACAGTGCTACCCACTGAACATCCCAGCCCCTTTCTTTGTTTGTAACGGGG
TAGCGCCACCCACCCACCGGCCCAGCTCCATTTTGTGTCTATGATGTGGACAGCGCTACCCACTGAACTT
CCAAGCCCCTTTCTTTTTATTAATGCGGGAGGCGACAGCCACTCATCTTCCCAGCCCAATTTTGTGTCTT
TGACGTGGAGAGCGCTACCCCCTGAACTTCCCAGCCCTGTATTTTGTTTTTCATGCGGGAAGTACCAGCC
ACTCAGCTTCTCAGCCCACTTTTGTGTCAATGACGTGGACAGCGCTACAAACTGAACTTCCCAGCCCCGT
TCATTGTCTTAAATGCGGGAAGTGCCAGCCACTCAGCTTCCCAGACCAGTTCTGTGTCTATGACGTGGAC
AGAGCTATGAACTGAACTTCCCAACTGTGTAATTTGTTTTAAACTCGGGAAGTCCCAGCCACTCAGCTTC
CCAGTACACTTTTGTGTCCATGACGTGGACTGCGCTACCCACTGAAGTTCCCAGTCCTGCAGTTTGTTTT
TAACGCGGGAAGTGTCAGCCACTCAGCTTTCCAGCCCACTTTTGTGGCTATGACATGTACAGTGCTACCC
ACTGAACATCCCAGCCCCTTTCTTTGTTTGTAACGGGGTAGCGCCACCCACCCACCGGCCCAGCTCCATT
TTGTGTCTATGATGTGGACAGCGCTACCCACTGAACTTCCAAGCCCCTTTCTTTTTATTAATGCGGGAGG
CGACAGCCACTCATCTTCCCAGCCCAATTTTGTGTCTTTGACGTGGAGAGCGCTACCCCCTGAACTTCCC
AGCCCTGTATTTTGTTTTTCATGCGGGAAGTACCAGCCACTCAGCTTCTCAGCCCACTTTTGTGTCAATG
ACGTGGACAGCGCTACAAACTGAACTTCCCAGCCCCGTTCATTGTTTTAAATTTGCGAAGCACCAGCCAC
TCAGCTTCCCAGCCCAATTTTGTGTCTATGACATGGACAGGGCTACCCACTGAACTTCCCAGCCCTGTTC
TTTTTTTTTCGCCCGGGAAAAGCCAGCCACTCAGCATCCCAGCCCAATTATGTGTCTATGACATGGACAG
CGCTAAAAAGTGAACTTCCCAGCTCTGTAAGATGTTTTAACGTGGGAAGCAGCAGCCACTCAGCTTGCCA
GCCCAATTTTTTGTCTATGACGTGGACAGCGCTACCCACTGAACTTCCCAACTCTGTAATTTGTTTTAAA
CGCGGGAAGTCCCAGCCACTGAGCTTCCCAGCACACTTTTGTGTCCATGACGTGGACTGCGCTACCCACT
GAACTTCCCAGCCCAGTTCTTTCTTTTTAACGCGGGAAGCGCCAGCCATTCACCTTTCAGGCTCAATTTT
GTGTCTATGACGACCACAGAGCTACCCACTGAACTTCCCAGCCCTGTTCTTTGTTTTTAACGCGGGAAGT
ACCAGCCATTCAGCTACGCAGCCCACTTTTGTGTCAATGACGTAGACAGCGCTACAAACTGAACTTCCCA
GCCCCGTTCATTGTCTTAAATGCGGGAAGTGCCAGCCACTCAGCTTCCCAGCCCAGTTCTGTGTCTATGA
CGAGGACAGAGCTATGAACTGAACTTCCCAACTCTGTAATTTGTTTTAAACTCGGGAAGTCCCAGCCACT
GAGCTTCCCAGTACACTTTTGTGTCAATGACGTGGACTGCGCTACCCACTGAACTTCCCAGCCCTGTTCT
TTTTTTTTTTTTCATGCGGGAAGAGCTGCCCACCGAGCCTCACAGCCCAATTTTGTGTCAATGACGTGGA
CAGCGCTACCCACTGAACTTCCCAGCCCAGTTCTTTCTTTTTTAACGCGGGAAGCGTCAGCCACTAACCT
TTCAGGCTCAATTTTGTGTCAATGACGTCGACAGTGCTACCCACTGAACTTCCCAGCCCTGTTCTTTTTT
TAACGCGGGAAGGGCCAGCCACTCAGCTTCCCAGCACACTTTTGTGTCTCTGACGTGGACAGCGCTACGA
ACTGAACTTCCCAGCCCCGTTCTCTATTTTTTTTAACGGGGAAAGCGCCAGCCACTCACCTTTCAGGCTC
AATTTTTGTCTATGACGTCGACAGGGCTACCCACTGAACTTCCCAGCCCTGTTCTTGGTTTTTACCCCTG
AAGTGCCAGCCACTCAGCTTCCCAGCCCCATTTTGTGTCTATGACATGTACAGCGCAACATACTGAACTC
CACAGCCCCCTTCGTAGTTTTTAACACTGGAAGCCACCGCCACTCAGCTTCCCACCCAATTTTGTGTCTA
TGACCTGGACAGCGCTACCCACTGAACTTCCCAGCCCTGCAGTTTGTTTTTAACGCGGGAAGTGTCAGCC
ACTCAGCTTCCCAGCCCACTTTTGTGTCAATGACGTGGATAGCGCTACCCACTGAACTTCCCAGCCCTGT
TCTTTGTTTTTATCCCGCGAAGTGCCAGCCACTCAGCTTCCCAACCCAATTTTGTGGCTATGACATGGAC
AGTGCTACCCACTGAGCTTCCCAGCCCCTTTCTTTGTTTGTAACGGGGAAGCGCCACCCACCCACTGGCC
CAGCTCCATTTTGTGTCTATGATGTGGGCAGCGCTACCCATTGAACTTCCCAGCCCCGTTCATTGTTTTA
AATGTGGGAAGTGCCAGCCACTCAGCTTCCCAGCCCAATTTTGTGTCTATGACATGGACAGCGCTACCCA
CTGAACTTCCCAACTCTGTAATTTGTTTTCAACGCGGGAAGTCCCAGCCACTGAGCTTCCCAGCACACGT
TTGTGTCCATGACGGGAACTGCGCTACCCACTGAACATCCCAGCCCAGTTCTTTCTTTTTAACGCGGGAA
GCACCAGCCACTCACCTTTCAGGCTCAATTTTGTGTCTATGACGACCACAGAGCTACCCACTGAACTTCC
CAGCCCTGTTCTTTGTTTTTAACAAGGGAAGTGCCAGCCACTCTGCTTCCCTGCCCCATTTTGTGTCTAT
GACATGTACAGCACAACCCAATGAAATGAACTCCACAACCCCCTTCGTTGTTTTTAACACTGGAAGCCAC
AGCCACTCAGCTTCCCACCCAATTTTGTGTCTATGACCTGGACCGCGCTACCCACTGAACCTCCCAGCCC
CGTTCTTTGTTTTTAACTTGGGAAGAGCTGCCCACCCAGCTTCCCAGCGCACTTTTGTGTCAATGATGTG
GACAGCACTACAAACTGAACTTCCCAGCCCTGTTCATTGTTTTAAATGCGGGAATTGCCAGCCACTCAGC
TTCCCAGCCCAATTTTGTGTCAATGACGTGGACAGCGCTACCCACTGAACTTCCCAGCCCTGTTCTTTCT
TTTTAAGGCAGGAAGAGCTGCCCACCCAGCTTCACAGCCCAATTTTCTGTCTATGACCTGGACAGTGCTA
CCCACTGAACTTCCCAGCCCAGTTCTTCCTTTTTAACGCAGGAAGCACCAGCCACTCACCTTCCCAGCTC
AATTTTGTGTCTATGACGTCGACAAAGCTACCCACTGAACTTCCCAGCCCTGTTCTTTGTTTTTATCCCG
GGAAGCAACAGCCACTCAGCTTCCCAGCCCAATTTTGTGTCTATGACCCGGACAGTGCTACCCACTGAAC
TTCCCAGCTTCGTTCTCTCTTTTTTTTAATGCTGGAAGCGCCACCCACCGTGCATCCTAGCCCAATTTTG
TGTCTATGACATGGACAGTGCTACCCACTGAACTTCCCAGTCCGTTCTTCGTTTTTAACAGGGGAATTGC
CACCCACCCAGCTGCCCAGCTCCATTTTGTGTCTATGACCGGACAGCGCTACCCACTGAACTCCCAGCCA
TGCATTTTGTTTGAACCGGGGAAGTGCCACCCATCCAGCTGCCCAGCTCCATTTTCTGTCTATGACGTGG
GCAGCGCTACCCACTGAACTTCCCAGCCATGCATTTTGTTTTGAACCGGGGAAGCGACAGCCACTCAGCT
TCCCAGCCCAATTTTGTGTCTATGATGTGGACAGTGCTACCCACTGAACTTCCCAGGCCAGTTCTTTGTT
TTTATGGAGGGAAGCACAATCCACCCAACTGACCAGCTCCCAATTTGTCTATGATGTGGACAGCACTACC
CACTGAACTTCCCATCCGCGATCTTTGTTTTTAAGAGGGGAAGCGCCACCCACCCAGCTGCCCAGCTCCA
TTTTCTATCTATGATGTGGACAGTGCTACTCACTGAAATTCCCAGCCCTGTTCTTCTTTTTTAATTTGGC
TAGCGACAGCCACTCATCTTCCCAGCCCAATTTTGTGTCTATGACATGGACAGCACAAGCCATTGAACTA
CCCAGCTTCTTTGTTTTTAAAAGGGGAAGCGGCAGCCACTCGGCTTCCCAGCCCACTTTTGTGTCAATGC
GAGGACAGCGCTACCCGCTTAACTTCCCACCCCTGCATTTTGTTTTTAACTTGGAAGAGCCGCCTACCAA
GCTGCCCAGCCCAATTTTGGGTCTATGACATGGACCGAGATACCCACTGAACGTCCCAGCCCCGATCTTT
CTTTCTAACGGGGGAAGCGCCAACCACCTAGCTGACCAACTCCATTTTGTGTCAATGACATGGAAGGCAG
TAACCACTGAACTTCCCAGACCTGTTCTTGATTTTTAACGGGGGAAGCAACACCCACCAGGCTGCCCATC
TCCATTGTGTGTCTATGACGTGGACAGTGGTACACACTGAACTTCCCACCCCTTTCTTTGTTTTTAACGT
GGGAAACGCCACCCACTCAGCTGACCAACTCCATTTGGTTTCTATGACGTGGACAGCGCTACCCACTGAA
CTTCCCAGCAGCGTTCTTTTTTTTTAACTCGGGAAGAGCCAACCACTCAGCTTCCCAGCCCAATTTACTG
TCTATGACGTGGACAGCGCTACCCACTGAACTTGCCATCCCTGTTCTTTGTTTTTAACTTGGGAAACGCC
AGCCACTTAGCTTCCCAGCCAAATGTTGTGTCAATGACTGGACAGCGCTACCCACTGAACTTCACAGCCT
CGTTCTTTGCTTTAAATTCGGGAGGGCCACCCAACCAGCTGCCCATATCTACTTTCTGTATGTGATGTGG
ACTGCGCTACCCACTGAACTTCCCAGTCCCCTTCATTGTTTTTAACGGGGGAAGCGCCAGCCATTCAGAA
TCCCAGCCCAATTTTGTGTCTATGACGTGGACAGTGTTACCCACTGAATTTCCCAGCCCGGTTCCTGGCT
TTTAACTCGGGAAGCGCCACCCACCCAACTGACCAGCTCCATTTTGGGTCGATGACATGGAAAGCGGTAA
CCAGTGAACATCCCAGCCCGGTGCTTTGTTTTTAACCAGGGAAGTGCCAGCCACTCAGATTCCCAGCCCA
ATTTTGAGTCTAAGATGTGGACAGCGCTGCGCACTGAACTTCCCAGCCCCATTCTTTGTTTTTAACTCGG
GAAGCGCCACCCACCGAGCTGATCAGCTGCATTTTGTGTCTTTGACGTGGACAGTGCTACCCATTGAACT
ACCCAGCACCGTTTTTTGTTTTTAATGCGGGACGTGCCAGCCACTCAGTTTCACAGCACAATTTTGTGTC
TATGACGTGGAAAGCGCTACTCACTGAACTTCCCAGCCCCGATCTTTGTTTTTAACAACCGAAGCGCCAG
CCACCCTGCTGACCTGCGCCAGTTTGTGTCTATGACGTGGACAGCGCTACCCACTGAACTTCCCAGCCTC
CTTCATTGTGTTTAACTCGGGAAGCGCCACATACCCAGCTGCCCGACTCCATTTTGTGTCTAGGACATGG
ACAGCGCTACCCACTGAACTTCCAGCCCCGTTGTTTGTCTTTAACGGGGGAAGGACCACCCAACCAGCTG
CCCAGCCCAATTTTTTGTCTATGACCTGGACAGCGCTACCCACTGAACTTCCCAGCCCCCTTGTTTGTTT
TGAATTTGGGAAGAGCCACCCACCCAGCTGCCCAGCTCCATTTTGTGTCTATGACATGGACAGCACTACC
CCCTGAACTTCCCAGCACATTTCTTTGTTTTTAACTTGGCACGAGCCGCCCACCGAGCTGCCCAGCCCAA
TTTTTGTCTAGGACGTGGACTGCGCTACCCAGTGAACTTCCCAGCCCCATTCTTTGTGTTTACCTTGGGA
GGAGACGCCCACCAAGCTGCCCTGCCCAATTTTGTGTCTATGACATGGTCCTTGTTACCCACTGAACTTC
CTAGACCCCTTCATTGTTTTTAACGCGGGAAGCGCCACCCACCAGGCACCCAGGTCCATTGTGTGTCTAT
GACGTGGACAGTGCTACACACTGGCCTTCCCAGCCCCGTTCTTTGCTTTCAACGCGGGAAGCGCCAGCCA
CTCACCTTCCCAGCTCAGTTTTGTTTCTATGACGTGGACAGCGCAACCCACTGAACTTCCCAGCCCAGTT
CTTTGTTTTTAACCCGGGAAGTGAAAGCCACTCAGCTTCCCAGCCCAATTTTGTGTCTATGACGTGGACA
GCACTACCCACTGAACTTCCCAGCCCTTTCTTTTCTTTTCAGCCGGGAAAAGCCAGCCACTCAGCTTCCC
ACACACAATTTTGTGTCTATGATGTGGACAGCGCTACGACCCTGAACTTCCCAGTCCTGTTCTTTGTTTT
AAACACGGTGAGTCCCAGCCACTCAGCTTCCCAGCCCAATTTTGTGTGAATGACGTGGACTGCGCTACCC
ACAGAACTTCCCAGCCGAGTTCTTTTTTTTTTTCATGCAGGAAGAACTAGTCACCCAGCCGCACAGCCCA
ATTAGGTGTCTATGACATGGACAGCACAACCCACAGAAATTTCCAGCCCCGTTCTTTTTTTTTTTTCTCC
CGGGAAGGGCCAGACATTCAGCTTCCCAACACAATTTTGTGTCAATTACGTGGACAGCGATACCCACTGA
ACTTCCCAGCCCTGTTCTTATTTTTTCACCTGGGAAGGGCCAGCCACTCAGCTTCCCAACACAATTTTGT
GTCTATGACGTGATCAGTGCTACCCACTGAACTTCCCAGCCCTGTTCTTTTTTTTTTCACCTGGGAAGGG
CCAGCCACTCAGCTTCCCAGCCCCATTTTGTGTCTATGACGTGGACAGCGCTACCCACTGAACTTCCCAG
CCCAGTTCTTTGTTTTTAACTTGGAAAGAGCTGCCCACCCAGCTTCCCAGTCCCATTTTGTTTCTAGGAC
GTGGACAGCACAACCCACTGAACTTCCCAGCACTGCATTTTGTTTTTATCGCGGGGAGTGCCAGGCACTC
AGCTTCCCAGCCCAATTTTGTGTCTATGACGTGGACAGCGCTACCCAATGAACTTCCCAGCCCTGCTCTT
TATTTAAAACAAGGGAATCGCACCCCACACAGCAGCCACGCTCAATTTTTTGTCTATGACGTGCACAGCG
CTACCCACTGAACTTCTCAGCCCCTTTCTTTGTTTTTAACGCGGGAAGGGCCACCCAACCAGCTGCCCAG
CTCCACTTTCTGTATATGATGTGGACTGCGCTACCCACTGAGCCTCCCAGCCCCCTTCATTGTTTTTAAC
GGGGGAAGCTCCAGCCACTGAGCTTCCCACCCCAATTTTTTGTCTAAGCCCTGAATAGCGCTACCCACTG
AACTACACAGCCCCCTTTTTTGTATTTAACGTGGGAGGGGCCACCCACCCAGCTGCCCAGCTCCATTTTG
TGTCTATGACCTGGACAGTACTACCCACTGAACTGTCCAGCCCTGTTCTTTGTTTCTAACACGGAAAGTG
CCCGCCACTGAGCTTCCCAGCCCCATTTTGAGTCTATGACATGTACAGCGCAACCTACTGAACTCCACAG
CCCCCTTCGTAGTTTTTAACACTGGAAGCGACAGCCACTCAGCTTCCCAGCCCAATTTTCTGTCTATGAC
CTGGACCGCGCTACCCACTGAACTTCCCAGCCCCGTTCTTTGTTTTCAATGCGGGAAGCGCCACCCACCC
TGCTTCCCAGCGCACTTTTGTGTCTATGACATGGACAGCGCTACCCACTGAACTTCCCAGCCCCGTTCTT
CCTTTTTAACGGGGAAATTGCCACCCACCCAGCTTCCCAGCCCAATTTTGTGTCTATGACCGGGACAGCG
CTACCCACTGAACTTCCCAGCCATGCATTTTGTTTTTAACACAGGAAGTGCCAGCCACTTAGCTTCCCAG
CCCACTTTTGCGTCAATGACGTGGACAGCGCTACCCACTGAACTTCCCAGCCCCGTTCTTTGCTTTTATC
GCATGAAGCGACAGCCATTCAGCTTCCCAGTCCATTTTGATGTCTATCATGTGGACAGCCCTACCTACTA
AACTTCCCAGCCCCTTTAATTGTTTTTAATGGGGGAAGCGCCACCCATCCAGCTGCCCAGCTCCATTTTC
TGCCTATGACGTGGGCAGCGCTACTCACTGAACTTCCCAGCCCTGTTCTTTTTTAATTTGGGAAGGGACA
GCAACTCATCTTCCCAGCCCAATTTTGTGTCTAACACGTGGACAGCGATGCTCACTGAACTTCCCAGCCC
CGTTCTTTGTTTTTAAGGTGGGAAGCAAAACCCACCCAGCTGCCCAGCTCCATTTTGTGTCTATGACCTG
GACAGCACAACACAATGAACTTCCCAGCCCCGTTCTTTGTTTTTAAGGTGGGAAGCAAAACCCACCCAGC
TGACCAGCTCCATTTTCTGTCTATGATGTGGACAGCGCTACCCACTGAACTTCCCAGCCCCCTTGTTTGT
TTTTAACCGGGGAAGCAGGACCCACCCAGCTCCTCATCTTTATTTTGTGTCTATGACGTGGACAGCGCTA
CCCACGGAACTTCCCAGCCCCGTTCTTTGTTTTTAACGGGGGAAGCACCACCCACCCGGCAGCCCAGCCC
AGTTTTGTTACTATGACGTTGAGCCCTACCTACTGAACTTCACAGCCCTGTTCTTTGTTTTTTCCGGGGA
AGCGCAACCCACACAGCTTCCCGTCTCCATTTTGTCTATGACATCAACAGGGGAACCCGATGAACTTCCC
AGCTCCGATCTTTATTTTTAACTGGGGAAGCGCCAGCCACTCACCTTTCAGGCTCAATTTTGTGTCTATG
ACGTAGACAGGGCTACCCACTGAACTTCCCAGCCCTGTTCTTTGTTTTTAACGTGGGAAGAGCTGTCCAC
CCAGTTGCCCAGCCGTTTTGAGTCTATGACGTGGACAGCGCTACCCACTGAACTTCCAAGCCCCGTTCTT
TTTTTTTAACCCGGGAAGGGCCAGCCACTGAGCTTCCCAGCCCAATTTTGTGTCTATGACACGGACAGCG
CAAACAATTGAACTTTCCAGCCCCATTCTTTGTTTTTAACAGGGGAAGTGCCAGCCACTCAGCTTCCCAG
CCCACTTTTGTGTCAATGACGTGGACAACGCTACCCACTGAACTTCACAGCCAAGTTCTTTGTTTTTTAC
CGCGGGAAGCGCCAGTTACTCAGCTTCCCAGCCCACATCTGTGTCTATGAAGTGGACAGCGATACCCACT
GAACTTCCCAGCCCTGTTCATTGTTTTTGACTCGGGAAGCGACAGCCACTCAGCCTCCCACCACAATTTT
GTGTCTATGACGTGGACAGCGCTACCCACTGAACTTGCCAACCCTGTTCTTTCTTTTGTTCGCCGGAAGC
GCCACCCACTCAGCTTCCCAACACAATTTTGTGTCTATGACGTGGACAGCGCTACCCACTGAACTTCCCA
GCCCAGTTCTTTGTTTTTAACTTGGAAAGAGCTGCCCACCCAGCTTCCCAGTCCCATTTTGTTTCTATGA
CGTGGACAGCACAACCCACTGAACTTCCCAGCACTGCATTTTGTTTTTATCGCGGGAAGTGCCAGGCACT
CAGCTTCCCAGCCCAATTTTGTGTCTATGACGTGGACAGCGCTACCCAATGAACTTCCCAGCCCTGCTCT
TTATTTAAAACAAGGGAATCGCACCCCACACAGCAGCCACGCTCAATTTTTTGTCTATGACGTGCACAGC
GCTACCCACTGAACTTCTCAGCCCCTTTCTTTGTTTTTAACGCGGGAAGGGCCACCCAACCAGCTGCCCA
GCTCCACTTTCTGTATATGATGTGGACTGCGCTACCCACTGAGCTTCCCAGCCCCCTTCATTGTTTTTAA
CGGGGGAAGCTCCAGCCACTGAGCTTCCCACCCCAATTTTTTGTCTAAGCCCTGAATAGCGCTACCCACT
GAACTACACAGCCCCCTTTTTTGTATTTAACGTGGGAGGGGCCACGACCCAGCTGCCCAGCTCCATTTTG
TGTCTATGACCTGGACAGTGTTACCCAATGAACTTCCCAGCCCCGTTCTTTGCTTTTAACCCGGAAAGCG
CCAGCCACTCAGGCTCCCAGCCCACTTTTGTGTCTATGACCTGGACCGCGCTACCCACTGAACTTCCCAG
CCCCGTTCTTTGTTTTCAATGCGGGAAGCGCCACCCACCCTGCTTCCCAGCGTACTTTTGTGTCTATGAC
ATGGACAGCGCTACCCACTGAACTTACCAGCCCCGTTCTTCGTTTTTAACGGGGGAATTGCCACCCACCC
AGCTTCCCAGCCCAATTTTGTGTCTATGACCGGGACAGCGCTACCCACTGAACTTCCCAGCCATGCATTT
TGTTTTTAAGGCAGGAAGTGCCAGCCACTTAGCTTCCCAGCCCACTTTTGCATCAATGACGTGGACAGCG
CTACCCACTGGACTTCCCAGCCCTGCTCTTTTTTTTAAGACGGGAAGAGCTGCCCACCCAGCTTCACAGC
CCAATTTTGTGTCTAGGACGAGGACAGTTCTACCCACTGAACTCCCCAGCCCTGTTCTTTCTTTTTAACA
CTGGAAGCGTCAGCCACTCACCTTTCATGCTCAATTTTGTGTCAATGACGTCGACAGAGCTACCTACTGA
ACTGTCCATCCCTGTTCTTTGTTTCTAACACGGAAAGTGCCCGCCACTGAGCTTCCCAGCCCCATTTTGT
GTCTATGACATGTACAGTGCAACCTACTGAACTCCACAGCCCCCTTCGTAGTTTTTAACACTGGAAGCGA
CAGCCACTCAGCATCCCAGCCCAATTTTGTGTCTATGACCTGGACCGCGCTACCCACTGAACTTCCCAGC
CCCGTTCTTTGTTTTCAATGCGGGAAGCGCCACCCACCCTGCTTCCCAGCCCAATTTTGTGTCTATGACC
GGGACAGCGCTACCCACTGAACTTCCCAGCCCTGTTCTTTTGTGTTAGCCCAGGAATGGCTAGCCACTCA
TCTTCCCAGCCCAATTTTGTATCTATGAAGGGGACAGCGCTACAAAGTGAACTTCCCAGCTCTGTAATTT
GTTTTAAACTCGGGAAGTCCCAGCCACTCACCTTCCCAGCCCACTTTTGTGTCAATGACGTGGACAGCGC
TACCCACTGAACTTCCCAGCCATGCATTTTGTTTTTAACGCAGGAAATGCCAGCCACTCAGCTTCCCAGC
CCAATTTTGTCTCTATGACTTGGACAGCGCTATCCACTGAACTTCCCAGCCCCGTTTCTTGTTTTTAACG
CGGAAGCACCACCCACCCTGCATCCCAGCCCAATTTTGTGTCTATGACATGGACAGTGCTACCCACTGAA
CTTCCCAGTCCGTTCTTCGTTTTTAAAAGGGGAAGCGGCAGCCACTCGGCTTCCCAGCCCACTTTTGTGT
AAATGCGAGGACAGCGCTACCCGCTTAACTTCCCAGCCCTGCATTTTGTTTTTCAAGCGGGAAGGGCCAG
CCACTCAGCTTCCCAGCACACTTTTGTGTCTCTGACGTGGACAGCGCTACGAACTGAACTTCCCACCCCC
GTTCTAAATTTTTTTAACGGGGGAAGCGCCAACCACTCACCTTTCAGGCTCAATTTTGTGTCTATGACGT
CGACAGGGCTACCCACTGAACTTCCCAGCCCTGTTCTTAGTTTTTACCCCTGTAGTGCCAGCCACTCAGC
TCTCCAGCCCCATTTTGTTGCTATGACATGTACAGCGCAACCTACTGAACTCCACAGCCCCCTTCATAGT
TTTTAACACTGGAAGCGACAGCCACTCAGCTTCCCAGCCCAATTTTGTGTCTATGACCTGGACCACGCTA
CCCACTGAACTTCGCAGCAGAGTTCTCTGTTTTTAACGCGGGAAGGGCCACTAACCCTGCATCCCAGCCC
AATTTTGTGTCGATGATGGGGACAGCGCTACCCACTGAACTTCCCAGCCCCTTTCTTTGTTTTTAACGGG
GTAAGCGCCACCCACCCAGCTGCCCTGCTCCATTTTGTGTCTATGACGGGGACAGCGCTACCCACTGAAC
TTCCCAGCCATGCATTTTGTTTTTCACGCGGGAAGGGCCAGCCACTCAGCTTCCCAGCACACTTTTGTGT
CTCTGACCTGGACAGCGCTACGAACTGAACTTCCCAGCCCCGTTCTCTATTTTTTTAACGGGGGAAGCGC
CAGCCACTCACCTTTCAGGCTCAATTTTGTGTCTATGACATCGACAGGGCTACCCACTGAACTTCCCAGC
CCTGTTCTTAATTTTTACCCCTGAAGTGCCAGCCACTCAGCTTCCCAGCCCCATTTTGTGTCTATGACAT
GTACAGCGCAACCTACTGAACTCCACAGCCCCCTTCGTAGTTTTTAACACTGGAAGCGACAGCCACTCAG
CTTCCCACCCAATTTTGTGTCTATGACCTGGACAGCGCTACCCACTGAACTTCCCAGCCCTGTTCTTTGT
TTTTATCCCGGAAAGTGCCAGCCACTCAGCTTCCCAGCCCAATTTTGTGGCTATGACATGGACAGTGCTA
CCCACTGAACATCCCAGCCCCTTTCTTTGTTTGTAACGGGGTAGCGCCACCCACCCACCGGCCCAGCTCC
ATTTTGTGTCTATGATGTGGACAGCGCTACCCACTGAACTTCCAAGCCCCTTTCTTTTTATTAATGCGGG
AGGCGACAGCCACTCATCTTCCCCGCCCAATTTTGTGTCTTTGACGTGGAGATCGCTACCCCCTGAACTT
CCCAGCCCTGTATTTTGTTTTTCATGTGGGAAGTACCATCCACTCAGCTTCTCAGCCCACTTTTGTGTCA
ATGACGTGGACAGCGCTACAAACTGAACTTCCCAGCCCCGTTCATTGTTTTAAATGCGGGAAGTGCCAGC
CACTCAGCTTCCCAGCCCAATTTTGTGTCTATGACATGGACAGCGCTACCCACTGAACTTCCCAGCCCTG
TTCTTTCTTTTTAAGGCGGGAAGAGATGCCCACCCAGCTTCACAGCCCAATTTTGTGTCTTAAACGTGGA
CAGTGCTACCCACTGAACTTCCCAGCCCAGTTCTTTCTTTTTAACCTGGGAAGCTCCAGCCACTCACCTT
TCAGGCTCAATTTTGTGTCTATGACGTCGACAGAGCTACCCACTGAACTTCCCAGCCCTGTTCTTTGTTT
TTAACCCAGGAAGTGCCAGCCACTCAGCTTCCCAGCCCCATTTTGTGTCTATGACGTGGACAGCACAACC
CACTGAACTTCCCAGCTCTTCGTTGTTTTTGACTCGGGAAGCGACAGCCACTCAGCTTCCCAGTCCATTT
TGGTGTCTATCATGTGGACAGCACTACCCTTAGAACTTCCCAGCCCCGTTAGTTATTTTCAACCCGGGAA
GCGCCACCCACACAGCTGACCAGCTCCATTTTGTGGCTATGATGTGGACAGCGCAACCCACTGTACTTCC
CAGTCCTGTTCGTTGTTTTTAACGGGGGAAGCGCCACCCATCCAGCCGCCCAGCTCCATTTTTTGTCAAT
TACATGGACAGTGCTACCCACTGAACTTCCCAGCCCCGTTCTTTGCTTTTATCGCATGAAGCGAAAGCCA
TTCAGCTTCCCAGTCCATTTTGATGTCTATCATGTGGACAGCACTACCCTTAGAACTTCCCAGCCCTGTT
AGTTATTTTCAACCCGGAAAGTGCCACCCACCAAGCTGACAAGCCCCATTTTGTGTCTATGACGTAGACA
GCGCTACCCACTGAACTTCCCAGCCCTGTTCTTTCTTTTTAAGGCGGGAAGAGCTGCCCACCCAGCTTCA
CAGCCCAATTTTGTGTCTATGACCTGGACAGTGTTACCCACTGAACTTCCCAGCTTCGTTCTCTCTTTTT
AACGCTGGAAGCGCCACCGACCCTGCATCCCAGCCCAATTTTGTGTCTATGACGTGGACAGTGCTACCCA
CTGAACTTCCCAGCCCCTTTCATTGTTTTTAACGAGGGAAGCGCCACCCATCCAGCTGCCCAGCTCCATT
TTCTGTCTATGACGTGGGCAGCGCTACTCACTGAACTTCCCAGCCCTGTTCTGTTTTAATTTGGGAAGCG
ACAGCAACTCATCTTTCCAGCCCATTTTTGTGTCTGTGACATGGACAGCGCAAACCGTTGAACTTCCCAG
CCCCACCTATTCTTTGTTTTTAAAAGGTGAACCGGCAACCACTCAGCTTCCCAGCCCACTTTTGTTTCAA
TGACTTGGACAGCGATACCCACTTAACTTCCCAGCACTGCATTTTTTTTCAAGCGGGAAGTGCCATCCAC
TCAGCTTCCCAGCCCACTTTTGTGTCAATGACGTGGACGGCGCTACCCACTGAACTTCCCAGCCCTGTTC
TTTGTTTGTAACGCGGGAAGCGCCAGCCACTCTCCTTCCTAACTCAATTTTGCGTCTATGACATGCACAG
CGCAGCCCATTGAACTCCCCAGCCCCCTTCGTTGTTTTCAACACTGGAAGCGACAGTCACTCAGCTTCAA
ACCCCAACTTTGTGTCTATGACCTGGACGGGGCAACCCACTGAACTTCCCAGCCACGTTCTTTCTTTTGA
ACGCGGGAAGCGCCAGCCACTCAAGTTCCAGCCCAATTTTGTGTCTATGTCGTAGACAGCGCTTCCCACT
GAACTTTCCAGCCCTGTTCTTTGTTTTTAACGCGGGAAGCACAAGCCACTCATCTTCCCAGCCCAATTTT
GAGTCTATGACGTGGACAGCGCTACCCACTGAACTTCCAAGCCCCGTTCTTTTTTTTTAACCCGGGAAGG
GCCAGCCACTGAGCTTCCCAGCCCAATTTTGTGTCTATGACACGGACAGCGCAAACAATTGAACTTCCCA
GCCCCATTCTTTGTTTTTAACAGGGGAAGTGCCAGCCACTCAGCTTCCCAGCCCACTTTTGTGTCAATGA
CGTGGACAACGCTACCCACTGAACTTCACAGCCAAGTTCTTTGTTTTTTACCGCGGGAAGCGCCAGTTAC
TCAGCTTCCCACCCCACATCTGTGTCTATGAAGTGGACAGCGATACCCACTGAACTTCCCAGCCCTGTTC
ATTGTTTTTGACTCGGGAAGCGACAGCCACTCAGCCTCCCACCACAATTTTGTGTCTATGACGTGGACAG
CGCTACCCACTGAACTTGCCAACCCTGTTCTTTCTTTTGTTCGCGGGAAGCGCCACCCACTCAGCTTCCC
AACACAATTTTGTGTCTATGACGTGATCAGTGCTACCCACTGAACTTCCCAGCCCTGTTCTTTTTTTTTT
CACCTGTGAAGGGCCAGCCACTCAGCTTCGCAGCCCAATTTTGTGTCTATGACATGAACAGCCCAAACCA
TTGAACTTCCCAGCCCTGTCCTTTGTTTTTAACGGGGGAAGCAGCAGCAACTCAGCTTCCCCTCCCCCCC
AATTTTCAGGCTATGACGTGGACAGCAATACCCACTGAACTTCCCAGGCTGTTCTTTTTTTTTTAACCCG
GGAAGTGCCAGTCACTCAGCTTCCCATCCCATTTTTGTGTCTATGACGTGGACAGCGCTACCCACTGAAC
TTCCCAGCCCAGTTCTTTGTTTTTAAATTGGAAAGAGCTGCCCACCCAGCTTCCCAGCCCAATTTTGTGT
CTATGACGTGGACAGCGCTACCCAGTGAACTTCCCAGCCCCGTTCATCTTTTTTACTCGGGAAGCGCCAG
CCACTCAGATTCCCAGACCAATATTTTTCTATGGTGTGGACAGCGCTACCCACTGAACTTCCTAGCCCTC
TTCTTTGTTTCTATCTCGGGAAGCGCCAGCCACTCAGCTTCCTAGCCCAATTTTGCGTCTAAGAAGGGGA
GACTGCAACCCACTGAACTTCCCAGCCCCGTTCTTTGTTTTTAAAAGGGGAAGCGCCACCCACCCAGCGG
CCCAGTTCCATTTTGTGTCTAAACCCTGGACAGTGCTACCCATGGAACTTCCCAGCCCCGTTCCATGTTT
TTAACGCGGAAGCGCCAGCCACTCACCTACCCAGCTCCATTTTGTGTCTATGACGTGGACAGCGCTACCC
ACTGAACTCCCCAGCCCTGTATTTTGTTTTTCACGCGGGAAGTGCCAGCCACTCAGCTTCCCAGCCCACT
TTTGTGTCAATGATGTGGCCAGTGCTACCCACTGAACTTCCCAGCCCTGTTCTTTTTTTTTTAACCCGGG
AAGGGCCAGCCACTCAGCTTCCCAACCCAATTTTGTGTCTTTGACGTTTACAGCGCTACCCACTGAACTT
CCCAGCCCAGTTCTTTGTTTTTAACTTGGAAAGAGCTGCCCACCCAGCTTCCCAGCCCAATTTTGAGTCT
ATGAAGTGGACAGCGCTACCCACTGAACTTCCCAGCCCTGTTCTATTTTTCTTAACCCGGGAAGGTCCAC
CCACACACCTTGCCTACCCCATTTTGTGGCTATAATGTGGACTGCGCTACCCATTGAGCTTCCCAGCCTT
GTTGTTTCTTTTTAACGCGGGAAGGGCCAGCCACTCAGCTTCCCTGCCCACATTTCTGTCTATGACGCGG
ACAGCGCTACCCACTAAACTTAAAAGCCGCGATCTTTTTTTTAACCCGGGAAGGGCCAGCCACTCAGCTT
CGAAACCCAATTTTGTGTCTAAGACATGAACAGCGCAAACTATTGAACTTCCCAGCCCCGTTCTTTGTTT
TTAACCGGGGAAGCGCCACCCACCCAGCTGCCCAGCTGCATTTTCTGTCTATGACGTGGACAGCGCTAGC
CATTGAAATTCCAAGTCCTCTTCTTCTTTTTTAATGCGGGTAGCGACAGACACTCATCTTCCCTGCCCAC
TTTTGTGTCAGTGATGTGGACAGCGCTACCCACTGAACTTCCCAGCCCTGTATTTTGTTTTTCACGCGGG
AAGTGCCAGCGACTCAGCTTCCCAGCCCACTTTTGTGTCAATGACGTGGACAGCGCTACCCACTGACCTT
CCCAGCCGTGTTCTTTTTTTTTTTAACCCGGGAAGGGCCAGCCACTCAGCTTCGCAGCCCAATTTTGTGT
CTATGACATGAACAGCCCAAACCATTGAACTTCCCAGCCCAGTCCTTCGTTTTTAACGGGGGAAGCGGCA
GCAACTCAGCTTCCCCTCCCCCCCCCAATTTTCAGTCTATGACGTGGACGGGAATACCCACTGAACTTCC
CAGGCTGTTCTTTTTTTTTTAACCCGGGAAGTGCCAGCCACTCAGCATCCCAGCCCAATTATGTGTCTAT
GACATGTACAGCGCAACCCAATGAACTCCACAGCCCCCTTCGTTGTTTTTAACACTGGAAGCCACAGCCA
CTCAGCTTCCCAGCCCAATTTTGTGTCTATGACCTGGACCTCGCTGCCCACTGAACTTCCCAGCCCCGTT
CTTTGTTTTTAACTTGGAAAGAGCTGTCCACCCAGCTTCCCAGCGCATATTTGTGTCAATGACGTGGACA
GCGCTACCCACTGAACTGCCCAGACCTGTTCTTTCTTTTTGACGCGGGAAGCCTCAGCCACTCACCTTTC
AGGCTCAATTTTGTGTCTATGACGTCCACAGAGCTACCCACTGAACTGTCCAGCCCTGTTCTTTGTTTCT
AACACGGAAAGTGCCCACCACTGAGCTTCCCAGCCCCATTTTGTGTCTATGACATGTACAGCGCAACCTA
CTGAACTCCACAGCCCCCTTCGTAGTTTTTAACACTGGAAGCGACATCCACTCAGCTTCCAGCCCAATTT
TGTGTCTATGACCTGGACCGCGCTACCTACTGAACCTCCCTGCCTCGTTCTTTGTTTTTAACTTGGGAAG
AGCTGCCCACCCAGCTTCCCAGCGCACTTTTGTGTCTATGACATGGACAGGGCTACCCACTGAACTTCCC
AGCCCTGTTCTTTGTTTATAACCCGGGAAGTGCCCGCCACTCACCTTCCCAGCCCAATTTTGTGTCTATG
ACCTGGACCGCGCTACCCACTGAACTTACCAGCAGAGTTCTCTGTTTTTAACGCGGGAAGGGCCACTGAC
CCTGCATCCCAGCCCAATTTTGTGTCGATGATATGGACAGTGCTACCCACTGAACTTCCCAGCCCCTCTC
TTTGTTTTTAACGGGGGGAAGCGCCACCCACCCAGTGGACGAGCTCCATTTTGTGTCTACTATGTGGACA
GGGCTACCCAGTGAACTTCCCAGCCCCTTCCTTTGTTTTTAACGGGGTAAGCGCCACCCACCCAGCTGCC
CAGCTCCATTTTGTGTCTATGACGGGGACAGCGCTACCCACTGAACTTCCCAGCCATGCATTTTGTTTTT
CACGCGGGAAGGGCCAGCCACTCAGCTTCCCAGCACACTTTTGTGTCTCTGACGTGGACAGCGCTACGAA
CTGAACTTCCCAGCCCCGTTCTATATTTTTTTAACGGGGGAAGCGCCAGCCACTCACCTTTCAGGCTCAA
TTTTGTGTCTATGACGTCGACAGGGCTACCCACTGAACTTCCCAGCCCTGTTCTTTTTTTCTAACCCGGG
AAGCGACAGCCACTCAGTTTCCCAGCCCCATTTTGTGTCTATGAGCTGGACAGGCCTACACACTGAACTT
CCCAGTCCTGTTCTTTTTTTTTTTTAAGCCCTCTAGGGCCAGCCACTCACCATCCCAGCTCGATTTTGTG
TCTATGACCTGAAAGCGCTACCCACTTAACTTCCCAGCCCGGTTCTTTGTTTTTAACGCGGGAGGCGCCA
GACACTCAGGTTCCCAGCTCAATTTTGTGTCTATTACATGGACAGAGCAACCCATTGAACATCCCTGCCT
GGGTCTTGTTTTCAAAGGGGAAGCGCCACCCACCAGGCTGCAAGCTCCATTTTGTGTCTATGACGTAGAC
AGCGGTACCCACTGAACTCCCCAGCCCCGTTCTTTGTTTTTAACCGGGGAAGCGCCACCCACCCAGCTGC
CCAGCTCCATTTTGTTTCTATGATGTGGACAGTGCTACCCACTGAACTTCCCAGCCCTGTTCTTTTTTTT
TAATGCGGGAGGCGACAGCCACTCATCTTCCCAGCCCAATTTTGTGTCTATGACACGGACAGCACAACCC
ACAGAACTTCCCAGCCCTGTTCTTTTTTTTTAACCCGGGAAGGGCCAGACACTCACCTTTCCAGCCCCAT
TTTGTGTCTATGATTTGGACTGCGATACCCACTGAACTTCCCAGTCCCATTCTTTGTTTTTAACGTGGGA
AACGCCACCCACCCAGCTGCCCAGCTCCATTTTCCGTCTATGACGTGGACAATGCTGCCCCCTGAACTTC
CCAGCCCACTTCATATATTTTAACGGGGGAATCGCCAGCCACCCAGCTTTCCAGCCGTATTTTGTGTTAT
GATGTGGACTGCACTACCAATTGAACTTCCCAGCCCCATTCTTTGCTTTTAAAGCTGGAAGTGCCATCCC
CTTACCTTCCCAGTCCATTCTGGTGTCTATGAGGTGGACAGCGCTACCCACTGAACTTCCCAGTCTGGTT
CTTTGTTTTTAACGCAGGAAGAGCAGCCCACACAGCTGCCCAGCCCAATTTTGTGTCTATGATGTGGACA
GCGCTACCCACTGAACTTCCCAGCCCTGTTCCTTGTTTTTAACCTGGGAAGTGCCAACCACTCAGCATCC
CAGTACAATTTTGTGTCTATGACTTTGACAGGGCTACCCACTGAACTTCCCAGCCCCGTTCTTTGTTTTT
AACTCGGGAAGCGCCACCCAACCAGCTGGCCAGCTCCACTTTATGTATATGACGTGGACAGCGCTACCCC
CTGAACTTCCCAGGCCAGTTCTTTGTTTTTATGGAGGGAAGCACCACCCAGCAAACTGACCAGCTCCCAA
TTTGTCTATGACGTGGACAGCGCTACCCACTGAACTTCCCAGCCCCGTTCTTTGTTTTTAACGCAGGAAG
CGTCACCCACCCAGCTGACCATCCCCATTTCGGGTCTATGAGGTGGACAGCAAAACCCACTGAACTTCCT
TGCCCCGTCCTTTTTTTTTAATGCGGGAAGTGCAGGCTACTGAGCTTCCCAGTCCAATTTTGCGTCTATG
ACATGGACAGCTCTACCCACTGAACTTCCCAGTCCCGTTCTTTGTTTTTAACGGGATAGCGCCACCCACC
CAGCTGCCCAGTACCATTTTGTGTCTATGACTTGGACAGCGCTACCCACTGAACTTCCCAGCCCCGTTCT
TTTTTTTTAACGGGATAGCGCCACCCACCCAGCTGCCCAGTACCATTTTGTGTCTATGACTTGGACAGCG
CTACCCACTGAACTTCCCAGCTCGTTCTTTGTTTTTACGCGGGAAGCGCCAGCCGCTCAGCTTCTTAGGC
CAATTTTGTGTCTATTACGTGGACAGCGAAAGCCACTGAACTTCTCTGCCCCACTCTTTTTTTTTTTAAT
GTGGGAAGCGCCAGCCACTGAGTTTCCCAGCTCCATTTTGTGTCTATGACATGGACAATGCTACCCACTG
AACATCCCAGCCCTGTTCTTTGTTTTTAACTCGGAAAGTGCCACCCACCCAGCTGCCCAGCCCCATTTTG
TGTGTATGACTGGGACAGCGCTACCCACTGAACTTCCTATCCCCGTTCTTTGTTTTTAACCTGGGAATCG
CCACCCACCTGACCAGCTCCATTTTGGGTCTATGAGGTGGACAGCAAAACCCATTGAACTTCCCTGCCCC
GTTCTTTTTTTGAATGCGGGAAGCGCCATCCACTGAGCTTCCCAGCCTAATTTTGGGTCTATGACATGGA
CAGCTCTACCCACTGAACTTCCCATCCCTGTTCTTTGATTTTAACGGGATAGCGCCACCCACCCAGCTGC
CCAGTACCATTTTGTGTCTATGACTTGGACAGCGCTACCCACTGAACTTCCAGTCGGGTCTTTGTTTTTA
ACGCAGGAAGAGCCGCCCACACAGCTGCCCAGCCCAATTTTGTGTCTAGGACGTGGACAGCACTACCCAC
TGAACTTCACAGCCAAGTTATTTGTTTTTAACAGGGGAAGTGCCATCCACCCAGCTGCCCAGCTCCATTT
TGTGTCTCAGACGTGGACAGTGCTACCCACTGAACTTCCCAGCACCGTTCTTTGCTTTTAACGCGGGAAG
CGCCAGTCACTCAGTTTCCCAGACCATTTTGGGGTCTATGATGTGGACAGCGCTACCCACTGAACTTCCC
AGCCCTGTTCGTTGTTTTTTACTCGGGAAGCGCCAACCACTTAGCTTCCCAGCACAATTTTTTGTCTATG
ACGTGGACAGTGCTACTCACTGAAATTTCCATCCCCGTTCTTTGTTTCTAATGGGGGAAGCGCTACCCAC
ACAGCTGACCAGCTCCATTTTGTGTCTATGACATGGACAGCACTATCCACTGAACTTCCCAGCCCGTTCT
TTGTTTTTAACGCGGGAAGCGCCACCAACCCCCCAGCTCCATTTTGTGTCTGTGACGTGGACAGCGAAAC
CCACTGAACTTCCCAGTCCCGATCGTTGTTTTTAACGGGGTAGCCCCACCCACCCGGCTGCCCACTTCCA
TTTATTGTCTATGACGTGGACAGCGCTACCCACTGAACTTCCCAGCCCCCTTCATTGTTTTTAAGGCGTG
AAGCGCCAGCCATTCAGCTTCCCAGCACAATTTTGTGTCTATGACGTTGACAGCGCTACCCATTGAACGT
CCCAGCAACATTTTTTTTTAATCCGGGAAGCGCCAGCCGCTGACCTTCCCAGACCATTTTGGGGTCTATG
ATGTGGACAGTGCTACCCACTGAACTTCCCAGCCCTGTTCTTTGTTTTTAACGCTCCAAGCGCCAGCCAC
TAAGCTTCCAAGCCCTCTTTTGTGTCTATGACGTTCACAGCGCTACCAACTGAACTTCCCAGCCCTGTTC
TTTTTTTTAAACCCGGGAAGCCCCAGGCACTCAGCTTCCCAGCACAATTCTGTGTCTAGGACGTGGACCG
TGCTACCCACAGAACTTCCCAGCCCCTTTCTTTGTTTTTAACTGGGGAAGCGCCAGCCATCCAGCTGCCC
AATTCCATTTTGTGTCTATGACGTGGACAGTGCTCCCACTGAACTTCCCAGCCTGTCTCTTTTTTTTTAA
CGCAGGAAGCGCCACCCACCCAGCTGCCGCGGGCCATTTTTTGTCTATGACGTGGACAGCGCTACCCACT
GAACTTCCCAGCCCTATTCTTCTTTTTTTTTAACCCAGAAATCGCCAGCCACTCAGCTTCCCAGCCCAAT
TTTGTGTCTATGATATGGACAGCGCAACAAACTGAACTTCCCAGCACTGTAATTTGTTTTAACGCGGGAA
GGGCCAGCCACTCAGCTTCCCAGCCGAATTTTGTGTCTATGACGTGGACAGCGCTAGCCAGAGAACGTCC
CAGCCCCGTTCTTTGTTTTTAACGCTAAAATGGCACCCACAAAGCTGACCAGCTCCATGTTGTGTCTATG
ACGTGGACAGCGATACCCACTGAACTTTCCAGCCCTGTTCGTGGTTTTTGACTCGGGAAGCGACAGCCAC
TCAGCCTCCCACCGTAATTTTGTGTCTATGACCTGGACAGCACAACCCACCGAACTTCCCTGCCCCGTTA
ATTGTTTTTAACGGGGGAAGCGCTGGCCACCAGGCTGTCCAGCTCCATTTTCTGTCTATGAAGTGGACAA
CGCTACCCACTGACCTTCTCAGCCCCGTTGTTTATTTTTAACCCGAGAAGTGCCAGCCACTAGGCATCCC
AGCCCAATTTTTTGGCAGTGATATGTACTGCGCTACCCATTGAACTTCCTAGCACCATTTTTGTTTTTAA
CCCGGGAAGCGCCATCCACTCACCTTCCCAGACCATTTTGGGGTCTATGATGTGGACAGCGCTACCCACT
GAACTTCCCAGCCCTGTTCTTTGTTTTTAACTTGGGAAGAGCTGCCCACCCAGCTTTCCAGCCCAATTTT
GTCTCTATGACTGGACAGCGCTACCCACTGAACTTCCCAGCCCTGTTCGTTGTTTTTTACTCGGGAAGCG
CCAACCACTTAGCTTCCCAGCACAATTTTTTGTCTATGACGTGGACAGTGCTACTCACTGAAATTTCCAT
CCCCGTTCTTTGTTTCTAATGGGGGAAGCGCTACCCACACAGCTGACCAGCTCCATTTTGTGTCTATGAC
ATGGACAGCGCTATCCACTGAACTTCCCAGCCCGTTCTTTGTTTTTAACGCGGGAAGCGCCACCAACCCC
CCAGCTCCATTTTGTGTCTGTGACGTGGACAGCAAAACCCACTGAACTTCCCAGTCCCGATCGTTGTTTT
TAACGGGGTAGCCCCACCCACCCGGCTGCCCACTTCCATTTATTGTCTATGACGTGGACAGCGCTACCCA
CTGAACTTCCCAGGCCTGAATTTTGATTTTAACGCGGGAAGTGCCAGCCACTCAGCTTCCCAGCTCCTTT
TTGTGTCTATTACGTGGACAGTGCTACCCACTGAACTTCCCAGCCCTGTTCCTTGTTTTTAACTCGGGAA
GTGCCACCCACCCAGCAGTCCAGCTCAATTTTTGTCAATGAGGTGGACAGCGCTTCCTACTGAACTTCCA
GCCCAGTTCTTTTTTCTTTCCGGAGAAGCGCCACCCACCCAGCTTCCCAGCTCCATTTTGTCTATGAGGT
GGACAGCGCGACCCACTGAATGTCCCGCCCCGTTCTTTATTTTTAACTGGGGAAGTGCCACTCACTGTGC
TGCCCAGCTCCATTTTGTGTCTATGACGTGGACAACGCTACCCACTGAGCTCCCAGCCCCGTTGTTTATT
TTTAACGCGGGAAGCGCCAGACACTTAGCTTCCCAGCCCAATTTTTTGTCAGTGATGTGGACTGCGCTAC
CCATTGAACCTCCCAGCCCCATTTTTGTTTTTAACCCGGGAAGCGCCAGCCACTCACCTTCCCAGACCAT
TTAGGGGTCTATGATGTGGATAGCGCTACCCACTGAACTTTTCACCCTGTTCTTTGTGTTTAACTCGGGA
AGCGCCAGGCACTCAGCTACCCAGCCCATTTTGGTGTCTATGAAGTGGACACCGCTACCCACTGAACTTT
TCAGCCCTGTTCTCTGTTTTTAACTCGGGAAACCACACCCACCCATCTAACCAGCTCCATTGTGTGTCTA
TGACCTGGACAGCGCTACCCACTGAACGTCCAGAACTGTTCTTTGTTTTTAACGGGGGAAGCGCCAGCCA
CTCAGCTTCCCAGCCCGATTTTGTGTCTTTTACGTGGACAGCGCTACCCACTGAACTTCCCTGCCCCCTT
CTTTCTTTTGAACGCGGGAAGGGCCTCCCACCCAGCTGACCAGCTCCATTTTGTGTCTACGACGTGGACA
GCGCGACCCACTGATCTTCCCAGCACCGTTCTTTGTTTAAACGAGGGAAGCGGCAGCCACTCAGCTTCCC
AGCACAATTTTGTGTCTATGACGAGGACAGCCCTACACACTGAAATTCCCATCCCCGTTCTTTGTTTTCA
ATGGCAGAAGCGCCACCCACCCAGCTTTCGAGCCCATTTTTGTGTCTCTGACGTGGACAGCGCTACCTAC
TGATCTTCCCAGCCCCGTTCTTTGTTTTATACGCGGGAAACGCCACCCACCCAGCTGCCCAGCTCCATTT
TGTGTCTCTGACTTGGACAGCGCAACCCACTGTACTTCCCAGTCCTGTTCTTTATTTTTAACGCGGGAAG
CACCAGCCACTGAGCTTCATAACCCAATTTTGTGTCTACGACGTGGACAGTGCTACCCACTGAACTTCAC
AGACAAGTTCTTTGTTTTTAACGCGGGAAGCGCCAGTCACTCAGCTTCCCAGCCCACTTTTGTGTCTATG
AAGTGGACAGCGATACCCACTGAACTTCCCAGCCCTGTTCGTTGTTTTTGACTCGGGAAGCGACAGCCAC
TCAGCCTCCCACCACAATTTTGTGTCTATGACGTGGACAGCGCTACCCACCGAACTTCCCAGCCCAGTTC
TTTGATTTTAACCCGGGAAGCGGCAGCCACTCAGCTTCCCAGTCCATTTTGGTGTCTATCATGTGGACAG
CACTACCCACTGAACTTCCCAGCCCCGTTAGTTATTTTCCACCCGGGAAGCACCACCCACCCAGCTGACC
AGCTCCATTTTGTGTCTATGAGGTGGACAGTGCTACCCACTGAACTTCCCAGCCCCGTTCTTCGTGTTTA
ACAGGGGAAGAGCCACCAACTCAGCTGGCCAGATCTATTTTGGGTCTATGACGAGGACAGCGCTACCCAC
TGAACTTCCCAGCCCTGTTATTGGTTTTTAACGCGGGAAGCGACCGCCACTCAGCTTCCCAGCTCTATTT
TCTGTCTATGACATGGACAATGCTACCCACTGAACTTCCCTTCCCCGATCTTTATTTTTAACGCAGGAAG
CGCTACCCACTCAGCTTCCCAGCCCAATATTATAACTATGTCGTGGACACTGCAACACACTGAACTTCCC
AGCCCAGTTCTTGGTTTTCAACAGGGGAATTGCCACCCACAGAGCTGCCAGCTCCATTTTGTGTCTATGA
CGTGGACAGTGCTACCCACTGATCTTCCCAGCACCGTTTTTTCTTTTTAATGCTGGAAGTGCCAGCCACT
CACCTTCCCAGCCCAATTTTGTGTCTATGACCTGGACCGCTCTACCCACTGAACTTCCCAGCAGAGTTCT
CTGTTTTTAACGCGGGAAGGGCCACTGACCCTGCATCCCAGCCCAATTTTGTGTCGATGATATGGACAGT
GCTACCCACTGAACTTCCCAGCCCCTCTCTTTGTTTTTAACGGGGGGAAGCGCCACCCACCCAGTGGACG
AGCTCCATTTTGTGTCTATTATGTGGACAGGGCTACCCAGTGAACTTCCCAGCCCCTTTCTTTGTTTATA
ACGGGGTAAGCGCCACCCACCCAGCTGCCCAGCTCCATTTTGTGTCTATGACGGGGATAGCGCTACCCAC
TGAACTTCCCAGCCATGCATTTTCTTTTTCATGCGGGAAGCGACAGCCACTCAGCTTCCCAGCCCAATTT
TGTGTCAATGACGTGGACAGCGCTACCCACTGAACATCCCAGCCCTGTTCTTTTTTTTTCGCCCGGGAAA
AGCCAGCCACTCAGCATCCCAGCCCAATTATGTGTCTATGACATGTACAGCGCAACCCAATGAACTCCAC
AGCCCCCTTCGTTGTTTTTAACACTGGAAGCCACAGCCACTCAGCTTCCCAGCCCAATTTTGTGTCAATG
ACGTGGACAGCGCTACCCACTGAAATTCCCAGCCCCGTTCTTTGTTTTTAACCCGGGAAGTGCCGGCCAC
TCAGCTTCCCAGCCCAATTTTGTGTCTATGCTGTGGACAGACATTCCCACTGAACTTCCCACCCCTGCTC
TTTGTTTTTAACCGGGAAGTGTCAGCCTCTCAGCTTCCCAGCCCCATTTAGGTCTTTGACTTGGACAGCG
CCATCCACTGAACCCCACAGCCCCCTTCGTTGTTTTTAACACTGGAAGCGTCAGCCACTCACCTTTCAGG
CTCAATTTTGTGTCAATGACGTCGACAGAGCTACCCACTGAACTGTCCAGCCCTGTTCTTTGTTTCTAAC
ACTGGAAGCGACAGCCACTCAGCTTCCCAACCCAATTTTGTGTCAATGACGTGGACAGCGCTACCCACTG
AACCTCCCAGCCCCGTTCTTTGTTTTTAACCCGAGAAGAGCCACCAACCCAGCTGCCCAGCCCTGTTCTT
TTTTTTTTTTCACCTGTGAAGGGCCAGCCACTCAGCTTCGCAGCCCAATTTTGAATCTATGACATGAACA
GCCCAAACCATTGAACTTCCCAGCCCTGTCCTTTGTTTTTAACGGGGGAAGCAGCAGCAACTCAGCTTCC
CCTCCCCCCCAATTTTCAGGCTATGACGTGGACAGCAATACCCACTGAACTTCCCAGGCTGTTCTTTTTT
TTTTAACCCGGGAAGTGCCAGTCACTCAGCTTCCCATCCCATTTTTGTGTCTATGACGTGGACAGCGCTA
CCCACTGAACTTCCCAGCCCAGTTCTTTGTTTTTAAATTGGAAAGAGCTGCCCACCCAGCTTCCCAGCCC
AATTTTGTGTCTATGACGTGGACAGCGCCAACCACTGAACTTACCAGCCCAGTTCTTTGTTTTTAAATTG
GAAAGAGCTGCCCACTCAGCTTCCCAGCCCATTTTTGTGTCTATGACGTGGACAGCGCTACCCACTGAAC
TTCCCAGCCCAGTTCTTTGTTTTTAAATTGGAAAGAGCTGCCCACCCAGCTTCCCAGCCCAATTTTGTGT
CTATGACGTGGACAGCGCCAACCACTGAACTTACCAGCCCAGTTCTTTGTTTTTAAATTGGAAAGAGCTG
CCCACTCAGCTTCCCAGCCCATTTTTGTGTCTATGACGTGGACAGCGCTACCCACTGAACTTCCCATCCC
TGTTCTATTTTTCTTAACCCGGGAAGGTCCACCCACACACCTTGCCTACCCCATTTTGTGGCTATAATGT
GGACTGCGCTACCCATTGAGCTTCCCAGCCTTGTTGTTACTTTTTAACGCGGGAAGTGCCAGCCACTCAG
CTTCCCAGCCCCATTTTGTGTCTATGACATGTACAGCGCAACCTACTGAACTCCACAGCCCCCTTCGTAG
TTTTTAACACTGGAAGCGACAGCCACTCAGCTTCCAGCCAATTTTGTGTCTATGACCTGGACCGCGCTAC
CCACTGAACCTCCCAGCCCGGTTCTTTGTTTTTAACTTGGGAAGAGCTGCCCACCCAGCTTCCCAGCGCA
CTTTTGGGTCTATGACGTGGACAGTGCTACCCACTGAACTTCCCAGCCTTGTTCTTTGTTTTTAACGCGG
GAAGTACCAGCCATTCAGCTACCCAGCCCACTTTTGTGTCAATGACGTGGAGAGCGCTACCCACTGAACA
TCCCAACTCTGTAATGTGTTTTAAACTTGGGAAGTCCCAGCCACTCAGCTTCCCAGCACACTTTCGTGTC
AATGATCTGGACAGCGCTACCCACTGAACTTCCCAGCCCTGCAGTTTGTTTTTAACATGGGAAGTGCCAG
CCACTCAGCTTCCCAGCCCAATTTTGTAGCTATGACATGGACAGGGCTACCCACTGAACTTCCCAGCCCT
GTTCTTTGTTTTTAACCCGGGAAGTGCCCGCCACTCACCTTCCCAGCCCAATTTTGTGTCTATGACCAGG
ACCGCGCTACCCACTGAACTTCCCAGCAGAGTTCTCTGTTTTTAATGCGGGAAAGGACCCTGACCCTGCA
TCCCAGCCCAATTTTGTGTCGATGATATGGACAGTGCTACCCACTGAACTTCCCAGCCCCTCTCTTTGTT
TTTAACGGGGCGATGCGCCACCCGCCCAGTGGACGAGCTCCATTTTGTGTCTATTATGTGGACAGGGCTA
CCCAGTGAACTTCCCAGCCCCTCTCTATGTTTTTAACGGGGTAAGCGCCACCCACCCAGCTGCCCAGCTC
CATTTTGTACTATGACGGGGACAGCGCTACCCACTGAACTTCCCAGCCATGCATTTTGTTTTTCACGCGG
GAAGGGCCAGCCACTCAGCTTCCCAGCACACTTTTGTGTCTCTGACAGGGACAGCGCTATGAACAGAACT
TCCCAGCCCCGTTCTCTATTTTTTTAACGGGGAAAGCGCCAGCCACTCAATTTCAGGCTCAATTTTGTGT
CTATGACGTCGACAGGGCTACCCACTGAACATCCCAGCCCTGTTCTTATTTTTAACCCCTGAAGTGCCAA
CCACTCAGCTTCCCAGCCCCATTTTGTGTCTATGACATATACAGCGCAACCTACTGAACTCCACAGCGCC
ATTCGTAGTTTTTAACACTGGAAACGACAGCCACCCAGCTTCCCACCCAATTTTGTGTCTATGACCTGGA
CAGCGCTACCCACTGAACTTCCCAGCCCTGCAGTTTGTTTTTAACGGGGGAAGTGTTAGCCACTCAGCTT
CCCAGCCCACTTTTGTGTCAATGACGTGGATAGCGCTACCCACTGTACTTCCCAGCCCTGTTCTTATTTT
TAACCCCGGAAGTGCCAACCACTCAGCTTCCCAGCCCCATTTTGTGTCTATGACATGTACAGCGCAACCT
ACTGAACTCCACAGCCCCCATCGTAGTTTTTAACACTGGAAACGACAGCCACCCAGCTTCCCAGCCCAAT
TTTGTGTCTATGACCTGGACAGCGCTACCCACTGAACTTCCCAGCCCTGCAGTTTGTTTTTAACGGGGGA
AGTGTTAGCCACTCAGCTTCCCAGCCCACTTTTGTGTCAATGACGTGGATAGCGCTACCCACTGAACTTC
CCAGCCCTGTTCTTTGTTTTTATCCCGGAAAGTGCCAGCCACTCAGCTTCCCAGCCCAATTTTGTGGCTA
TGACATGGACAGTGCTACCCACTGAACTTCCCAGCCCCTTTCTTTGTTTGTATCGGGGAAGCGCCACCCA
CCCACCGGCCCAGCTCCATTTTGTGTCTATGATGTGGGCAGCGCTACCCACTGAACTCCACAGCCCCCTT
CGTAGTTTTTAACACTGGAAGCGACAGCCACTCAGCTTCCCAGCCCAATTTTGTGTCTATGACGTGGACA
GTGCTACCCACTGAACTTCCCAGCCCTGTTCTTTGTTTTTAACGCGGGAAGTACCAGCCATTCAGCTACC
CAGCCCAAATGTGTCAATGACGTGGACAAGCTACAAACTGAACTTCCCAGCCCCGTTCACTGTTTTAAAT
GCGGGAAGTGCCAGCCACTCAGCTTCCCAGGCCCATTTAGGTCTTTGACTTGGACAGCGCCATCCACTGA
ACCCCACTGCCCCCTTCGTTGTTTTTAACACTGGAAGCGTCAGCCACTCACCTTTCAGGCTCAATTTTGT
GTCAATGACGTCGACAGAGCTACCCACTGAACTGTCCAGCCCTGTTCTTTGTTTCTAACACGGAAAGTGC
CCGCCACTGAGCTTCCCAGCCCCATTTTGTGTCTATGACATGTACAGCGCAACCTACTGAACTCCACAGC
CGCCTTCGTAGTTTTTAACACTGGAAGCGACAGCCACTCAGCTTCCCAGCCCAATTTTGTGTCTATGACC
TGGACCGCGCTACCCACTGACACTCCCAACCCCGTTCTTTGTTTTTAACTTGGGAAGAGCTGCCCACCCA
GCTTCCCAGCGCACTTTTGTGTCTATGACATGGACAGGGCTACCCACTGAACTTCCCAGCCCTGTTCTTT
GTTTTTAAACCGGGAAGTGCCCGCCACTCACCTTCCCAGCCCAATTTTGTGTCTATGACCAGGACCGCGC
TACCCACTGAACTTCCCAGCAGAGTTCTCTGTTTTTAATGCGGGAAAGGACTCTGACCCTGCATCCCAGC
CCAATTTTGTGTCGATGATATGGACAGTGCTACCCACTGAACTTCCCAGCCCCTCTCTTTGTTTTTAACG
GGGCGATGCGCCACCCGCCCAGTGGACGAGCTCCATTTTGTGTCTATTATGTGGACAGGGCTACCCAGTG
AACTTCCCAGCCCCTCTCTATGTTTTTAACGGGGTAAGCGCCACCCACAGAGCTGCCCAGCTCCATTTTG
TGTCTATGACGGGGACAGCGCTACCCACTGAACTTCCCAGCCATGCATTTTGTTTTTCACGCGGGAAGAG
CCAGCCACTCAGCTTCCCAGCACACTTTTGTGTCTCTGACGTGGACAGCGCTACGAACTGAACTTCCCAG
CCCCGTTCTCTATTTTTTTAACGGGGAAAGCGCCAGCCACTCACCTTTCAGGCTCAATTTCGTGTCTATG
ACGTCGACAGGGCTACCCACTGAACAACCCAGCCCTGTTCTTATTTTTAACCCCTGAAGTGCCAACCACT
CAGCTTCCCAGCCCCATTTTGTGTCTATGACATATACAGTGCAACCTACTGAACTCCACAGCCCCCTTCG
TAGTTTTTAACACTGGAAACGACAGCCACCCAGCTTCCCACCCAATTTTGTGTCTATGACCTGGACAGCG
CTACCCACTGAACTTCCCAGCCCTGCAGTTTTTTTTTAACGGGGGAAGTGTTAGCCACTCAGCTTCCGAG
CCCACTTTTGTGTCAATGACGTGGATAGCGCTACCCACTGAACTTCCCAGCCCTGTTCTTTGTTTTTATC
CCGGAAAGTGCCAGCCACTCAGCTTCCCAGCCCAATTTTGTGGCTATGACATGGACAGTGCTACCCACTG
AACATCCCAGCCCCTTTCTTTGTTTGTATCGGGGAACTGCCACCCACCCACCGGCCCAGCTCCATTTTGT
GTCTATGATGTGGGCAGCGCTACCCACTGAACTCCACAGCCCCCTTCGTAGTTTTTAACACTGGAAGCCA
CAGCCCTGCCACCTTCCCAGCCCAATTTTGTATCTATGACCTGGACCGTGCTACCCACTGAACTTCCCAG
CAGAGTTCTCTGTTTTTAACGCGGGAAGGGCCACTGACCCTGCATCCCAGCCCAATTTTGTGTCGATGAT
ATGGACAGTGCTACCCACTGAACTTCCCAGCCCCTCTCTTTGTTTTTAACGGGGGGGAAGCGCCACCCAC
CCAGTGAACGAGCTCCATTTTGTGTCTATTATGTGGACAGGGCTACCCAGTGAACTTCCCGGCCCCTTTC
TTTGTTTTTAACGGGGTAAGCGCCACCCACCCAGCTGCCCAGCTCCATTTTGTGTCTATGACGGGGACAG
CGCTACCCACTGAACTTCCCAGCCATGCATTTTGTTTTTCACGCGGGAAGGGCCAGCCACTCAGCTTCCC
AGCACACTTTTGTGTCTCTGACGTGGACAGCGCTACGAACTGAACTTCCCAGCCCCGTTCTCTATTTTTT
TAACGGGGGAAGCGCCAGCCACTCCCCTTTCAGGATCAATTTTGTGTCTATGACGTCGACAAGGCTACCC
ACTGAACTTCCCAGCCCTGTTCTTAGTTTTTAACCCCGGAAGTGCCAGCCACTCAGCTTCCCAGCACACT
TTTGTGTCAATGACATGGACTGCGCTACCCACTGAACTTCCCAGCCCCGTTCTTTGTTTTTAATGCGGGA
AGCACCAGCCACTCACCTTTCACTCAATTTTGTGTCAATGACGTCGACAGAGCTACCTACTGATCTGTCC
ATCCCTGTTCTTTGTTTCTAACACGGAAAGTGCCCGCCACTGAGCTTCCCAGCACCATTTTGTGTCTATG
ACATGTACAGCGCAACCTACTGAACTCCACAGCCCCCTTCGTAGTTTTTAACACTGGAAGCGACAGCCAC
TCAGCTTCCCAGCCCAATTTTGTGTCTATGACCTGGACCGCGCTACCCACTGAACTTCCCAGCCCCGTTC
TTTGTTTTTAATGCGGGAAGCGCCACCCACCCTGCTTCCCAGCGTACTTTTGTGTCTATGACATGGACAG
CGCTACCCACTGAACTTCCCAGCCCCGTTCTTTGTTTTTAATGCGGGAAGCGCCACCCACCCTGCTTCCC
AGCGTACTTTTGTGTCTATGACATGGACAGCGCTACCCACTGAACTTCCCAGCCCCGTTCTTCGTTTTTA
ACAGGGGAATTGCCACCCACCCAGCTCTCCAGATCCATTTTGTGTCTATGACCGGGGCAGCGCTACCCAC
TGAACTTCCCAGCCATGCATTTTGTTTTTAACGCAGGAAGTGCCAGCCACTTAGCTTCCCAGCCCACTTT
TGCGTCAATGACGTGGACAGCGCTACCCACTGAACTTCCCAGCCCTGCTCTTTTTTTTAAAGGCGGGAAG
AGCTGCCCACCCAGCTTCACAGCCCAATTTTGTGTCTATGACGTGGACAGTTCTACCCACTGAACTCCCC
AGCCCAGTTCTTTCTTTTTAACGCGGGGAGCGCCAGCCACTCACCTTTCAGGCTCAATTTTGTGTCTATG
ACGTCGACAGAGTAACCCACTGAACTTCCCCGCCCTGTTCTTTGTTTTTAAAGCGGGAAGTGCCAGCCAC
TCAGCTTCCCAGTCCCGGTTTGTGTCTAAGACCTGGACCGGGTTACCCACTGAACATCCCATCCCCGTCT
CTGTTTTAACTTAGGAAGAGTTGCCCACCCAGCTGCCCAGCACAACTTTGTGTCTGTGACGTGGACGGCG
CTACCCACTGAACTTCCCAGCCCTGCAGTTTGTTTTTAGCGCGGGAAGTGTCAGCCACTCAGCTTCCCAG
CCCACTTTTGTGTCAATGACGTGGATAGCGCTACCCACTGAACTTCCCAGCCCTGTTCTTTGTTTTTATC
CCGGAAAGTGCCAGCCACTCAGCTTCCCAGCCCAATTTTGTGGCTATGACATGGACAGTGCTACCCACTG
AACATCCCAGCCCCTCTCTTTGTTTGTAACGGGGAAGCGCCACCCACCCACCGGCCCACCTCCATTTTGT
GTCTATGATGTGGACAGCGCTACCCACTGAACTTCCAAGCCCCTTTCTTTTTATTAATGCGGGAGGCGAC
AGCCACTCATCTTCCCAGCCCAATTTTGTGTCTTTGACTTGGAGAGCGCTACCCCCTGAACTTCCCAGCC
CTGTATTTTGTTTTTCATGCGGGAAGTGCCAGCCACTCAGCTTCCCAGCCCAATTTTGTGTCTATGACCT
GGACCGCGCTGCCCACTGAACTTCCCAGCAGAGTTCTCTGTTTTTAACGCGGGAAGGGCCACTGACCCTG
CATCCCAGCCCAATTTTGTGTCGATGATATGGACAGTGCTACCCACTGAACTTCCCAGCCCCTCTCTTTG
TTTTTAACGGGGTGAAGCGCCACCCACCCAGTGGACGAGCTCCATTTTGTGTCTATTATGTGGACAGGGC
TACCCAGTGAACTTCCCAGCCCCTTTCTTTGTTTTTAACGGGGTAAGCGCCACCCACCCAGCTGCCCAGC
TCCATTTTGTGTCAATGACGTGGAGAGCGCTACCCACTGAATTTCCCAGCCCCGTTCTCTATTTTTTTGA
CGGGGGAAGCGCCAGCCACTCACCTTTCAATCTCAATTTTGTTTCTATGACGTCGACAGGGCTACCCACT
GAACTTCCCAGCCCTGTTCTTAGTTTTTCACCCCGGAAGTGCCAGCCACTCAGCCCCCCAGCCCCATTTT
GTGTCTATGACATGTACAGCGCAACCTACTGAACTCCACAGCCCCCTTCGTAGTTTTTAACACTGGAAGC
GCCACCCACCCACCGGCCCAGCTCCATTTTGTGTCTATGACCTGGACAGCACAACACAATGAACTTCCCA
GCCCCGTTCTTTGTTTTTAAGGTGGGAAGCAAAAACCACCCAGCTGACCAGCTCCATTTTGTGTCTATGA
TGTGGACAGCGCTACCCACTGAACTTCCTAGCCCTGTTCTCTGTTTTTAATGCGGGAAGCGCCACCCACC
CTGCTTCCCAGCCCAATTTTGTGACTATGACATGGACAGTGCTACCCACTGAACTTCCCAGTCCTGTTCT
TCGTTTTTAACGGGGGAATTGCCACCCACCCAGCTGCCCAGATCCATTTTGTGTCTATGACCGGGACAGC
GCTACTCACTGAACTTCCCAGCCATGCATTTTGTTTTTAACGCAGGAAGTGCCAGCCACTCAGATTCCCA
GCCCACTTTTGGGTCAATGACGTGGACAGCGCTACCCACTGAACTTCCCAGCCCTGGTCTTTTTTTTTAA
GGCGGGAAGAGGTGCCCACCAAGCTTCACAGCCCAATTTTGTGTCTATGACGTGGACAGTTCTACCCACT
GAACTCCCCAGCCCAGTTCTTTCTTTTTAACGCGGGGAGCGCCAGCCACTCACCTTTCAGGCTCAATTTT
GTGTCAATGACGTCGACAGAGCTACCCACTGAACTGTCCAGCCCTGTTCTTTGTTTCTAACACGGAAAGT
GCCCGCCACTGAGCTTCCCAGCCCCATTTTGTGTCTATGACATGTACAGCGCAACCTACTGAACTCCACA
GCCCCCTACGTAGTTTTTTAACACTGGAAGCGACAGCCACTCAGCTTCCCACCCAATTTTGTGTCTATGA
CCTGGACAGCGCTACCCACTGAACTTCCCAGCCCTGTATTTGGTTTTTCATGCGGGAAGTACCAGCCACT
CAGCTTCCCAGCCCACTTTTGTGTCAATGACGTGGATAGCGCTACCCACTGAACTTCCCAGCCCTGTTCT
TTGTTTTTATCCCGGAAAGTGCCAGCCACTCAGCTTCCCAACACAATTTTGTGGCTATGACATGGACAGT
GCTACCCACTGAACATCCCAGCCCCTTTCTTTGTTTGTAACGGGGAAGCGCCACCCACCCACCGGCCCAC
CTCCATTTTGTGTCTATGATGTGGACAGCGCTACCCACTGAACTTCCAAGCCCCTTTCTTTTTATTAATG
CGGGAGGCGACAGCCACTCATCTTCCCAGCCCAATTTTGTATCTTTGACGTGGAGAACGCTACCCCCTGA
ACTTCCCAGCCCTGTATTTTGTTTTTCATGCGGGAAGTGCCAGCCACTTAGCTTCCCAGCCCAATTTTGT
GTCTATGACCTGGACCGCGCTGCCCACTGAACTTCCCAGCAGAGTTCTCTGTTTTTAACGCGGGAAGGGC
CACTGACCCTGCATCCCAGCCCAATATTGTGTCGATGATATGGACAGTGCTACCCACTGAACTTCCCAGC
AGAGTTCTCTGTTTTTAATGCGGGAAGGGCCACTGACCCTGCATCCCAGCCCAATTTTGTGTCGATGATA
TGGACAGTGCTACCCACTGAACTTCCCAGCCCCTCTCTTTGATTTTAACGGGGTGAAGCGCCACCCACCC
AGTGGACGAGCTCCATTTTGTGTCTATTATGTGGACAGGGCTACCCACTGAACTTCCCAGCCCCGTTCTC
TACTTTTTTAACGGGGGAAGCGCCAGCCACTCACCTTTCAGGCTCAATTTTCTGTCTATGACGTCGACAG
GGCTACCCACTGGACTTCCCAGCCCTGTTCTTAGTTTTTAACCCCGGAAGTGCCAGCCACTCAGCTTCCC
AGCCCCATTTTGTGTCTATGACCTGCACAGCGCTACCCACTGACCTTCCCAGCCCTGCAGTTTGTTTTTA
ACGCAGGAAGTGTCAGCCACTCAGCTTCCCAGCCCAGTTATGTGTCTATGACGTGACAGCGCTACGAACT
GAACTTCCCAGCCCTGTTCTTTTTTTTTTCATGCGGGAAGAGCTGCCCACCCAGCCTCACAGCCCAATTT
TGTGTCAATGACGTGGACAGCGCTACCCACTGAACTTCCCAGCCCAGTTCTTTCTTTTTAACGCGGGAAG
CGTCAGCCACTCACCTTTCAGGCTCAATTTTGTGTCAATGACGTCGACAGAGCTACCCACTGAACTGTCC
AGCCCTGTTCTGTGTTTTTAACGCGGGAAGTGCCAGCCAGTCAGCTTCCCAGCCCAATTTTGTGTCTATG
ACATGTACAGCGCAACCTACTGAACTCCACAGCCCTGTTCCTTTTTTTTTTCATGCGGGAAGAGCTGCCC
ACCCAGCCTCACAGCCCAATTTTGTGTCAATGACGTGGACAGCGCTACCCACTGAACTTCCAAGACCTGT
TCTTTTTTTTTAACAGTGGAAGCCTCAGCCACTCACCTTTCAGGCTCAATTTTGTGTCAATGACGTCGAC
AGAGCTACCCACTGAACTGTCCAGCCCTGTTCTTTGTTTCTAACACGGAAAGTGCCCACCACTGAGCTTC
CCAGCCCCATTTTGTGTCTATGACATGTACAGCGCAACCTACTGAACTCCACAGCCCCCTTCGTAGTTTT
TAACACTGGAAGCGACAGCCACTCAGCTTCCAGCCCAATTTTGTGTCTATGACCTGGACAGCGCTACCCA
CTGAACTTCCCAGCCCTGCAGTTTGTATTTAACGCTGGAAGTGTCAGCCACTCAGCTTCCCAGCCCACTT
TTGTGTCAATGTCGTGGATAGCGCTACCCACTGAACTTCCCAGCCCTGTTCTTTGTTTTTATCCGGGAAA
GTGCCAACCACTCAGCTTCCCAGCCCAATTTTGTGGCTATGACATGGACAGTGCTACCCACTGAACATCT
CAGCCCCTTTCTTTGTTTGTAACGGGGAAGCGCCACCCACCCACTGGCCCAGCTCCATTTTGTGTCTATG
ATGTGGAGAGCGCTACCCCCTGAACTTCCCAGCCCTGTATTTTGTTTTTCATGCGGGAAGTACCAGCCAC
TCAGATTCTCAGCCCACTTTTGTGTCAATGACGTGGACAGCGCTACAAACTGAACTTCCCAGCCCTGTTC
TTTTTTTTTCCCACGGGAAAACCAGCCACTCAGCATCCCAGCCCAATTATGTGTCTATGACGTGGACAGC
GCTACCCACTGAACTTCCCAACTCTGTAATTTGTTTTAAACGCGGGAAGTCCCAACCACTGAGCTTCCCA
GCACACTTTTGTGTCAATGACGTGGACTGGGCTACCCACTGAACTTCCCTGCCCAGTTCTTACTTTTTAA
CGCGGGAAGCGCCAGCCACTCACCTTTCAGGCTCAATTTTGTGTCTATGACGACCACAGAGCTACCCACT
GAACTTCCCAGCCCTGTTCTTTGTTTTTAACCCAGGAAGTGCCAGCCACTCTGCTTCCCTGCCCCGTTTT
GTGTCTATGACATGTACAGCGCAACCCAATGAACTCCACAGCCCCCTTCGTTGTTTTTAACTCTGGAAGC
CACAGCCACTCACCTTCCCAGCCCAATTTTGTGTCTATGACCTGGACCGCGCTACCCACTGAACTTCCCA
GCCCCGTTCTTTTTTTTTTTAACGGGATAGCGCCACCCACCCAGCTGCCCAGTACCATTTTGTGTCTATG
ACTTGGACAGCGCTACCCACTGAACTTCCCAGCTCGTTCTTTGTTTTACGCGGGAAGCGCCAGCCGCTCA
GCTTCTTAGGCCACTTTTGTGTCTATTACATGGACAGCGAAAGCCACTGAACTTCTCTGCCCCGCTCTTT
TTTTTAATGTGGGAAGCGCCAGAAACTGAGCTTCCCAGCTCCATTTTGTGTCTATGACATGGACAATGCT
ACCCACTGAACATCCCAGCCCTGTTCTTTGTTTTTAACTCGGAAAGTGCCACCCACCCAGCTGCCCAGCC
CCATTTTGTGTCTATGACTGGGACAGCGCTACCCACTGAACTTCCTATCCCCGTTCTTTGTTTTTAACCT
GGGAATCGACACCCTACCAGCTGCCCAGCTCCATTTTGTGTCTATGAGGTGGACAGCGCTACCCACTGAA
CTTTCCATCCTGGGTCTTGGTTTTTAACTTGGGAAGCGCCACCCACCCACCTGACCAGCTCCATTTTGGG
TCTATGAGGTGGACAGCAAAACCCATTGAACTTCCCTGCCCCGTTCTTTTTTTGAATGCGGGAAGCGCCA
TCCACTGAGCTTCCCAGCCCAATTTTGAGTCTATGACATGTACAGCTCTACCCACTGAACTTCCCATCCC
AGTTCTTTGATTTTAACGGGATAGCGCCACCCACCCAGCTGCCCAGTACCATTTTGTGTCTATGACTTGG
ACAGCGCTACCCACTGAACTTCCAGTCGGGTTCTTTGTTTTTAACGCAGAAGAGCCGCCCACACAGCTGC
CCAGCCCAATTTTGTGTCTAGGACGTGGACAGCGCTACCCACTGAACTTCACAGCCCCGTTATTTATTTT
TAACAGGGGAAGTGCCATCCACCCAGCTGCCCAGCTCCATTTTGTGTCTCAGACGTGGACAGTGCTACCC
ACTGAACTTCCCAGTCCGTTCTTCGTTTTTAACGCGGGAAGCGCCACCAACCCCCCAGCTCCATTTTATG
TCTGTGAGGTGGACAGCAAAACCCACTGAACTTCCCAGTCCCGATCGTTGTTTTTAACGGGGTAGCCCCA
CCCACCCGCTGCCCACTTCCATTTATTGTCTATGACGTGGACAGCGCTACCCACTGAACTTCCCAGCCTC
GTTCTTTGTTTTCAAACGGGGAAGTGACGGCCACTCAGCTTCCCAGCCCACTTTTGTGTCTATGACGTGG
ACAGCGCTACCCACTGAACTTCCCAGCCCCCTTCATTGTTTTTAAGGCGGGAAGCGCCAGCCATTCAGCT
TCCCAGCACAATTTTGTGTCTATGACGTTGACAGCGCTACCCATTGAACGTCCCAGCAACATTTTTTTTA
ACCCGGGAAGCGCCAGCCGCTGACCTTCCCAGACCATTTTGGGGTCTATGATGTGGACAGCGCTACCCAC
TGAACTTCCCAGCCCTGTTCTTTGTTTTTAACGCAGGAAGCGCCAGCCACTAAGCTTCCAAGCCCTCTTT
TGTGTCTATGATGTTCACAGCGCTACCCACTGAACTTCCCAGTCCTGTTCTTCGTTTTTAACGGGGGAAT
TGCCACCCACCCAGCTGCCCAGATCCATTTTGTGTCTATGACCGGGACAGCGCTACCCACTGAACTTCCC
AGCCATGCATTTCGTTTTTAACCCAGGAAGTGCCAGCCACTCAGCTTCCCAGCACACTTTTGCGTCTATG
ACATGCACAGTGCAGCCCATTGAACTCCCCAGCCCCCTTCGTTGTTTTCAACACTGGAAGCGACAGTCAC
TCAGCTTCAAAGCCCAACTTTGTGTCTATGACCTGGACGGGGCTACCCACTGAACTTCCCAGCCCAGTTC
TTTCTTTTGAACGCGGGAAGCGCCAGCCACTCAAGTTCCAGCCCAATTTTGTGTCTATGTCGTAGACAGC
GCTTCCCACTGAACTTTCCAGCCCTGTTCTTTGTTTTTAACGCGGGAAGCACAAGCCACTCATCTTCCCA
GCCCAATTTTGTGTCTATGACGTGGACAGCGCTACCCACTGAACTTCCCAGCAACGTTCTTTGTTTTTAA
CCCAGGAAGGGACAGCCACTCATCTTCCCAGCCCAATTTTGTGTCTAACACGTGGACAGCGATGCTCACT
GAACTTCCCAGCCCCGTTCTTTGTTTTTAAGGTGGGAAGAGTCGCCCACCCAGCTGCCCAGCTCCATTTT
GTGTCTATGACCTGGACAGCACAACACAATGAACTTCCCAGCCCCGTTCTTTGTTTTTAAGGTGGGAAGC
AAAACCCACCCAGCTGACCAGCTCCATTTTCTGTCTATGATGTGGACAGCGCTACCCACTGAACTTCCCA
GCCCCCTTGTTTGTTTTTAACCGAGGAAGCAGGACCCACCCAGCTCCTCATCTTTATTTTGTGTCTATGA
CGTGGACAGCGCTACCCACGGAACTTCCCAGCCCCGTTCTTTGTTTTTAACGGGGGAAGCACCACCCACC
CGGCAGCCCAGCCCAATTTTGTTACTATGACGTTGAGCCCTACCTACTGAACTTCACAGCCCTGTTCTTT
GTTTATTCCGGGGAAGCGCAACCCACACAGCTTCCCGTCTCCATTTTGTCTATGACATCAACAGGGGAAC
CCGATGAACTTCCCAGCTCCGATCTTTATTTTTAACTGGAAAAGCCCTGCCCAATTTTGTGTCTATGACG
TAGTCAGGGCTACCCACTGTACTTCCCAGCCCCGTTCTTTGTTTTTAACGAGGGAAGAGCTGTCCACCCA
GTTGCCCAGCCGTTTTGAGTCTATGACGTGGACAGCGCTACCCACTGAACTTCCAAGCCCCGTTCTTTTT
TTTTAACCCGGGAAGGGCCAGCCACTGAGCTTCCCAGCCCAATTTTGTGTCTATGACACGGACAGCGCAA
ACAATTGAACTTCCCAGCCCCATTCTTTGTTTTTAACAGGGGAAGTCCAGCCACTCAGCTTCCCAGCCCA
CTTTTGTGTCTATGACGTGGACAGCGCTACCCACTGAACTTCCCAGGCCAGTTCTTTGTTTTTAACTTGG
GAAGAGCTGCCCACCCAGCTTCCCAGCCCAATTATGTGTCTATGATGTGGACAGCGCTACCACCGAACTT
CCCAGCCCTGTTTTTGTCTGTTAGCCCAGGAATGGCTAGCCACTCATCTTCCCAGCCCAATTATGTGTAT
ATGATATGGACAGCGCTACCCACTGAACATCCCCGCCCAGTTCTTTCTTTTTAAAGCGGGAAGCGCCAGC
CACTCACCTTTCAGGCTCAATTTTGTGTCTATGAGGGCGACAGGGCTACCCACTGAACTTTCCAGCCCTG
TTCTTTGTTTTTAACCCCGGAAGTGCCAGCCACTCAGCTTCCCAGCCCCATTTTGTGTCTATGACATGTA
CAGCGCAACCTACTGAACTCCACAGCCCCCTTCGTAGTTTTTAACACTGGAAGCGACAGCCACTCCGCTT
CCCAGCCCAATTTTGTGTCTATGACCTGGACAGCGCTATCCACTGAACTTCCCAGCCCCGTTCCTTGTTT
TTAACGCGGAAGCGCCACCCACCCTGCATCCCAGTCCAATTTTGTGTCTATGATGTGGACAGTGCTACCC
ACTGAACTTCCCAGGCCAGTTCTTTGTTTTTATGGAGGGAAGCACAATCCACCCAACTGACCAGCTCCCA
ATTTGTCTATGATGTGGACAGCGCTACCCACTGAACTTCCCATCCACGATCTTTGTTTGTAAGAGGGGAA
GCGCCACCCACCCAGCTGCCCAGCTCCATTATCTATCTTTGACGTGGACAGTGCTACTCATTGAAATTCC
CAGCCCTGTTCTTCTTTTTTAATTTGGCTAGCGACAGCCACTCATCTTCCCAGCCCAATTTTGTGTCTAT
GACATGGACAGCGCAAGCCATTGAACTACCCAGCACCATTCTTTGTTTTTAAAAGGGGAAGCGGCAGCCA
CTCGGCTTCCCAGCCCACTTTTGTGTCAATGCGAGGACAGCGCTACCCGCTTAACTTCCCACCCCTGCAT
TTTGTTTTTAACTTGGAAGAGCCGCCTACCAAGCTGCCCAGCCCAATTTTGGGTCTATGACATGGACCGA
GATACCCACTGAACGTCCCAGCCCCGATCTTTCTTTCTAACGGGGGAAGCGCCAACCACCTAGCTGACCA
ACTCCATTTTGTGTCAATGACATGGAAGGCAGTAACCACTGAACTTCCCAGACCTGTTCTTGATTTTTAA
CGGGGGAAGCAACACCCACCAGGCTGCCCATCTCCATTGTGTGTCTATGACGTGGACAGTGGTACACACT
GAACTTCCCACCCCTTTCTTTGTTTTTAACGTGGGAAACGCCACCCACTCAGCTGACCAACTCCATTTGG
TTTCTATGACGTGGACAGCGCTACCCACTGAACTTCCCAGCAGCGTTCTTTTTTTTTAACTCGGGAAGAG
CCAACCACTCAGCTTCCCAGCCCAATTTACTGTCTATGACGTGGACAGCGCTACCCACTGAACTTGCCAT
CCCTGTTCTTTGTTTTTAACTTGGCAAACGCCAGCCACTTAGCTTCCCAGCCAAATGTTGTGTCAATGAC
ATGGACAGCGCTACCCACTGAACTTCACAGCCTCGTTCTTTGCTTTAAATTCGGGAGGGCCACCCAACCA
GCTGCCCATATCTACTTTCTGTATGTGATGTGGACTGTGCTACCCACTGAACTTCCCAGTCCCCTTCATT
GTTTTTAACGGGGGAAGCGCCAGCCACTCAGAATCCCAGCCCAATTTTGTGTCTATGACGTGGACAGTGT
TACCCACTGAATTTCCCAGCCCGGTTCCTGGCTTTTAACTCGGGAAGCGCCACCCACCCAACTGACCAGC
TCCATTTTGGGTCGATGACATGGAAAGCGGTAACCAGTGAACATCCCAGCCCGGTGCTTTGTTTTTAACC
AGGGAAGTGCCAGCCACTCAGATTCCCAGCCCAATTTTGAGTCTAAGATGTGGACAGCGCTGCGCACTGA
ACTTCCCAGCCCCATTCTTTGTTTTTAACTCGGGAAGCGCCACCCACCGAGCTGATCAGCTGCATTTTGT
GTCTTTGACGTGGACAGTGCTACCCATTGAACTACCCAGCACCGTTTTTTGTTTTTAATGCGGGACGTGC
CAGCCACTCAGTTTCACAGCACAATTTTGTGTCTATGACGTGGACAGCGCTACCCACTGAACTTCCCAGC
CTCCTTCATTGTGTTTAACTCGGGAAGCGCCACATACCCAGCTGCCCGACTCCATTTTGTGTCTAGGACA
TGGACAGCGCTACCCACTGAACTTCCAGCCCCGTTGTTTGTCTTTATCGGGGGAAGGACCACCCAACCAG
CTGCCCAGCCCAATTTTTTGTCTATGACCTGGACAACGCTACCCACTGAACTTCCCAGCCCCCTTGTTTG
TTTTGAATTTGGGAAGAGCCACCCACCCAGCTGCCCAGCTCCATTTTGTGTCTATGACATGGACAGCACT
ACCCCCTGAACTTCCCAGCACATTTCTTTGTTTTTAACTTGGCACGAGCCGCCCACCCAGCTGCCCAGCC
CAATTTTTGTCTAGGACGTGGACTGCGCTACCCAGTGAACTTCCCAGCCCCATTCTTTGTGTTTACCTTG
GGAGGAGACGCCCACCAAGCTGCCCTGCCCAATTTTGTGTCTATGACATGGTCCTTGTTACCCACTGAAC
TTCCTAGACCCCTTCATTGTTTTTAACGCGGGAAGCGCCACCCACCAGGCACCCAGGTCCATTGTGTGTC
TATGACGTGGACAGTGCTATACACTGACCTTCCCAGCCCCGTTCTTTGCTTTCAACGCGGGAAGCGCCAG
CCACTCACCTTCCCAGCTCAGTTTTGTTTCTATGACGTGGACAGCGCAACCCACTGAACTTCCCAGCCCC
GTTCTTTGTTTGTAACGCGGGAAGCGCCAGCCACTCTCCTTCCTAACTCAATTTTGCGTCTATGACATGC
ACAGCGCAGCCCATTGAACTCCCCAGCCCCCTTCGTTGTTTTCAACACTGGAAGCGACAGTCACTCAGCT
TCAAACCCCAACTTTGTGTCTATGACCTGGACGGGGCTACCCACTGAACTTCCCAGCCACGTTCTTGGTT
TTTAAAGGGGGAAGCGCCAGCCACCCAAGTTCCAGCCCAATTTTGTGTCTATGTCGTAGACAGCTCTTCC
CACTGAACTATCCAGCCCTGTTCTTTGTTTTTAACGCGGGAAGCACAAGCCACTCATCTTCCCAGCCCAA
TTTTGTGTCTAACACGTGGACAGCGATGCTCACTGAACTTCACAGCCCCGTTCTTTGTTTTTAAGGTGGA
AAGCAAAACCCACCCAGCTGACCAGCTCCATTTTGTGTCTATGATGTGGACAGCGCTACCCACTGAACTT
CCCAGCCCCCTTATTTGTTTTTAACCGGGGAAGCAGGACCCACCCAGCTCCTCATCTTTATTTTGTGTCT
ATGACGTGGACAGCGCTACCCACGGAACTTCCCAGCCCCGTTCTTTGTTTTTAACGGGGGAAGCACCACC
CACCCGGCAGCCCAGCCCAATTTTGTTACTATGACGTTGAGCCCTACCTACTGAACTTCACAGCCCTGTT
CTTTGTTTATTCCGGGGAAGCGCAACCCACACAGCTTCCCGTCTCCATTTTGTCTATGACATCAACAGGG
GACCCCGATGAACTTCCCAGCTCCGATCTTTATTTTTAACTGGAAAAGCGCCAGCCTCTCAGCTTCCCTG
CCCAATTTTGTGTCTATGACGTAGACAGGGCTACCCACTGTACTTCCCAGCCCCGTTCTTTGTTTTTAAC
GAGGGAAGAGCTGTCCACCCAGTTGCCCAGCCGTTTTGAGTCTATGACGTGGACAGCGCTACCCACTGAA
CTTCCAAGCCCCGTTCTTTTTTTTTAACCCGGGAAGGGCCAGCCACTGAGCTTCCCAGCCCAATTTTGTG
TCTATGACACGGACAGCGCAAACAATTGAACTTCCCAGCCCCATTCTTTGTTTTTAACAGGGGAAGTGCC
AGCCACTCAGATTCCCAGCCCACTTTTGTGTCAATGACGTGGACAGCGCTACCCACTGAACTTTCCAGGC
CAGTTCTTTGTTTTTAACTTGGGAAGAGCTGCCCACCCAGCTTCCCAGCCCAATTATGTGTCTATGATGT
GGACAGCGCTACCACCGAACTTCCCAGCCCTGTTTTTGTCTGTTAGCCCAGGAATGGCTAGCCACTCATC
TTCCCAGCCCAATTATGTGTATATGATATGGACAGTGCTACCCACTGAACATCCCCGCCCAGTTCTTTCT
TTTTAAAGCGGGAAGCGCCAGCCACTCACCTTTCAGGCTCAATTTTGTGTCTATGAGGGCGACAGGGCTA
CCCACTGAACTTTCCAGCCCTGTTCTTTGTTTTTAACCCCGGAAGTGCCAGCCACTCAGCTTCCCAGCCC
CATTTTGTGTCTATGACATGTACAGCGCAACCTACTGAACTCCACAGCCCCCTTCGTAGTTTTTAACACT
GGAAGCGACAGCCACTCCGCTTCCCAGCCCAATTTTGTGTCTATGACCTGGACAGCGCTATCCACTGAAC
TTCCCAGCCCCGTTCCTTGTTTTTAACGCGGAAGCGCCACCCACCCTGCATCCCAGTCCAATTTTGTGTC
TATGATGTGGACAGTGCTACCCACTGAACTTCCCAGGCCAGTTCTTTGTTTTTATGGAGGGAAGCACAAT
CCACCCAACTGACCAGCTCCCAATTTGTCTATGATGTGGACAGCGCTACCCACTGAACTTCCCATCCACG
ATCTTTGTTTGTAAGAGGGGAAGCGCCACCCACCCAGCTGCCCAGCTCCATTATCTATCTTTGACGTGGA
CAGTGCTACTCATTGAAATTCCCAGCCCTGTTCTTCTTTTTTAATTTGGCTAGCGACAGCCACTCATCTT
CCCAGCCCAATTTTGTGTCTATGACATGGACAGCGCAAGCCATTGAACTACCCAGCACCATTCTTTGTTT
TTAAAAGGGGAAGCGGCAGCCACTCGGCTTCCCAGCCCACTTTTGTGTCAATGCGAGGACAGCGCTACCC
GCTTAACTTCCCAGCCCTGCATTTTGTTTCTCACGCGGGAAGGGCCAGCCACTCAGCTTCCCAGCCCACG
TTTGTGTCAATGACGTGGATAGCGCTACCCACTGAACTTCCCAGCCCTGTATTTTGTTTTTCATGCGGGA
AGTACCAGCCACTCAGCTTCCCAGCGCACTTTTGTGTCAATGACGTGGACAGCGCTACAAACTGAACTTC
CCAGCCCCGTTCATTGTTTTAAATGCGGGAAGCACCAGCCACTCAGCTTCCCAGCCCAATTTTGTGTCTA
TGACATGGACAGCGCTAAAAAGTGAACTTCCCAGCTCTGTAAGATGTTTTAACGTGGGAAGCACCAGCCA
CTCAGCTTGCCAGCCCAATTTTTTGTCTATGACGTGGACAGCGCTACCCACTGAACTTCCCAACTCTGTA
ATTTGTTTTAAACGCGGGAAGTCCCAGCCACTGAGCTTCCCAGCACACTTTTCTGTCCATGAGTGGACTG
CGCTACCCACTGAACTTCCCAGCCCAGTTCTTTCTTTTTAACGCGGGAAGCGCCAGCCACTCACCTTTCA
GGCTCAATTTTGTGTCTATGACGACCACAGAGCTACCCACTGAACTTCCCAGCCCAGTTCTTTCTTTTTA
ACGCGGGAAGCGCCAGCCACTCACCTTTCAGGCTCAATTTTGTGTCTATGACGACCACAGAGCTACCCAC
TGAACTGTCCATCCCTGTTCTTTGTTTCTAACACGGAAAGTGCCCGCCACTGAGCTTCCCAGCCCCATTT
TGTGTCTATGACATGTACAGCGCAACCTACTGAACTCCACAGCCCCCTTCGTAGTTTTTAACACTGGAAG
CGACAGCCACTCAGCTTCCCAGCCCAATTTTGTGTCTATGACCTGGACCGCGCTACCCACTGAACTTCCC
AGCCCTGTTCTTTGTTTTTAACCCGGGAAGTGCCAGCCACTCAGCTTCCCAGCCCCATTTTGTGTCTATG
ACATGTACAGCGCAACCTACTGAACTGCACAGCCCCCTTCGTAGTTTTTAACACTGGAAGCGACAGCCAC
TCAGCTTCCCAGCCCAATTTTGTGTCTAACACGTTGACAGCGCTCTCCACTGAACTTCCCAGCCCCGTTC
CTTGTTTTTAACGCGGAAGCGCCACCCACCCTGCATCCCAGCCCAATTTTGTGTCTATGACATGGACAGT
GCTACCCACTGAACTTCCCAGTCCGTTCTTCGTTTTTAACAGGGGAATTGCCACCCACCCAGCTGCCCAG
CTCCATTTTGTGTCTATGACCGGACAGCGCTACCCACTGAACTCCCAGCCATGCATTTTGTTTTGAACCG
GGGAAGTGCCACCCATCCAGCTGCCCAGCTCCATTTTCTGTCTATGACGTGGGCAGCGCTACCCACTGAA
CTTCCCAGCCATGCATTTTGTTTTGAACCGGGGAAGCGCCAGCCACTCAGCTTCCCAGCCCAATTTTGTG
TCTATGATGTGGACAGTGCTACCCACTGAACTTCCCAACTCTGTAATTTGTTTTAAACGCGGGAAGTCCC
AACCACTGAGCTTCCCAGCACACTTTTGTGTCCATGACGTGGACTGCGCTACCCACTGAACTTCCCTGCC
CAGTTCTTACTTTTTAACGGGGGAAGCGCCAGCCACTCACCTTTCAGGCTCAATTTTGTGTCTATGACGA
CCACAGAGCTACCCACTGAACTTCCCAGCCCTGTTCTTTGTTTTTAACCCGGGAAGTGCCAGCCACTCTG
CTTCACTGCCCCGTTTTGTGTCTATGACATGTACAGCGCAACCCAATGAACTCCACAGCCCCCTTCGTTG
TTTTTAACTCTGGAAGCCACAGCCACTCAGCTTCCCAGCCCAATTTTGTGTCTATGACCTGGACCGCGCT
ACCCACTGAACTTCCCAGCCCCGTTCTTTTTTTTTTAACGGGATAGCGCCACCCACCCAGCTGCCCAGTA
CCATTTTGTGTCTATGACTTGGACAGCGCTACCCACTGAACTTCCCAGCTCGTTCTTTGTTTTACGCGGG
AAGCGCCAGCCGCTCAGCTTCTTAGGCCACTTTTGTGTCTATTACATGGACAGCGAAAGCCACTGAACTT
CCCTGCCCCGCTCTTTTTTTTAATGTGGGAAGCGCCAGCCACTGAGCTTCCCAGCTCCATTTTGTGTCTA
TGACATGGACAATGCTACCCACTGAACATCCCAGCCCTGTTCTTTGTTTTTAACTCGGAAAGTGCCACCC
ACCCAGCTGCCCAGCCCCATTTTGTGTCTATGACTGGGACAGCGCTACCCACTGAACTTCCTATCCCCGT
TCTTTGTTTTTAACCTGGGAATCGACACCCTACCAGCTGCCCAGCTCCATTTTGTGTCTATGAGGTGGAC
AGCGCTACCCACTGAACTTTCCATCCTGGGTCTTGGTTTTTAACTTGGGAAGCGCCACCCACCCACCTGA
CCAGCTCCATTTTGGGTCTATGAGGTGGACAGCAAAACCCATTGAACTTCCCTGCCCCGTTCTTTTTTTG
AATGCGGGAAGCGCCATCCACTGAGCTTCCCAGCCCAATTTTGAGTCTATGACATGTACAGCTCTACCCA
CTGAACTTCCCATCCCAGTTCTTTGATTTTAACGGGATAGCGCCACCCACCCAGCTGCCCAGTACCATTT
TGTGTCTATGACTTGGACAGCGCTACCCACTGAACTTCCAGTCGGGTTCTTTGTTTTTAACGCAGAAGAG
CCGCCCACACAGCTGCCCAGCCCAATTTTGTGTCTAGGACGTGGACAGCGCTACCCACTGAACTTCACAG
CCCCGTTATTTATTTTTAACAGGGGAAGCGCCACCCACCCAGCTGCCCAGCTCCATTTTGTGTCTCAGAC
GTGGACAGTGCTACCCACTGAACTTCCCAGTCCGTTCTTCGTTTTTAACGCGGGAAGCGCCACCAACCCC
CCAGCTCCATTTTATGTCTGTGAGGTGGACAGCAAAACCCACTGAACTTCCCAGTCCCGATCGTTGTTTT
TAACGGGGTAGCCCCACCCACCCGCTGCCCACTTCCATTTATTGTCTATGACGTGGACAGCGCTACCCAC
TGAACTTCCCAGCCTCGTTCTTTGTTTTCAAACGGGGAAGTGACGGCCACTCAGCTTCCCAGCCCACTTT
TGTGTCTATGACGTGGACAGCGCTACCCACTGAACTTCCCAGCCCCCTTCATTGTTTTTAAGGCGGGAAG
CGCCAGCCATTCAGCTTCCCAGCACAATTTTGTGTCTATGACGTTGACAGCGCTACCCATTGAACGTCCC
AGCAACATTTTTTTTAACCCGGGAAGCGCCAGCCGCTGACCTTCCCAGACCATTTTGGGGTCTATGATGT
GGACAGCGCTACCCACTGAACTTCCCAGCCCCGTTCTTTGTTTTTAACGCAGGAAGCGCCAGCCACTAAG
CTTCCAAGCCCTCTTTTGTGTCTATGATGTTCACAGCGCTACCCACTGAACTTCCCAGTCCTGTTCTTCG
TTTTTAACGGGGGAATTGCCACCCACCCAGCTGCCCAGATCCATTTTGTGTCTATGACCGGGACAGCGCT
ACCCACTGAACTTCCCAGCCATGCATTTCGTTTTTAACCCAGGAAGTGCCAGCCACTCAGCTTCCCAGCA
CACTTTTGCGTCTATGACATGCACAGTGCAGCCCATTGAACTCCCCAGCCCCCTTCGTTGTTTTCAACAC
TGGAAGCGACAGTCACTCAGCTTCAAAGCCCAACTTTGTGTCTATGACCTGGACGGGGCTACCCACTGAA
CTTCCCAGCCCAGTTCTTTCTTTTGAACGCGGGAAGCGCCAGCCACTCAAGTTCCAGCCCAATTTTGTGT
CTATGTCGTAGACAGCGCTTCCCACTGAACTTTCCAGCCCTGTTCTTTGTTTTTAACGCGGGAAGCACAA
GCCACTCATCTTCCCAGCCCAATTTTGTGTCTATGACGTGGACAGCGCTACCCACTGAACTTCCCAGCAA
CGTTCTTTGTTTTTAACCCAGGAAGGGACAGCCACTCATCTTCCCAGCCCAATTTTGTGTCTAACACGTG
GACAGCGATGCTCACTGAACTTCCCAGCCCCGTTCTTTGTTTTTAAGGTGGGAAGAGTCACCCACCCAGC
TGCCCAGCTCCATTTTGTGTCTATGACCTGGACAGAACAACACAATGAACTTCCCAGCCCCGTTCTTTGT
TTTTAAGGTGGGAAGCAAAACCCACCCAGCTGACCAGCTCCATTTTCTGTCTATGATGTGGACAGCGCTA
CCCACTGAACTTCCCAGCCCCCTTCTTTGTTTTTAACCGGGGAAGCAGGACCCACCCAGCTCCTCATCTT
TATTTTGTGTCTATGACGTGGACAGCGCTACCCACGGAACTTCCCAGCCCCGTTCTTTGTTTTTAACGGG
GGAAGCACCACCCACCCGGCAGCCCAGCCCAATTTTGTTACTATGACGTTGAGCCCTACCTACTGAACTT
CACAGCCCTGTTCTTTGTTTATTCCGGGGAAGCGCAACCCACACAGCTTCCCGTCTCCATTTTGTCTATG
ACATCAACAGGGGACCCCGATGAACTTCCCAGCTCCGATCTTTATTTTTAACTGGAAAAGCGCCAGCCTC
TCAGCTTCCCTGCCCAATTTTGTGTCTATGACGTAGACAGGGCTACCCACTGTACTTCCCAGCCCCGTTC
TTTGTTTTTAACGAGGGAAGAGCTGTCCACCCAGTTGCCCAGCCGTTTTGAGTCTATGACGTGGACAGCG
CTACCCACTGAACTTCCAAGCCCCGTTCTTTTTTTTTAACCCGGGAAGGGCCAGCCACTGAGCTTCCCAG
CCCAATTTTGTGTCTATGACACGGACAGCGCAAACAATTGAACTTCCCAGCCCCATTCTTTGTTTTTAAC
AGGGGAAGTGCCAGCCACTCAGATTCCCAGCCCACTTTTGTGTCAATGACGTGGACAGCGCTACCCACTG
AACTTTCCAGGCCAGTTCTTTGTTTTTAACTTGGGAAGAGCTGCCCACCCAGCTTCCCAGCCCAATTATG
TGTCTATGATGTGGACAGCGCTACCACCGAACTTCCCAGCCCTGTTTTTGTCTGTTAGCCCAGGAATGGC
TAGCCACTCATCTTCCCAGCCCAATTATGTGTATATGATATGGACAGTGCTACCCACTGAACATCCCCGC
CCAGTTCTTTCTTTTTAAAGCGGGAAGCGCCAGCCACTCACCTTTCAGGCTCAATTTTGTGTCTATGAGG
GCGACAGGGCTACCCACTGAACTTTCCAGCCCTGTTCTTTGTTTTTAACCCCGGAAGTGCCAGCCACTCA
GCTTCCCAGCCCCATTTTGTGTCTATGACATGTACAGCGCAACCTACTGAACTCCACAGCCCCCTTCGTA
GTTTTTAACACTGGAAGCGACAGCCACTCCGCTTCCCAGCCCAATTTTGTGTCTATGACCTGGACAGCGC
TATCCACTGAACTTCCCAGCCCCGTTCCTTGTTTTTAACGCGGAAGCGCCACCCACCCTGCATCCCAGTC
CAATTTTGTGTCTATGATGTGGACAGTGCTACCCACTGAACTTCCCAGGCCAGTTCTTTGTTTTTATGGA
GGGAAGCACAATCCACCCAACTGACCAGCTCCCAATTTGTCTATGATGTGGACAGCGCTACCCACTGAAC
TTCCCATCCACGATCTTTGTTTGTAAGAGGGGAAGCGCCACCCACCCAGCTGCCCAGCTCCATTATCTAT
CTTTGACGTGGACAGTGCTACTCATTGAAATTCCCAGCCCTTTTCTTCTTTTTTAATTTGGCTAGCGACA
GCCACTCATCTTCCCAGCCCAATTTTGTGTCTATGACATGGACAGCGCAAGCCATTGAACTACCCAGCAC
CATTCTTTGTTTTTAAAAGGGGAAGCGGCAGCCACTCGGCTTCCCAGCCCACTTTTGTGTCAATGCGAGG
ACAGCGCTACCCGCTTAACTTCCCAGCCCTGCATTTTGTTTCTCACGCGGGAAGGGCCAGCCACTCAGCT
TCCCAGCCCACGTTTGTGTCAATGACGTGGATAGCGCTACCCACTGAACTTCCCAGCCCTGTATTTTGTT
TTTCATGCGGGAAGTACCAGCCACTCAGCTTCCCAGCGCACTTTTGTGTCAATGACGTGGACAGCGCTAC
AAACTGAACTTCCCAGCCCCGTTCATTGTTTTAAATGCGGGAAGCACCAGCCACTCAGCTTCCCAGCCCA
ATTTTGTGTCTATGACATGGACAGCGCTAAAAAGTGAACTTCCCAGCTCTGTAAGATGTTTTAACGTGGG
AAGCACCAGCCACTCAGCTTGCCAGCCCAATTTTTTGTCTATGACGTGGACAGCGCTACCCACTGAACTT
CCCAACTCTGTAATTTGTTTTAAACGCGGGAAGTCCCAGCCACTGAGCTTCCCAGCACACTTTTCTGTCC
ATGAGTGGACTGCGCTACCCACTGAACTTCCCAGCCCAGTTCTTTCTTTTTAACGCGGGAAGCGCCAGCC
ACTCACCTTTCAGGCTCAATTTTGTGTCTATGACGACCACAGAGCTACCCACTGAACTTCCCAGCCCAGT
TCTTTCTTTTTAACGCGGGAAGCGCCAGCCACTCACCTTTCAGGCTCAATTTTGTGTCTATGACGACCAC
AGAGCTACCCACTGAACTGTCCATCCCTGTTCTTTGTTTCTAACACGGAAAGTGCCCGCCACTGAGCTTC
CCAGCCCCATTTTGTGTCTATGACATGTACAGCGCAACCTACTGAACTCCACAGCCCCCTTCGTAGTTTT
TAACACTGGAAGGCGACAGCCACTCAGCTTCCCAGCCCAATTTTGTGTCTATGACCTGGACCGCGCTACC
CACTGAACTTCCCAGCCCTGTTCTTTGTTTTTAACCCGGGAAGTGCCAGCCACTCAGCTTCCCAGCCCCA
TTTTGTGTCTATGACATGTACAGCGCAACCTACTGAACTGCACAGCCCCCTTCGTAGTTTTTAACACTGG
AAGCGACAGCCACTCAGCTTCCCAGCCCAATTTTGTGTCTAACACGTTGACAGCGCTCTCCACTGAACTT
CCCAGCCCCGTTCCTTGTTTTTAACGCGGAAGCGCCACCCACCCTGCATCCCAGCCCAATTTTGTGTCTA
TGACATGGACAGTGCTACCCACTGAACTTCCCAGTCCGTTCTTCGTTTTTAACAGGGGAATTGCCACCCA
CCCAGCTGCCCAGCTCCATTTTGTGTCTATGACCGGACAGCGCTACCCACTGAACTCCCAGCCATGCATT
TTGTTTTGAACCGGGGAAGTGCCACCCATCCAGCTGCCCAGCTCCATTTTCTGTCTATGACGTGGGCAGC
GCTACCCACTGAACTTCCCAGCCATGCATTTTGTTTTGAACCGGGGAAGCGCCAGCCACTCAGCTTCCCA
GCCCCAATTTTGTGTCTATGATGTGGACAGTGCTACCCACTGAACTTCCCAACTCTGTAATTTGTTTTAA
AACGCGGGAAGTCCCAACCACTGAGCTTCCCAGCACACTTTTGTGTCCATGACGTGGACTGCGCTACCCA
CTGAACTTCCCTGCCCAGTTCTTACTTTTTAACGGGGGGAAGCGCCAGCCACTCACCTTTCAGGCTCAAT
TTTGTGTCTATGACGACCACAGAGCTACCCACTGAACTTCCCAGCCCTGTTCTTTGTTTTTAACCCGGGA
AGTGCCAGCCACTCTGCTTCACTGCCCCGTTTTGTGTCTATGACATGTACAGCGCAACCCAATGAACTCC
ACAGCCCCCTTCGTTGTTTTTAACTCTGGAAGCCACAGCCACTCAGCTTCCCAGCCCAATTTTGTGTCTA
TGACCTGGACCGCGCTACCCACTGAACTTCCCAGCCCCGTTCTTTTTTTTTTAACGGGATAGCGCCACCC
CACCCAGCTGCCCAGTACCATTTTGTGTCTATGACTTGGACAGCGCTACCCACTGAACTTCCCAGCTCGT
TCTTTGTTTTACGCGGGAAGCGCCAGCCGCTCAGCTTCTTAGGCCACTTTTGTGTCTATTACATGGACAG
CGAAAGCCACTGAACTTCCCTGCCCCGCTCTTTTTTTTAATGTGGGAAGCGCCAGCCACTGAGCTTCCCA
GCTCCATTTTGTGTCTATGACATGGACAATGCTACCCACTGAACATCCCAGCCCTGTTCTTTGTTTTTAA
CTCGGAAAGTGCCACCCACCCAGCTGCCCAGCCCCATTTTGTGTCTATGACTGGGACAGCGCTACCCACT
GAACTTCCTATCCCCGTTCTTTGTTTTTAACCTGGGAATCGACACCCCTACCAGCTGCCCAGCTCCATTT
TGTGTCTATGAGGTGGACAGCGCTACCCACTGAACTTTCCATCCTGGGTCTTGGTTTTTAACTTGGGAAG
CGCCACCCACCCACCTGACCAGCTCCATTTTGGGTCTATGAGGTGGACAGCAAAACCCATTGAACTTCCC
TGCCCCGTTCTTTTTTTGAATGCGGGAAGCGCCATCCACTGAGCTTCCCAGCCCAATTTTGAGTCTATGA
CATGTACAGCTCTACCCACTGAACTTCCCATCCCAGTTCTTTGATTTTAACGGGATAGCGCCACCCACCC
AGCTGCCCAGTACCATTTTGTGTCTATGACTTGGACAGCGCTACCCACTGAACTTCCAGTCGGGTTCTTT
GTTTTTAACGCAGAAGAGCCGCCCACACAGCTGCCCAGCCCAATTTTGTGTCTAGGACGTGGACAGCGCT
ACCACACTGAACTTCACAGCCCCGTTATTTATTTTTAACAGGGGAAGCGCCACCCACCCAGCTGCCCAGC
TCCATTTTGTGTCTCAGACGTGGACAGTGCTACCCACTGAACTTCCCAGTCCGTTCTTCGTTTTTAACGC
GGGAAGCGCCACCAACCCCCCAGCTCCATTTTATGTCTGTGAGGTGGACAGCAAAACCCACTGAACTTCC
CAGTCCCGATCGTTGTTTTTAACGGGGTAGCCCCACCCACCCGCTGCCCACTTCCATTTATTGTCTATGA
CGTGGACAGCGCTACCCACTGAACTTCCCAGCCTCGTTCTTTGTTTTCAAACGGGGAAGTGACGGCCACT
CAGCTTCCCAGCCCACTTTTGTGTCTATGACGTGGACAGCGCTACCCACTGAACTTCCCAGCCCCCTTCA
TTGTTTTTAAGGCGGGAAGCGCCAGCCATTCAGCTTCCCAGCACAATTTTGTGTCTATGACGTTGACAGC
GCTACCCATTGAACGTCCCAGCAACATTTTTTTTAACCCGGGAAGCGCCAGCCGCTGACCTTCCCAGACC
ATTTTGGGGTCTATGATGTGGACAGCGCTACCCACTGAACTTCCCAGCCCCGTTCTTTGTTTTTAACGCA
GGAAGCGCCAGCCACTAAGCTTCCAAGCCCTCTTTTGTGTCTATGATGTTCACAGCGCTACCCACTGAAC
TTCCCAGTCCTGTTCTTCGTTTTTAACGGGGGAATTGCCACCCACCCAGCTGCCCAGATCCATTTTGTGT
CTATGACCGGGACAGCGCTACCCACTGAACTTCCCAGCCATGCATTTCGTTTTTAACCCAGGAAGTGCCA
GCCACTCAGCTTCCCAGCACACTTTTGCGTCTATGACATGCACAGTGCAGCCCATTGAACTCCCCAGCCC
CCTTCGTTGTTTTCAACACTGGAAGCGACAGTCACTCAGCTTCAAAGCCCAACTTTGTGTCTATGACCTG
GACGGGGCTACCCACTGAACTTCCCAGCCCAGTTCTTTCTTTTGAACGCGGGAAGCGCCAGCCACCCAAG
TTCCAGCCCAATTTTGTGTCTATGTCGTAGACAGCGCTTCCCACTGAACTTTCCAGCCCTGTTCTTTGTT
TTTAACGCGGGAAGCACAAGCCACTCATCTTCCCAGCCCAATTTTGTGTCTATGACGTGGACAGCGCTAC
CCACTGAACTTCCCAGCAACGTTCTTTGTTTTTAACCCAGGAAGGGACAGCCACTCATCTTCCCAGCCCA
ATTTTGTGTCTAACACGTGGACAGCGATGCTCACTGAACTTCCCAGCCCCGTTCTTGTTTTTAAGGTGGG
AAGAGTCGCCCACCCATCTGCCCAGCTCCATTTTGTGTCTATGACCTGGACAGCACAACACAATGAACTT
CCCAGCCCCGTTCTTTGTTTTTAAGGTGGGAAGCAAAACCCACCCAGCTGCCCAGCTCCATTTTGTGTCT
ATGACCTGGACAGCACAACACAATGAACTTCCCAGCCCCGTTCTTTGTTTTTAAGGTGGGAAGCAAAACC
CACCCAGCTCCTCATCTTTATATTGTGTCTATGACGTGGACAGCGCTACCCACGGAACTTCCCAGCCCCG
TTCTTTGTTTTTAACGGGGGAAGCACCACCCACCCGGCAGCCCAGCCCAATTTTGTTACTATGACGTTGA
GCCCTACCTACTGAACTTCACAGCCCTGCTCTTTGTTTATTCCGGGGAAGCGCAACCCACACAGCTTCCC
GTCTCCATTTTGTCTATGACATCAACAGGGGAACCCGATGAACTTCCCAGCTCCAATCTTTATTTTTAAC
TGGGGAAGCGCCAGCCACTCACCTTTCAGGCTCAATTTTGTGTCTATGACGTAGACAGGGCTACCCACTG
AACTTCCCAGCCCTGTTCTTTGTTTTTAACGTGGGAAGAGCTGTCCACCCAGTTGCCCAGCCGTTTTGAG
TCTATGACGTGGACAGCGCTACCCACTGAACTTCCAAGCCCCGTTCTTTTTTTTTAACCCGGGAAGGGCC
AGCCACTGAGCTTCCCAGCCCAATTTTGTGTCTATGACACGGACAGCGCAAACAATTGAACTTCCCAGCC
CCATTCTTTGTTTTTAACAGGGGAAGTGCCAGCCACTCAGCTTCCCAGCCCACTTTTGTGTCAATGACGT
GGACAACGCTACCCACTGAACTTCACAGCCAAGTTCTTTGTTTTTTACCGCGGGAAGCACCAGTTACTCA
GCTTCCCAGCCCACATCTGTGTCTATGAAGTGGACAGCGATACCCACTGAACTTCCCAGCCCTGTTCATT
GTTTTTGACTCAGGAAGCGACAGCCACTCAGCCTCCCACCACAATTTTGTGTCTATGACGTGGACAGCGC
TACCCACTGAACTTGCCAACCCTGTTCTTTCTTTTGTTCGCGGGAAGCGCCACCCACTCAGCTTCCCAAC
ACAATTTTGTGTCTATGACGTGATCAGTGCTACCCACTGAACTTCCCAGCCCTGTTCTTTTTTTTTCACC
TGGGAAGGGCCAGCCACTCATCTTCCCAGCCCAATTTTGTGTCTATGACGTGGACAGCACAACCCACTGA
ACTTCCCAGCACTGCATTTTGTTTTTATCGCGGGAAGTGCCAGGCACTCAGCTTCCCAGCCCAATTTTGT
GTCTATGACGTGGACAGCGCTACCCAATGAACTTCCCAGCCCTGCTCTTTATTTAAAACAAGGGAATCGC
ACCCCACACAGCAGCCACGCTCAATTTTTTGTCTATGACGTGCACAGCGCTACCCACTGAACTTCTCAGC
CCCTTTCTTTGTTTTTAACGCGGGAAGGGCCACCCAACCAGCTGCCCAGCTCCACTTTCTGTATATGATG
TGGACTGCGCTACCCACTGAGCCTCCCAGCCCCCTTCATTGTTTTTAACGGGGGAAGCTCCAGCCACTGA
GCTTCCCACCCCAATTTTTTGTCTAAGCCCTGAATAGCGCTACCCACTGAACTACACAGCCCACTTCTTT
GTATTTAACGTGGGAGGGGCCACCCACCCAGCTGCCCAGCTCCATTTTGTGTCTATGACCTGGACAGTGT
TACCCATTGAACTTCCCAGCCCCGTTCTTTGCTTTTAACCCGGAAAGCGCCAGCCACTCAGGCTCCCAGC
CCACTTTTGTGTCTATGATGTGGACAGCGCTCCCCACTGAACTTCCCAGCCCCTTTTTTGGTTTTTAACT
TGGGAAGAGCCGCCCACCAAGCTGCCCAGCAAAATTTCGTGTATATGATATGGACTGCGCTACCCACTGA
ACTTCCCAGCCCTGTTCTTTCTTTTTAACGCGGGAAGCGTCAGCCACTCACCTTTCATGCTCAATTTTGT
GTCAATGACGTCGACAGAGCTACCTACTGAAGTGTCCATCCCTGTTCTTTGTTTCCAACACGGAAAGTGC
CCGCCACTGAGCTTCCCAGCCCCATTTTGTGTCTATGACATGTACAGCGCAACCTACTGAACTCCACAGC
CCCCTTCGTAGTTTTTAACACTGGAAGCGACAGCCACTCAGCTTCCCAGCCCAATTTTGTGTCTATGACC
TGGACCGCGCTACCCACTGAACTTCCCAGCCCCGTTCTTTGTTTTTAATGCGGGAAGCGCCACCCACCCT
GCTTCCCAGCGTACTTTTGTGTCTATGACATGGACAGCGCTACCCACTGAACTTCCCAGCCCCGTTCTTC
GTATTTAACGTGGGAATTGCCACCCACCCAGCTCTCCAGATCCATTTTGTGTCTATGACCGGGACAGCGC
TACCCACTGAACTTCACAGCCATGCATTTTGTTTTTAACGCAGGAAGTGCCAGCCACTTAGCTTCCCAGC
CCACTTTTGCGTCAATGACGTGGACAGCGCTACCCACTGAACTTTCAGCCCTGCTCTTTTTTTTTTAAGG
CGGGAAGAGCTGCCCACGCAGCATCACAGCCCAATTTTGTGTCTATGACGTGGACAGTTCTACCCACTGA
ACTCCCCAGCCCAGTTCTTTCTTTTTAACGCGGGGAGCGCCAGCCACTCACCTTTCAGGATCAATTTTGT
GTCTATGACGTCGACAGAGCTACCCACTGAACTTCCCAGCCCTGTTCTTTGTTTTTAAAGCGGGAAGTGC
CAGCCACTCAGCTTCCCAGTCCCGGTTTGTGTCTAAGACGTGGACCGGGCTACCCACTGAACTTCCCATC
CCCGTCTTTGTTTTAACTTAGGAAGAGTTGCCCACCCAGCTGTCCAGCACAACTTTGTGTCTGTGACGTG
GACGGCGCTACCCACTGAACTTCCCAGCCCTGCAGTTTGTTTTTAGCGCGGGAAGTGTCAGCCACTCAGC
TTCCCAGCCCACTTTTGTGTCAAAGACGTGGATAGCGCTACCCACTGAACTTCCCAGCCCCGTTCTTTGT
TTTTATCCCGGAAAGTGCCAGCGACTCAGCTTCCCAGCCCAATTTTGTGTCTATGACATGGACAGCGCTA
CCCACTGAACTTCCCAGCCCCTTTCTTTGTTTGTAACGAGGAAGCGCCACCCACCCACCGGCCCAGCTCC
ATTTTGTGTCTATGATGTGGACAGCGCTACCCACTGAACTTCCAAGCCCCTTTCTTTTTATTAATGCGGG
AGGCGACAGCCACTCATCTTCCCAGCCCAATTTTGTGTCTTGAGGTGGAGAGCGCTACCCCCTGAACTTC
CCAGCCCCGTTCTTTGTTTTTAACTTGGGAAGAGCTGCCCACCCAGCTTCCCAGCGCACATTTGTGTCTA
TGACATGGACAGCGCTACCCAGTGAACTTCCCCGCCCTGTTCTTTGTTTTTAACGCGGGAAGTACCAGCC
ATTCAGCTACCTGGCCCACTTTTGTGTCAATGACGTGGACAGCGCTACAAACTGAACTTCCCAGCCCCGT
TCATTGTTTTAAATGCGGGAAGTGCCAGCCACTCAGCGTCCCAGCCCCATTTTGTGTCTATGACATGTAC
AGCGCAACCTACTGAACTCCACAGCCCCCTTCGTAGTTTTTAACACTGGAAGCGACAGCCACTCAGCTTC
CCACCCAATTTTGTGTCTATGACCTGGACAGCGCTACCCACTGAACTTCCCATCCCTGCAGTTTGTTTTT
AATGTGGGAAGTACCAGCTACTCATCTTCTCAGCCCACTTTTGTGTCAATGACGTGGACAGCGCTACAAA
CTGAACTTCCCAGCCCCGTTCATTGTTTTAAATGCGGGAAGTGCCAGCCACTCAGCTTCCCAGCCCACTT
TTGTGTCTATGACATGGACAGCGCTACCCACTGAACCTCCCAGCCCTGTTCTTTATTTTTCGCCCGGGAA
AAGGCAGCCACTCAGCATCCCAGCGCAATTATGTGTCTACGACATGGACAGCGCTAAAAAGTGAACTTCC
CAGCTCTGTAAGATGTTTTAACGTGGGAAGCACCAGCCACTCAGCTTGCCAGCCCAATTTTTTGTCTATG
ACGTGGACAGCGCTACCCACTGAACTTCCCAACTCTGTAATTTGTTTTCAACGCGGGAAGTCCCAGCCAC
TGAGCTTCCCAGCACACTTTTCTGTCCATGACGTGGACTGCGCTACCCACTGAAATCCCAGCCCAGTTCT
TTCTTTTTAACGCGGGAAGTGCCAGCCACTCACCTTTCAGGCTCAATTTTGTGTCTATGACGACCACAGA
GCTACCCACTGAACTTCCCAGCCCTGTTCTTTGTTTTTAACCCAGGAAGTGCCAGCCACTCAGCTTCCCA
GCCCCATTTTGTGTCTATGACATGTACAGCGCAACCTACTGAACTCCACAGCCCCCTTCGTAGTTTTTAA
CACTGGAAGCGACAGCCACACAGCTTCCCAGCCCAATTTTGTGTCTAACACGTTGACAGCGCTACCCACT
GAACCTCCCAGCCCCGTTCCTTGTTTTTAACGCGGAAGCGCCACCCACCCTGCATCCCAGCCCAATTTTG
TGTCTATGACATGGACAGTGCTACCCACTGAACTTCCCAATCCGTTCTTCGTTTTTACCACGGAAAGTGC
CAGCCACTCAGCTTCCCAGCCCAATTTTGTGGCTATGACATGGACAGTGCTACCCACTGAACATCCCAGC
CCCTTTCTTTGTTTGTAAAGGGGAACTGCCACCCACCCACCGGCCCAGCTCCATTTTGTGTCTATGGTGT
GGACAGCGCTACCCACTGAACTTCCAAGCCCCTTTCTTTTTATTAATGCGGGTGGCGACAGCCACTCATC
TTCCCAGCCCAATTTTGTGTCTTTGACGTGGAGAGCGCTACCCCCTGAACTCCCCAGCCCTGTATTTTGT
TTTTCATGGGGGAAGTACCAGCCACTCAGCCTCTCAGCCCACTTTTGTGTCAATGACGTGGATAGCGCTA
CCCATTGAACTTCCCAGCCCCGTTCAGTGTTTTATCCCGGAAAGTGCCAGCCACTCAACTTCCCAGCCCA
ATTTTGTGGCTATGACATGGACAGTGCTACCCACTGAACATCCCAGCCCCTTTCTTTGTTTGTAACGGGG
AAGCGCCACGCACCCACCGGCCCAGCTCCATTTTGTGTCTATGATGTGGACAGCGCTACCCACTGAACTT
CCAAGCCCCTTTCTTTTTATTAATGCGGGAGGCGACAGCCACTCATCTTCCCAGCCCAATTTTGTGTCTT
TGACGTGGAGAGCGCTACCCCCTGAACTTCCCAGCCCCGTATTTTGTTTTTCATGCGGGAAGTACCAGCC
ACTCAGCCTCTCAGCCCACTTTTGTGTCAATGACGTGGACAGCGCTACAAACTGAACTTCCCAGCCCCGT
TCATTGTTTTAAATGCGGGAAGTGCCAGCCACTCAGCTTCCCAGCCCAATTTTGTGTCTATGACATGGAC
AGTGCTACCCACTGAACTTCCCAGTCCGTTCTTCGTTTTTATCCCGGAAAGTGCCAGCCACTAGGCTTCC
CAGCCCAATTTTGTGTCTAGGACATGGACAGCGCTACCCACTGAACTTCCCAGCCCTGTTCTTTTTTTTT
CGCCCGGGAAAAGGCAGCCACTCAGCATCCCAGCCCAATTATGTGTCTATGACGTGGACAGCGCTATAAA
GTGAACTTCCCAGCTCTGTAAGATGTTTTAACGTGGGAAGCACCAGCCACTCAGCTTGCCAGCCCAATTT
TTTGTCTATGACGTGGACAGCGCTACCAACTGAACTTCCCAACTCTGTAATTTGTTTTCAACGCGGGAAG
TCCCAGCCACTGAGCTTCCCAGCACACTTTTGTGTCCATGACGTGGACTGCGCTACCCACTGAACTTCCC
AGCCCAGTTCTTTCTTTTTAACGCGGGAAGTGCCAGCCACTCACCTTTCAGGCTCAATTTTGTGTCTATG
ACGACCACAGAGCTACCCAGTGAACTTCCCAGCCCAGTTCTTTGCTTTTAACCCGGAAAGCGCCAGCCAC
TCAGGCTCCCAGCCCAATTTTGTGTCTATGACGTGGACAGCGCTCCCCACTGAACTTCCCAGCCCCTTTT
TTGGTTTTTAACTTGGGAAGAGCCGCCCACCAAGCGGCCCAGCAAAATTTCGTGTATATGATATGGACTG
CGCTACCCACTGAACTTCCCAGCCCTGTTCTTTCTTTTTAACGCGGGAAGCGTCAGCCACTCACCTTTCA
TGCTCAATTTTGTGTCAATGACGTCGACAGAGCTACCTACTGAAGTGTCCATCCCTGTTCTTTGTTTCCA
ACACGGAAAGTGCCCGCCACTGAGCTTCCCAGCCCCATTTTGTGTCTATGACATGTACAGCGCAACCTAC
TGAACTCCACAGCCCCCTTCGTAGTTTTTAACACTGGAAGCGACAGCCACTCAGCTTCCCAGCCCAATTT
TGTGTCTATGACCTGGACCGCGCTACCCACTGAACTTCCCAGCCCCGTTCTTTGTTTTTAATGCGGGAAG
CGCCAACCACCCTGCTTCCCAGCGTACTTTTGTGTCTATGACATGGACAGCGCTACCCACTGAACTTCCC
AGCCCCGTTCTTCGTTTTTAACGTGGGAATTGCCACCCACCCAGCTCTCCAGATCCATTTTGTGTCTATG
ACCGGGACAGCGCTACCCACTGAACTTCACAGCCATGCATTTTGTTTTTAACGCAGGAAGTGCCAGCCAC
TTAGCTTCCCAGCCCACTTTTGCGTCAATGACGTGGACAGCGCTACCCACTGAACTTCCCAGCCCTGCTC
TTTTTTTTTTAAGGCGGGAAGAGCTGCCCACCCAGCTTCACAGCCCAATTTTGTGTCTATGACGTGGACA
GTTCTACCCACTGAACTCCCCAGCCCAGTTCTTTCTTTTTAACGCGGGGAGCACCAGCCACTCACCTTTC
AGGCTCAATTTTGTGTCTATGACGTCGACAGAGCTACCCACTGAACTTCCCAGCCCTGTTCTTTGTTTTT
AAAGCGGGAAGTGCCAGCCACTCAGCTTCCCAGTCCCGGTTTGTGTCTAAGACCTGGACCGGGCTACCCA
CTGAACTTCCCATCCCTGTCTCTGTTTTAACTTAGGAAGAGTTGCCCACCCAGCTGCCCAGCACAACTTT
GTGTCTGTGACGTGGACGGCGCTACCCACTGAACTTCCCAGCCCTGCAGTTTGTTTTTAGCGCGGGAAGT
GTCAGCCACTCAGCTTCCCAGCCCACTTTTGTGTCAAAGACGTGGATAGCGCTACCCACTGAACTTCCCA
GCCCCGTTCTTTGTTTTTATCCCGGAAAGTGCCAGCCACTCAGCTTCCCAGCCCAATTTTGTGTCTATGA
CATGGACAGCGCTACCCACTGAACTTCCCAGCCCCTTTCTTTGTTTGTAACGGGGAAGCGCCACCCACCC
ACCGGCCCAGCTCCATTTTGTGTCTATGACGTGGACAGCGCTACCCACTGAACTTCCAAGCCCCTTTCTT
TTTATTAATGCGGGAGGCGACAGCCACTCATCTTCCCAGCCCAATTTTGTGTCTTGAGGTGGAGAGCGCT
ACCCCCTGAACTTCCCAGCCCCGTTCTTTGTTTTTAACTTGGGAAGAGCTGCCCACCCAGCTTCCCAGCG
CACATTTGTGTCTATGACATGGACAGCGCTACCCAGTGAACTTCCCCGCACTGTTCTTTGTTCTTAAAGC
GGGAAGTACCAGCCATTCAGCTACCTGGCCCACTTTTGTGTCAATGACGTGGACAGCGCTACAAACTGAA
CTTCCCAGCCCCGTTCATTGTTTTAAATGCGGGAAGTGCCAGCCACTCAGCTTCCCAGCCCATTTATGTG
TCTATGACGTGGACAGCGCTACGAACTGAACTTCCAAACTCTGTAATGTGTTTTAAACTCCGGAAGTCCC
AGCCACTCAGCTTCCCAGCACAATTTGTGTCAATGACGTGGACTGCGCTACCCACTGAATGTCCCAGCCC
TGTTCTTTTTTTTTTTTTCATGCGGGAAGAGCTGCCCACCCAGACTCACAGCCCAATTTTGTGTCAATGA
CGTGGACAGCGCTACCCACTGAACCTCCCAGCCCCGTTCATTGTTTTAAATTCGGGAAATGCCAGCCACT
CAGCTTCCTAGACCAATTTTGTGTCTATGACATGGACAGCGCTAAAAAGTGAACTTCCCAGCTCTGTAAG
ATGTTTTAACGTGTGAAGCACCAGCCACTCAGCTTCCCAGCCCATTTATGTGTCTATGATGTGGACAGCG
CTATCCACTGAACTTCCAAGCTCCTTTCTTTTTATTAATGCGGGAGGCGACAGCCACTCATCTTCCCAGC
CCAATTTTGTGTCTTTGACGTGGAGAGCGCTACCCCCTGATCTTCCCAGCCCCGTATTTTGTTTTTCATG
CGGGAAGTACCAGCCACTCAGCCTCTCAGCCCACTTTTGTGTCAATGACGTGGACAGCGCTACAAACTGA
ACTTCCCAGCCCCGTTCATTGTTTTAAATGCGGGAAGTGCCAGCCACTCAGCTTCCCAGCCCCATTTTGT
GTCTATGACATGTACAGCGCAACCTACTGAACTCCACAGCCCCCTTCGTAGTTTTTAACACTGGAAGCGA
CAGCCACACAGCTTCCCAGCCCAATTTTGTGTCTAACACGTTGACAGCGCTACCCACTGAACCTCCCAGC
CCCGTTCCTTGTTTTTAACGCGGAAGCGCCACCCACCCTGCATCCCAGCCCAATTTTGTGTCTATGACAT
GGACAGTGCTACCCACTGAACTTCCCAATCCGTTCTTCGTTTTTACCACGGAAAGTGCCAGCCACTCAGC
TTCCCAGCCCAATTTTGTGGCTATGACATGGACAGTGCTACCCACTGAACATCCCAGCCCCTTTCTTTGT
TTGTAAAGGGGAACTGCCACCCACCCACCGGCCCAGCTCCATTTTGTGTCTATGGTGTGGACAGCGCTAC
CCACTGAACTTCCAAGCCCCTTTCTTTTTATCAATGCGGGTGGCGACAGCCACTCATCTTCCCAGCCCAA
TTTTGTGTCTTTGACGTGGAGAGCGCTACCCCCTGAACTCCCCAGCCCTGTATTTTGTTTTTCATGGGGG
AAGTACCAGCCACTCAGCCTCTCAGCCCACTTTTGTGTCAATGACGTGGATAGCGCTACCCATTGAACTT
CCCAGCCCCGTTCAGTGTTTTATCCCGGAAAGTGCCAGCCACTCAACTTCCCAGCCCAATTTTGTGGCTA
TGACATGGACAGTGCTACCCACTGAACATCCCAGCCCCTTTCTTTGTTTGTAACGGGGAAGCGCCACCCA
CCCACCGGCCCAGCTCCATTTTGTGTCTATGATGTGGACAGCGCTACCCACTGAAGTTCCAAGCCCCTTT
CTTTTTATTAATGCGGGAGGCGACAGCCACTCATCTTCCCAGCCCAATTTTGTGTCTTTGACGTGGAGAG
CGCTACCCCCTGAACTTCCCAGCCCCGTATTTTGTTTTTCATGCGGGAAGTACCAGCCACTCAGCCTCTC
AGCCCACTTTTGTGTCAATGACGTGGACAGCGCTACAAACTGAACTTCCCAGCCCCGTTCATTGTTTTAA
ATGCGGGAAGTGCCAGCCACTCAGCTTCCCAGCCCAATTTTGTGTCTATGACATGGACAGTGCTACCCAC
TGAACTTCCCAGTCCGTTCTTCGTTTTTATCCCGGAAAGTGCCAGCCACTCGGCTTCCCAGCCCAATTTT
GTGTCTAGGACATGGACAGCGCTACCCACTGAACTTCCCAGCCCTGTTCTTTTTTTTTCGCCCGGGAAAA
GGCAGCCACTCAGCATCCCAGCCCAATTATGTGTCTATGACGTGGACAGCGCTATAAAGTGAACTTCCCA
GCTCTGTAAGATGTTTTAACGTGGGAAGCACCAGCCACTCAGCTTGCCAGCCCAATTTTTTGTCTATGAC
GTGGACAGCGCTACCCACTGAACTTCCCAACTCTGTAATTTGTTTTCAACGCGGGAAGTCCCAGCCACTG
AGCTTCCCAGCACACTTTTGTGTCCATGACGTGGACTGCGCTACCCACTGAACTTCCCAGCCCAGTTCTT
TCTTTTTAACGCGGGAAGTGCCAGCCACTCACCTTTCAGGCTCAATTTTGTGTCTATGACGACCACAGAG
CTACCCAGTGAACTTCCCAGCCCAGTTCTTTGCTTTTAACCCGGAAAGCGCCAGCCACTCAGGCTCCCAG
CCCAATTTTGTGTCTATGACGTGGACAGCGCTCCCCACTGAACTTCCCAGCCCCTTTTTTGGTTTTTAAC
TTGGGAAGAGCCGCCCACCAAGCGGCCCAGCAAAATTTCGTGTATATGATATGGACTGCGCTACCCACTG
AACTTCCCAGCCCTGTTCTTTCTTTTTAACGCGGGAAGCGTCAGCCACTCACCTTTCATGCTCAATTTTG
TGTCAATGACGTCGACAGAGCTACCTACTGAAGTGTCCATCCCTGTTCTTTGTTTCCAACACGGAAAGTG
CCCGCCACTGAGCTTCCCAGCCCCATTTTGTGTCTATGACATGTACAGCGCAACCTACTGAACTCCACAG
CCCCCTTCGTAGTTTTTAACACTGGAAGCGACAGCCACTCAGCTTCCCAGCCCAATTTTGTGTCTATGAC
CTGGACCGCGCTACCCACTGAACTTCCCAGCCCCGTTCTTTGTTTTTAATGCGGGAAGCGCCAACCACCC
TGCTTCCCAGCGTACTTTTGTGTCTATGACATGGACAGCGCTACCCACTGAACTTCCCAGCCCCGTTCTT
CGTTTTTAACGTGGGAATTGCCACCCACCCAGCTCTCCAGATCCATTTTGTGTCTATGACCGGGACAGCG
CTACCCACTGAACTTCACAGCCATGCATTTTGTTTTTAACGCAGGAAGTGCCAGCCACTTAGCTTCCCAG
CCCACTTTTGCGTCAATGACGTGGACAGCGCTACCCACTGAACTTCGCAGCCCTGCTCTTTTTTTTTTAA
GGCGGGAAGAGCTGCCCACGCAGCTTCACAGCCCAATTTTGTGTCTATGACGTGGACAGTTCTACCCACT
GAACTCCCCAGCCCAGTTCTTTCTTTTTAACGCGGGGAGCACCAGCCACTCACCTTTCAGGCTCAATTTT
GTGTCTATGACGTCGACAGAGCTACCCACTGAACTTCCCAGCCCTGTTCTTTGTTTTTAAAGCGGGAAGT
GCCAGCCACTCAGCTTCCCAGTCCCGGTTTGTGTCTAAGACCTGGACCGGGCTACCCACTGAACTTCCCA
TCCCTGTCTCTGTTTTAACTTAGGAAGAGTTGCCCACCCAGCTGCCCAGCACAACTTTGTGTCTGTGACG
TGGACGGCGCTACCCACTGAACTTCCCAGCCCTGCAGTTTGTTTTTAGCGCGGGAAGTGTCAGCCACTCA
GCTTCCCAGCCCACTTTTGTGTCAAAGACGTGGATAGCGCTACCCACTGAACTTCCCAGCCCCGTTCTTT
GTTTTTATCCCGGAAAGTGCCAGCCACTCAGCTTCCCAGCCCAATTTTGTGTCTATGACATGGACAGCGC
TACCCACTGAACTTCCCAGCCCCTTTCTTTGTTTGTAACGGGGAAGCGCCACCCACCCACCGGCCCAGCT
CCATTTTGTGTCTATGACGTGGACAGCGCTACCCACTGAACTTCCAAGCCCCTTTCTTTTTATTAATGCG
GGAGGCGACAGCCACTCATCTTCCCAGCCCAATTTTGTGTCTTGAGGTGGAGAGCGCTACCCCCTGAACT
TCCCAGCCCCGTTCTTTGTTTTTAACTTGGGAAGAGCTGCCCACCCAGCTTCCCAGCGCACATTTGTGTC
TATGACATGGACAGCGCTACCCAGTGAACTTCCCCGCACTGTTCTTTGTTTTTAAAGCGGGAAGTACCAG
CCATTCAGCTACCTGGCCCACTTTTGTGTCAATGACGTGGACAGCGCTACAAACTGAACTTCCCAGCCCC
GTTCATTGTTTTAAATGCGGGAAGTGCCAGCCACTCAGCTTCCCAGCCCATTTATGTGTCTATGACGTGG
ACAGCGCTACGAACTGAACTTCCAAACTCTGTAATGTGTTTTAAACTCCGGAAGTCCCAGCCACTCAGCT
TCCCAGCACAATTTGTGTCAATGACGTGGACTGCGCTACCCACTGAATGTCCCAGCCCTGTTCTTTTTTT
TTTTTTCATGCGGGAAGAGCTGCCCACCCAGACTCACAGCCCAATTTTGTGTCAATGACGTGGACAGCGC
TACCCACTGAACCTCCCAGCCCCGTTCATTGTTTTAAATTCGGGAAATGCCAGCCACTCAGCTTCCTAGA
CCAATTTTGTGTCTATGACATGGACAGCGCTAAAAAGTGAACTTCCCAGCTCTGTAAGATGTTTTAACGT
GTGAAGCACCAGCCACTCAGCTTCCCAGCCCATTTATGTGTCTATGATGTGGACAGCGCTATCCACTGAA
CTTCCAAGCTCCTTTCTTTTTATTAATGCGGGAGGCGACAGCCACTCATCTTCCCAGCCCAATTTTGTGT
CTTTGACGTGGAGAGCGCTACCCCCTGATCTTCCCAGCCCCGTATTTTGTTTTTCATGCGGGAAGTACCA
GCCACTCAGCCTCTCAGCCCACTTTTGTGTCAATGACGTGGACAGCGCTACAAACTGAACTTCCCAGCCC
CGTTCATTGTTTTAAATGCGGGAAGTGCCAGCCACTCAGCTTCCCAGCCCCATTTTGTGTCTATGACATG
TACAGCGCAACCTACTGAACTCCACAGCCCCCTTCGTAGTTTTTAACACTGGAAGCGACAGCCACACAGC
TTCCCAGCCCAATTTTGTGTCTAACACGTTGACAGCGCTACCCACTGAACCTCCCAGCCCCGTTCCTTGT
TTTTAACGCGGAAGCGCCACCCACCCTGCATCCCAGCCCAATTTTGTGTCTATGACATGGACAGTGCTAC
CCACTGAACTTCCCAATCCGTTCTTCGTTTTTACCACGGAAAGTGCCAGCCACTCAGCTTCCCAGCCCAA
TTTTGTGGCTATGACATGGACAGTGCTACCCACTGAACATCCCAGCCCCTTTCTTTGTTTGTAAAGGGGA
ACTGCCACCCACCCACCGGCCCAGCTCCATTTTGTGTCTATGGTGTGGACAGCGCTACCCACTGAACTTC
CAAGCCCCTTTCTTTTTATCAATGCGGGTGGCGACAGCCACTCATCTTCCCAGCCCAATTTTGTGTCTTT
GACGTGGAGAGCGCTACCCCCTGAACTCCCCAGCCCTGTATTTTGTTTTTCATGGGGGAAGTACCAGCCA
CTCAGCCTCTCAGCCCACTTTTGTGTCAATGACGTGGATAGCGCTACCCATTGAACTTCCCAGCCCCGTT
CAGTGTTTTATCCCGGAAAGTGCCAGCCACTCAACTTCCCAGCCCAATTTTGTGGCTATGACATGGACAG
TGCTACCCACTGAACATCCCAGCCCCTTTCTTTGTTTGTAACGGGGAAGCGCCACCCACCCACCGGCCCA
GCTCCATTTTGTGTCTATGATGTGGACAGCGCTACCCACTGAACTTCCAAGCCCCTTTCTTTTTATTAAT
GCGGGAGGCGACAGCCACTCATCTTCCCAGCCCAATTTTGTGTCTTTGACGTGGAGAGCGCTACCCCCTG
AACTTCCCAGCCCCGTATTTTGTTTTTCATGCGGGAAGTACCAGCCACTCAGCCTCTCAGCCCACTTTTG
TGTCAATGACGTGGACAGCGCTACAAACTGAACTTCCCAGCCCCGTTCATTGTTTTAAATGCGGGAAGTG
CCAGCCACTCAGCTTCCCAGCCCAATTTTGTGTCTATGACATGGACAGTGCTACCCACTGAACTTCCCAG
TCCGTTCTTCGTTTTTATCCCGGAAAGTGCCAGCCACTCGGCTTCCCAGCCCAATTTTGTGTCTAGGACA
TGGACAGCGCTACCCACTGAACTTCCCAGCCCTGTTCTTTTTTTTTCGCCCGGGAAAAGGCAGCCACTCA
GCATCCCAGCCCAATTATGTGTCTATGACGTGGACAGCGCTATAAAGTGAACTTCCCAGCTCTGTAAGAT
GTTTTAACGTGGGAAGCACCAGCCACTCAGCTTGCCAGCCCAATTTTTTGTCTATGACGTGGACAGCGCT
ACCCACTGAACTTCCCAACTCTGTAATTTGTTTTCAACGCGGGAAGTCCCAGCCACTGAGCTTCCCAGCA
CACTTTTGTGTCCATGACGTGGACTGCGCTACCCACTGAACTTCCCAGCCCAGTTCTTTCTTTTTAACGC
GGGAAGTGCCAGCCACTCACCTTTCAGGCTCAATTTTGTGTCTATGACGACCACAGAGCTACCCAGTGAA
CTTCCCAGCCCAGTTCTTTGCTTTTAACCCGGAAAGCGCCAGCCACTCAGGCTCCCAGCCCAATTTTGTG
TCTATGACGTGGACAGCGCTCCCCACTGAACTTCCCAGCCCCTTTTTTGGTTTTTAACTTGGGAAGAGCC
GCCCACCAAGCGGCCCAGCAAAATTTCGTGTATATGATATGGACTGCGCTACCCACTGAACTTCCCAGCC
CTGTTCTTTCTTTTTAACGCGGGAAGCGTCAGCCACTCACCTTTCATGCTCAATTTTGTGTCAATGACGT
CGACAGAGCTACCTACTGAAGTGTCCATCCCTGTTCTTTGTTTCCAACACGGAAAGTGCCCGCCACTGAG
CTTCCCAGCCCCATTTTGTGTCTATGACATGTACAGCGCAACCTACTGAACTCCACAGCCCCCTTCGTAG
TTTTTAACACTGGAAGCGACAGCCACTCAGCTTCCCAGCCCAATTTTGTGTCTATGACCTGGACCGCGCT
ACCCACTGAACTTCCCAGCCCCGTTCTTTGTTTTTAATGCGGGAAGCGCCAACCACCCTGCTTCCCAGCG
TGCTTTTGTGTCTATGACATGGACAGCGCTACCCACTGAACTTCCCAGCCCCGTTCTTCGTTTTTAACGT
GGGAATTGCCACCCACCCAGCTCTCCAGATCCATTTTGTGTCTATGACCGGGACAGCGCTACCCACTGAA
CTTCACAGCCATGCATTTTGTTTTTAACGCAGGAAGTGCCAGCCACTTAGCTTCCCAGCCCACTTTTGCG
TCAATGACGTGGACAGCGCTACCCACTGAACTTCGCAGCCCTGCTCTTTTTTTTTTAAGGCGGGAAGAGC
TGCCCACCCAGCTTCACAGCCCAATTTTGTGTCTATGACGTGGACAGTTCTACCCACTGAACTCCCCAGC
CCAGTTCTTTCTTTTTAACGCGGGGAGCACCAGCCACTCACCTTTCAGGCTCAATTTTGTGTCTATGACG
TCGACAGAGCTACCCACTGAACTTCCCAGCCCTGTTCTTTGTTTTTAAAGCGGGAAGTGCCAGCCACTCA
GCTTCCCAGTCCCGGTTTGTGTCTAAGACCTGGACCGGGCTACCCACTGAACTTCCCATCCCTGTCTCTG
TTTTAACTTAGGAAGAGTTGCCCACCCAGCTGCCCAGCACAACTTTGTGTCTGTGACGTGGACGGCGCTA
CCTACTGAACTTCCCAGCCCTGCAGTTTGTTTTTAGCGCCGGAAGTGTCAGCCACTCAGCTTCCCAGCCC
ACTTTTGTGTCAAAGACGTGGATAGCGCTACCCACTGAACTTCCCAGCCCCGTTCTTTGTTTTTATCCCG
GAAAGTGCCAGCCACTCAGCTTCCCAGCCCAATTTTGTGTCTATGACATGGACAGCGCTACCCACTGAAC
TTCCCAGCCCCTTTCTTTGTTTGTAACGGGGAAGCGCCACCCACCCACCGGCCCAGCTCCATTTTGTGTC
TATGACGTGGACAGCGCTACCCACTGAACTTCCAAGCCCCTTTCTTTTTATTAATGCGGGAGGCGACAGC
CACTCATCTTCCCAGCCCAATTTTGTGTCTTGAGGTGGAGAGCGCTACCCCCTGAACTTCCCAGCCCCGT
TCTTTGTTTTTAACTTGGGAAGAGCTGCCCACCCAGCTTCCCAGCGCACATTTGTGTCTATGACATGGAC
AGCGCTACCCAGTGAACTTCCCCGCACTGTTCTTTGTTCTTAAAGCGGGAAGTACCAGCCATTCAGCTAC
CTGGCCCACTTTTGTGTCAATGACGTGGACAGCGCTACAAACTGAACTTCCCAGCCCCGTTCATTGTTTT
AAATGCGGGAAGTGCCAGCCACTCAGCTTCCCAGCCCATTTATGTGTCTATGACGTGGACAGCGCTACGA
ACTGAACTTCCAAACTCTGTAATGTGTTTTAAACTCCGGAAGTCCCAGCCACTCAGCTTCCCAGCACAAT
TTGTGTCAATGACGTGGACTGCGCTACCCACTGAATGTCCCAGCCCTGTTCTTTTTTTTTTTTTCATGCG
GGAAGAGCTGCCCACCCAGACTCACAGCCCAATTTTGTGTCAATGACGTGGACAGCGCTACCCACTGAAC
CTCCCAGCCCCGTTCATTGTTTTAAATTCGGGAAATGCCAGCCACTCAGCTTCCTAGACCAATTTTGTGT
CTATGACATGGACAGCGCTAAAAAGTGAACTTCCCAGCTCTGTAAGATGTTTTAACGTGTGAAGCACCAG
CCACTCAGCTTCCCAGCCCATTTATGTGTCTATGATGTGGACAGCGCTATCCACTGAACTTCCAAGCTCC
TTTCTTTTTATTAATGCGGGAGGCGACAGCCACTCATCTTCCCAGCCCAATTTTGTGTCTTTGACGTGGA
GAGCGCTACCCCCTGATCTTCCCAGCCCCGTATTTTGTTTTTCATGCGGGAAGTACCAGCCACTCAGCCT
CTCAGCCCACTTTTGTGTCAATGACGTGGACAGCGCTACAAACCGAACTTCCCAGCCCCGTTCATTGTTT
TAAATGCGGGAAGTGCCAGCCACTCAGCTTCCCAGCCCCATTTTGTGTCTATGACATGTACAGCGCAACC
TACTGAACTCCACAGCCCCCTTCGTAGTTTTTAACACTGGAAGCGACAGCCACACAGCTTCCCAGCCCAA
TTTTGTGTCTAACACGTTGACAGCGCTACCCACTGAACCTCCCAGCCCCGTTCCTTGTTTTTAACGCGGA
AGCGCCACCCACCCTGCATCCCAGCCCAATTTTGTGTCTATGACATGGACAGTGCTACCCACTGAACTTC
CCAATCCGTTCTTCGTTTTTACCACGGAAAGTGCCAGCCACTCAGCTTCCCAGCCCAATTTTGTGGCTAT
GACATGGACAGTGCTACCCACTGAACATCCCAGCCCCTTTCTTTGTTTGTAAAGGGGAACTGCCACCCAC
CCACCGGCCCAGCTCCATTTTGTGTCTATGGTGTGGACAGCGCTACCCACTGAACTTCCAAGCCCCTTTC
TTTTTATCAATGCGGGTGGCGACAGCCACTCATCTTCCCAGCCCAATTTTGTGTCTTTGACGTGGAGAGC
GCTACCCCCTGAACTCCCCAGCCCTGTATTTTGTTTTTCATGGGGGAAGTACCAGCCACTCAGCCTCTCA
GCCCACTTTTGTGTCAATGACGTGGATAGCGCTACCCATTGAACTTCCCAGCCCCGTTCAGTGTTTTATC
CCGGAAAGTGCCAGCCACTCAACTTCCCAGCCCAATTTTGTGGCTATGACATGGACAGTGCTACCCACTG
AACATCCCAGCCCCTTTCTTTGTTTGTAACGGGGAAGCGCCACCCACCCACCGGCCCAGCTCCATTTTGT
GTCTATGATGTGGACAGCGCTACCCACTGAACTTCCAAGCCCCTTTCTTTTTATTAATGCGGGAGGCGAC
AGCCACTCATCTTCCCAGCCCAATTTTGTGTCTTTGACGTGGAGAGCGCTACCCCCTGAACTTCCCAGCC
CCGTATTTTGTTTTTCATGCGGGAAGTACCAGCCACTCAGCCTCTCAGCCCACTTTTGTGTCAATGACGT
GGACAGCGCTACAAACTGAACTTCCCAGCCCCGTTCATTGTTTTAAATGCGGGAAGTGCCAGCCACTCAG
CTTCCCAGCCCAATTTTGTGTCTATGACATGGACAGTGCTACCCACTGAACTTCCCAGTCCGTTCTTCGT
TTTTATCCCGGAAAGTGCCAGCCACTCGGCTTCCCAGCCCAATTTTGTGTCTAGGACATGGACAGCGCTA
CCCACTGAACTTCCCAGCCCTGTTCTTTTTTTTTCGCCCGGGAAAAGGCAGCCACTCAGCATCCCAGCCC
AATTATGTGTCTATGACGTGGACAGCGCTATAAAGTGAACTTCCCAGCTCTGTAAGATGTTTTAACGTGG
GAAGCACCAGCCACTCAGCTTGCCAGCCCAATTTTTTGTCTATGACGTGGACAGCGCTACCCACTGAACT
TCCCAACTCTGTAATTTGTTTTCAACGCGGGAAGTCCCAGCCACTGAGCTTCCCAGCACACTTTTGTGTC
CATGACGTGGACTGCGCTACCCACTGAACTTCCCAGCCCAGTTCTTTCTTTTTAACGCGGGAAGTGCCAG
CCACTCACCTTTCAGGCTCAATTTTGTGTCTATGACGACCACAGAGCTACCCAGTGAACTTCCCAGCCCA
GTTCTTTGCTTTTAACCCGGAAAGCGCCAGCCACTCAGGCTCCCAGCCCAATTTTGTGTCTATGACGTGG
ACAGCGCTCCCCACTGAACTTCCCAGCCCCTTTTTTGGTTTTTAACTTGGGAAGAGCCGCCCACCAAGCG
GCCCAGCAAAATTTCGTGTATATGATATGGACTGCGCTACCCACTGAACTTCCCAGCCCTGTTCTTTCTT
TTTAACGCGGGAAGCGTCAGCCACTCACCTTTCATGCTCAATTTTGTGTCAATGACGTCGACAGAGCTAC
CTACTGAAGTGTCCATCCCTGTTCTTTGTTTCCAACACGGAAAGTGCCCGCCACTGAGCTTCCCAGCCCC
ATTTTGTGTCTATGACATGTACAGCGCAACCTACTGAACTCCACAGCCCCCTTCGTAGTTTTTAACACTG
GAAGCGACAGCCACTCAGCTTCCCAGCCCAATTTTGTGTCTATGACCTGGACCGCGCTACCCACTGAACT
TCCCAGCCCCGTTCTTTGTTTTTAATGCGGGAAGCGCCAACCACCCTGCTTCCCAGCGTACTTTTGTGTC
TATGACATGGACAGCGCTACCCACTGAACTTCCCAGCCCCGTTCTTCGTTTTTAACGTGGGAATTGCCAC
CCACCCAGCTCTCCAGATCCATTTTGTGTCTATGACCGGGACAGCGCTACCCACTGAACTTCACAGCCAT
GCATTTTGTTTTTAACGCAGGAAGTGCCAGCCACTTAGCTTCCCAGCCCACTTTTGCGTCAATGACGTGG
ACAGCGCTACCCACTGAACTTCGCAGCCCTGCTCTTTTTTTTTTAAGGCGGGAAGAGCTGCCCACCCAGC
TTCACAGCCCAATTTTGTGTCTATGACGTGGACAGTTCTACCCACTGAACTCCCCAGCCCAGTTCTTTCT
TTTTAACGCGGGGAGCGCCAGCCACTCACCTTTCAGGCTCAATTTTGTGTCTATGACGTCGACAGAGCTA
CCCACTGAACTTCCCAGCCCTGTTCTTTGTTTTTAAAGCGGGAAGTGCCAGCCACTCAGCTTCCCAGTCC
CGGTTTGTGTCTAAGACCTGGACCGGGCTACCCACTGAACTTCCCATCCCTGTCTCTGTTTTAACTTAGG
AAGAGTTGCCCACCCAGCTGCCCAGCACAACTTTGTGTCTGTGACGTGGACGGCGCTACCCACTGAACTT
CCCAGCCCTGCAGTTTGTTTTTAGCGCGGGAAGTGTCAGCCACTCAGCTTCCCAGCCCACTTTTGTGTCA
AAGACGTGGATAGCGCTACCCACTGAACTTCCCAGCCCCGTTCTTTGTTTTTATCCCGGAAAGTGCCAGC
CACTCAGCTTCCCAGCCCAATTTTGTGTCTATGACATGGACAGCGCTACCCACTGAACTTCCCAGCCCCT
TTCTTTGTTTGTAACGGGGAAGCGCCACCCACCCACCGGCCCAGCTCCATTTTGTGTCTATGACGTGGAC
AGCGCTACCCACTGAACTTCCAAGCCCCTTTCTTTTTATTAATGCGGGAGGCGACAGCCACTCATCTTCC
CAGCCCAATTTTGTGTCTTGAGGTGGAGAGCGCTACCCCCTGAACTTCCCAGCCCCGTTCTTTGTTTTTA
ACTTGGGAAGAGCTGCCCACCCAGCTTCCCAGCGCACATTTGTGTCTATGACATGGACAGCGCTACCCAG
TGAACTTCCCCGCACTGTTCTTTGTTTTTAAAGCGGGAAGTACCAGCCACTCAGCCTCTCAGCCCACTTT
TGTGTCAATGACGTGGACAGCGCTACAAACTGAACTTCCCAGCCCCGTTCATTGTTTTAAATGCGGGAAG
TGCCAGCCACTCAGCTTCCCAGCCCATTTATGTGTCTATGACGTGGACAGCGCTACGAACTGAACTTCCA
AACTCTGTAATGTGTTTTAAACTCCGGAAGTCCCAGCCACTCAGCTTCCCAGCACAATTTGTGTCAATGA
CGTGGACTGCGCTACCCACTGAATGTCCCAGCCCTGTTCTTTTTTTTTTTTTCATGCGGGAAGAGCTGCC
CACCCAGACTCACAGCCCAATTTTGTGTCAATGACGTGGACAGCGCTACCCACTGAACCTCCCAGCCCCG
TTCATTGTTTTAAATTCGGGAAATGCCAGCCACTCAGCTTCCTAGACCAATTTTGTGTCTATGACATGGA
CAGCGCTAAAAAGTGAACTTCCCAGCTCTGTAAGATGTTTTAACGTGTGAAGCACCAGCCACTCAGCTTC
CCAGCCCATTTATGTGTCTATGATGTGGACAGCGCTATCCACTGAACTTCCAAGCTCCTTTCTTTTTATT
AATGCGGGAGGCGACAGCCACTCATCTTCCCAGCCCAATTTTGTGTCTTTGACGTGGAGAGCGCTACCCC
CTGAACTTCCCAGCCCCGTATTTTGTTTTTCATGCGGGAAGTACCAGCCACTCAGCCTCTCAGCCCACTT
TTGTGTCAATGACGTGGACAGCGCTACAAACTGAACTTCCCAGCCCCGTTCATTGTTTTAAATGCGGGAA
GTGCCAGCCACTCAGCTTCCCAGCCCCATTTTGTGTCTATGACATGTACAGCGCAACCTACTGAACTCCA
CAGCCCCCTTCGTAGTTTTTAACACTGGAAGCGACAGCCACACAGCTTCCCAGCCCAATTTTGTGTCTAA
CACGTTGACAGCGCTACCCACTGAACCTCCCAGCCCCGTTCCTTGTTTTTAACGCGGAAGCGCCACCCAC
CCTGCATCCCAGCCCAATTTTGTGTCTATGACATGGACAGTGCTACCCACTGAACTTCCCAATCCGTTCT
TCGTTTTTACCACGGAAAGTGCCAGCCACTCAGCTTCCCAGCCCAATTTTGTGGCTATGACATGGACAGT
GCTACCCACCGAACATCCCAGCCCCTTTCTTTGTTTGTAACGGGGAAGCGCCACCCACCCACCGGCCCAG
CTCCATTTTGTGTCTATGATGTGGACATCGCTACCCACTGAACTTCCAAGCCCCTTTCTTTTTATTAATG
CGGGAGGCGACAGCCACTCATCTTCCCAGCCCAATTTTGTGTCTTGAGGTGGAGAGCGCTACCCCCTGAA
CTTCCCAGCCCCGTTCTTTGTTTTTAACTTGGGAAGAGCTGCCCACCCAGCTTCCCAGCGCACATTTGTG
TCTATGACATGGACAGCGCTACCCAGTGAACTTCCCCGCCCTGTTCTTTGTTTTTAACGCGGGAAGTACC
AGCCATTCAGCTACCTGGCCCACTTTTGTGTCAATGACGTGGACAGCGCTACAAACTGAACTTCCCAGCC
CCGTTCATTGTTTTTTTTTTTTTTTTTTTTTTTTTTTTTTTGGTTCTTTTTTTCGGAGCTGGGGACCGAA
CCCAGGGCCTTGCGCTTCCTAGGTAAGCGCTCTACCCGTTCATTGTTTTAAATGCGGGAAGTGCCAGCCA
CTCAGCTTCCCAGCCCATTTATGTGTCTATGACGTGGACAGCGCTACGAACTGAACTTCCAAACTCTGTA
ATGTGTTTTAAACTCCGGAAGTCCCAGCCACTCAGCTTCCCAGCACAATTTGTGTCAATGACGTGGACTG
CGCTACCCACTGAATGTCCCAGCCCTGTTCTTTTTTTTTTTTTCATGCGGGAAGAGCTGCCCACCCAGAC
TCACAGCCCAATTTTGTGTCAATGACGTGGACAGCGCTACCCACTGAACCTCCCAGCCCCGTTCATTGTT
TTAAATTCGGGAAATGCCAGCCACTCAGCTTCCTAGACCAATTTTGTGTCTATGACATGGACAGGGCTAA
AAAGTGAACTTCCCAGCTCTGTAAGATGTTTTAACGTGTGAAGCACCAGCCACTCAGCTTCCCAGCCCAT
TTATGTGTCTATGATGTGGACAGCGCTATCCACTGAACTTCCAAGCTCCTTTCTTTTTATTAATGCGGGA
GGCGACAGCCACTCATCTTCCCAGCCCAATTTTGTGTCTTTGACGTGGAGAGCGCTACCCCCTGATCTTC
CCAGCCCCGTATTTTGTTTTTCATGCGGGAAGTACCAGCCACTCAGCCTCTCAGCCCACTTTTGTGTCAA
TGACGTGGACAGCGCTACAAACTGAACTTCCCAGCCCCGTTCATTGTTTTAAATGCGGGAAGTGCCAGCC
ACTCAGCTTCCCAGCCCCATTTTGTGTCTATGACATGTACAGCGCAACGTACTGAACTCCACAGCCCCCT
TCGTAGTTTTTAACACTGGAAGCGACAGCCACACAGCTTCCCAGCCCAATTTTGTGTCTAACACGTTGAC
AGCGCTACCCACTGAACCTCCCAGCCCCGTTCCTTGTTTTTAACGCGGAAGCGCCACCCACCCTGCATCC
CAGCCCAATTTTGTGTCTATGACATGGACAGTGCTACCCACTGAACTTCCCAATCCGTTCTTCGTTTTTA
CCACGGAAAGTGCCAGCCACTCAGCTTCCCAGCCCAATTTTGTGGCTATGACATGGACAGTGCTACCCAC
TGAACATCCCAGCCCCTTTCTTTGTTTGTAAAGGGGAACTGCCACCCACCCACCGGCCCAGCTCCATTTT
GTGTCTATGGTGTGGACAGCGCTACCCACTGAACTTCCAAGCCCCTTTCTTTTTATCAATGCGGGTGGCG
ACAGCCACTCATCTTCCCAGCCCAATTTTGTGTCTTTGACGTGGAGAGCGCTACCCCCTGAACTCCCCAG
CCCTGTATTTTGTTTTTCATGGGGGAAGTACCAGCCACTCAGCTTCCCAGCCCACTTTTGTGTCAATGAC
GTGGATAGCGCTACCCATTGAACTTCCCAGCCCCGTTCAGTGTTTTATCCCGGAAAGTGCCAGCCACTCA
ACTTCCCAGCCCAATTTTGTGGCTATGACATGGACAGTGCTACCCACTGAACATCCCAGCCCCTTTCTTT
GTTTGTAACGGGGAAGCGCCACCCACCCACCGGCCCAGCTCCATTTTGTGTCTATGATGTGGACAGCGCT
ACCCACTGAACTTCCAAGCCCCTTTCTTTTTATTAATGCGGGAGGCGACAGCCACTCATCTTCCCAGCCC
AATTTTGTGTCTTTGACGTGGAGAGCGCTACCCCCTGAACTTCCCAGCCCCGTATTTTGTTTTTCATGCG
GGAAGTACCAGCCACTCAGCCTCTCAGCCCACTTTTGTGTCAATGACGTGGACAGCGCTACAAACTGAAC
TTCCCAGCCCCGTTCATTGTTTTAAATGCGGGAAGTGCCAGCCACTCAGCTTCCCAGCCCAATTTTGTGT
CTATGACATGGACAGTGCTACCCACTGAACTTCCCAGTCCGTTCTTCGTTTTTATCCCGGAAAGTGCCAG
CCACTCGGCTTCCCAGCCCAATTTTGTGTCTAGGACATGGACAGCGCTACCCACTGAACTTCCCAGCCCT
GTTCTTTTTTTTTCGCCCGGGAAAAGGCAGCCACTCAGCATCCCAGCCCAATTATGTGTCTATGACGTGG
ACAGCGCTATAAAGTGAACTTCCCAGCTCTGTAAGATGTTTTAACGTGGGAAGCACCAGCCACTCAGCTT
GCCAGCCCAATTTTTTGTCTATGACGTGGACAGCGCTACCCACTGAACTTCCCAACTCTGTAATTTGTTT
TCAACGCGGGAAGTCCCAGCCACTGAGCTTCCCAGCACACTTTTGTGTCCATGACGTGGACTGCGCTACC
CACTGAACTTCCCAGCCCAGTTCTTTCTTTTTAACGCGGGAAGTGCCAGCCACTCACCTTTCAGGCTCAA
TTTTGTGTCTATGACGACCACAGAGCTACCCAGTGAACTTCCCAGCCCAGTTCTTTGCTTTTAACCCGGA
AAGCGCCAGCCACTCAGGCTCCCAGCCCAATTTTGTGTCTATGACGTGGACAGCGCTCCCCACTGAACTT
CCCAGCCCCTTTTTTGGTTTTTAACTTGGGAAGAGCCGCCCACCAAGCGGCCCAGCAAAATTTCGTGTAT
ATGATATGGACTGCGCTACCCACTGAACTTCCCAGCCCTGTTCTTTCTTTTTAACGCGGGAAGCGTCAGC
CACTCACCTTTCATGCTCAATTTTGTGTCAATGACGTCGACAGAGCTACCTACTGAAGTGTCCATCCCTG
TTCTTTGTTTCCAACACGGAAAGTGCCCGCCACTGAGCTTCCCAGCCCCATTTTGTGTCTATGACATGTA
CAGCGCAACCTACTGAACTCCACAGCCCCCTTCGTAGTTTTTAACACTGGAAGCGACAGCCACTCAGCTT
CCCAGCCCAATTTTGTGTCTATGACCTGGACCGCGCTACCCACTGAACTTCCCAGCCCCGTTCTTTGTTT
TTAATGCGGGAAGCGCCAACCACCCTGCTTCCCAGCGTGCTTTTGTGTCTATGACATGGACAGCGCTACC
CACTGAACTTCCCAGCCCCGTTCTTCGTTTTTAACGTGGGAATTGCCACCCACCCAGCTCTCCAGATCCA
TTTTGTGTCTATGACCGGGACAGCGCTACCCACTGAACTTCACAGCCATGCATTTTGTTTTTAACGCAGG
AAGTGCCAGCCACTTAGCTTCCCAGCCCACTTTTGCGTCAATGACGTGGACAGCGCTACCCACTGAACTT
CGCAGCCCTGCTCTTTTTTTTTTAAGGCGGGAAGAGCTGCCCACCCAGCTTCACAGCCCAATTTTGTGTC
TATGACGTGGACAGTTCTACCCACTGAACTCCCCAGCCCAGTTCTTTCTTTTTAACGCGGGGAGCACCAG
CCACTCACCTTTCAGGCTCAATTTTGTGTCTATGACGTCGACAGAGCTACCCACTGAACTTCCCAGCCCT
GTTCTTTGTTTTTAAAGCGGGAAGTGCCAGCCACTCAGCTTCCCAGTCCCGGTTTGTGTCTAAGACCTGG
ACCGGGCTACCCACTGAACTTCCCATCCCTGTCTCTGTTTTAACTTAGGAAGAGTTGCCCACCCAGCTGC
CCAGCACAACTTTGTGTCTGTGACGTGGACGGCGCTACCCACTGAACTTCCCAGCCCTGCAGTTTGTTTT
TAGCGCGGGAAGTGTCAGCCACTCAGCTTCCCAGCCCACTTTTGTGTCAAAGACGTGGATAGCGCTACCC
ACTGAACTTCCCAGCCCCGTTCTTTGTTTTTATCCCGGAAAGTGCCAGCCACTCAGCTTCCCAGCCCAAT
TTTGTGTCTATGACATGGACAGCGCTACCCACTGAACTTCCCAGCCCCTTTCTTTGTTTGTAACGGGGAA
GCGCCACCCACCCACCGGCCCAGCTCCATTTTGTGTCTATGACGTGGACAGCGCTACCCACTGAACTTCC
AAGCCCCTTTCTTTTTATTAATGCGGGAGGCGACAGCCACTCATCTTCCCAGCCCAATTTTGTGTCTTGA
GGTGGAGAGCGCTACCCCCTGAACTTCCCAGCCCCGTTCTTTGTTTTTAACTTGGGAAGAGCTGCCCACC
CAGCTTCCCAGCGCACATTTGTGTCTATGACATGGACAGCGCTACCCAGTGAACTTCCCCGCACTGTTCT
TTGTTCTTAAAGCGGGAAGTACCAGCCATTCAGCTACCTGGCCCACTTTTGTGTCAATGACGTGGACAGC
GCTACAAACTGAACTTCCCAGCCCCGTTCATTGTTTTAAATGCGGGAAGTGCCAGCCACTCAGCTTCCCA
GCCCATTTATGTGTCTATGACGTGGACAGCGCTACGAACTGAACTTCCAAACTCTGTAATGTGTTTTAAA
CTCCGGAAGTCCCAGCCACTCAGCTTCCCAGCACAATTTGTGTCAATGACGTGGACTGCGCTACCCACTG
AATGTCCCAGCCCTGTTCTTTTTTTTTTTTTCATGCGGGAAGAGCTGCCCACCCAGACTCACAGCCCAAT
TTTGTGTCAATGACGTGGACAGCGCTACCCACTGAACCTCCCAGCCCCGTTCATTGTTTTAAATTCGGGA
AATGCCAGCCACTCAGCTTCCTAGACCAATTTTGTGTCTATGACATGGACAGCGCTAAAAAGTGAACTTC
CCAGCTCTGTAAGATGTTTTAACGTGTGAAGCACCAGCCACTCAGCTTCCCAGCCCATTTATGTGTCTAT
GATGTGGACAGCGCTATCCACTGAACTTCCAAGCTCCTTTCTTTTTATTAATGCGGGAGGCGACAGCCAC
TCATCTTCCCAGCCCAATTTTGTGTCTTTGACGTGGAGAGCGCTACCCCCTGATCTTCCCAGCCCCGTAT
TTTGTTTTTCATGCGGGAAGTACCAGCCACTCAGCCTCTCAGCCCACTTTTGTGTCAATGACGTGGACAG
CGCTACAAACCGAACTTCCCAGCCCCGTTCATTGTTTTAAATGCGGGAAGTGCCAGCCACTCAGCTTCCC
AGCCCCATTTTGTGTCTATGACATGTACAGCGCAACCTACTGAACTCCACAGCCCCCTTCGTAGTTTTTA
ACACTGGAAGCGACAGCCACACAGCTTCCCAGCCCAATTTTGTGTCTAACACGTTGACAGCGCTACCCAC
TGAACCTCCCAGCCCCGTTCCTTGTTTTTAACGCGGAAGCGCCACCCACCCTGCATCCCAGCCCAATTTT
GTGTCTATGACATGGACAGTGCTACCCACTGAACTTCCCAATCCGTTCTTCGTTTTTACCACGGAAAGTG
CCAGCCACTCAGCTTCCCAGCCCAATTTTGTGGCTATGACATGGACAGTGCTACCCACTGAACATCCCAG
CCCCTTTCTTTGTTTGTAAAGGGGAACTGCCACCCACCCACCGGCCCAGCTCCATTTTGTGTCTATGGTG
TGGACAGCGCTACCCACTGAACTTCCAAGCCCCTTTCTTTTTATCAATGCGGGTGGCGACAGCCACTCAT
CTTCCCAGCCCAATTTTGTGTCTTTGACGTGGAGAGCGCTACCCCCTGAACTCCCCAGCCCTGTATTTTG
TTTTTCATGGGGGAAGTACCAGCCACTCAGCCTCTCAGCCCACTTTTGTGTCAATGACGTGGATAGCGCT
ACCCATTGAACTTCCCAGCCCCGTTCAGTGTTTTATCCCGGAAAGTGCCAGCCACTCAACTTCCCAGCCC
AATTTTGTGGCTATGACATGGACAGTGCTACCCACTGAACATCCCAGCCCCTTTCTTTGTTTGTAACGGG
GAAGCGCCACCCACCCACCGGCCCAGCTCCATTTTGTGTCTATGATGTGGACAGCGCTACCCACTGAACT
TCCAAGCCCCTTTCTTTTTATTAATGCGGGAGGCGACAGCCACTCATCTTCCCAGCCCAATTTTGTGTCT
TGAGGTGGAGAGCGCTACCCCCTGAACTTCCCAGCCCCGTTCTTTGTTTTTAACTTGGGAAGAGCTGCCC
ACCCAGCTTCCCAGCGCACATTTGTGTCTATGACATGGACAGCGCTACCCAGTGAACTTCCCCGCCCTGT
TCTTTGTTTTTAACGCGGGAAGTACCAGCCATTCAGCTACCTGGCCCACTTTTGTGTCAATGACGTGGAC
AGCGCTACAAACTGAACTTCCCAGCCCCGTTCATTGTTTTAAATGCGGGAAGTGCCAGCCACTCAGCTTC
CCAGCCCAATTATGTGTCTATGACATGGCCAGTGCTACCCACTGAACTTCCCAGTCCGTTCTCTATTTTT
TTAACGGGGGAAGCGCCAGCCACTCACCTTTCAGGCTCAATTTTGTGTCTATGACGTCGACAGGGCTACC
CACTGAACTTCCCAGCCCTGTTCTTAGTTTTTACCCCTGAAGTGCCAGCCACTCAGCATCCCAGCGCAAT
TATGTGTCTATGACATGGACAGCGCTAAAAAGTGAACTTCCCAGCTCTGTAAGATGTTTTAACGTGGGAA
GCACCAGCCACTCAGCTTGCCAGCCCGATTTTTTGTCTATGACGTGGACAGCGCTACCCACTGAACTTCC
CAACTCTGTAATTTGTTTTCAACGCGGGAAGTCCCAGCCACTGAGCTTCCCAGCACACTTTTGTGTCCAT
GACGTGGACTGCGCTACCCACTGAACTTCCCAGCCCAGTTCTTTCTTTTTAACGCGGGAAGTGCCAGCCA
CTCACCTTTCAGGCTCAATTTTGTGTCTATGACGACCACAGAGCTACCCACTGAACTTCCCAGCCCTGTT
CTTTGTTTTTAACCCAGGAAGTGCCAGCCAATCAGCTTCCCAGCCCCATTTTGTGTCTATGACATGTACA
GCGCAACCTACTGAACTCCACAGCCCCCTTCGTAGTTTTTAACACTGGAAGCGACAGCCACACAGCTTCC
CAGCCCAATTTTGTGTCTAACACGTTGACAGCGCTACCCACTGAACCTCCCAGCCCCGTTCCTTGTTTTT
AACGCGGAAGCGCCACCCACCCTGCATCCCAGCCCAATTTTGTGTCTATGACATGGACAGTGCTACCCAC
TGAACTTCCCAATCCGTTCTTCGTTTTTACCACGGAAAGTGCCAGCCACTCAGCTTCCCAGCCCAATTTT
GTGGCTATGACATGGACAGTGCTACCCACCGAACATCCCAGCCCCTTTCTTTGTTTGTAAAGGGGAACTG
CCACCCACCCACCGGCCCAGCTCCATTTTGTGTCTATGGTGTGGACAGCGCTACCCACTGAACTTCCAAG
CCCCTTTCTTTTTATTAATGCGGGTGGCGACAGCCACTCATCTTCCCAGCCCAATTTTGTGTCTTTGACG
TGGAGAGCGCTACCCCCTGAACTCCCCAGCCCTGTATTTTGTTTTTCATGGGGGAAGTACCAGCCACTCA
GCCTCTCAGCCCACTTTTGTGTCAATGACGTGGATAGCGCTACCCATTGAACTTCCCAGCCCCGTTCAGT
GTTTTATCCCGGAAAGTGCCAGCCACTCAACTTCCCAGCCCAATTTTGTGGCTATGACATGGACAGTGCT
ACCCACTGAACATCCCAGCCCCTTTCTTTGTTTGTAACGGGGAAGCGCCACCCACCCACCGGCCCAGCTC
CATTTTGTGTCTATGATGTGGACAGCGCTACCCACTGAACTTCCAAGCCCCTTTCTTTTTATTAATGCGG
GAGGCGACAGCCACTCATCTTCCCAGCCCAATTTTGTGTCTTTGACGTGGAGAGCGCTACCCCCTGAACT
TCCCAGCCCCGTATTTTGTTTTTCATGCGGGAAGTACCAGCCACTCAGCCTCTCAGCCCACTTTTGTGTC
AATGACGTGGACAGCGCTACAAACTGAACTTCCCAGCCCCGTTCATTGTTTTAAATGCGGGAAGTGCCAG
CCACTCAGCTTCCCAGCCCAATTTTGTGTCTATGACATGGACAGTGCTACCCACTGAACTTCCCAGTCCG
TTCTTCGTTTTTATCCCGGAAAGTGCCAGCCACTCGGCTTCCCAGCCCAATTTTGTGTCTAGGACATGGA
CAGCGCTACCCACTGAACTTCCCAGCCCTGTTCTTTTTTTTTCGCCCGGGAAAAGGCAGCCACTCAGCAT
CCCAGCCCAATTATGTGTCTATGACGTGGACAGCGCTATAAAGTGAACTTCCCAGCTCTGTAAGATGTTT
TAACGTGGGAAGCACCAGCCACTCAGCTTGCCAGCCCAATTTTTTGTCTATGACGTGGACAGCGCTACCC
ACTGAACTTCCCAACTCTGTAATTTGTTTTCAACGCGGGAAGTCCCAGCCACTGAGCTTCCCAGCACACT
TTTGTGTCCATGACGTGGACTGCGCTACCCACTGAACTTCCCAGCCCAGTTCTTTCTTTTTAACGCGGGA
AGTGCCAGCCACTCACCTTTCAGGCTCAATTTTGTGTCTATGACGACCACAGAGCTACCCAGTGAACTTC
CCAGCCCAGTTCTTTGCTTTTAACCCGGAAAGCGCCAGCCACTCAGGCTCCCAGCCCAATTTTGTGTCTA
TGACGTGGACAGCGCTCCCCACTGAACTTCCCAGCCCCTTTTTTGGTTTTTAACTTGGGAAGAGCCGCCC
ACCAAGCGGCCCAGCAAAATTTCGTGTATATGATATGGACTGCGCTACCCACTGAACTTCCCAGCCCTGT
TCTTTCTTTTTAACGCGGGAAGCGTCAGCCACTCACCTTTCATGCTCAATTTTGTGTCAATGACGTCGAC
AGAGCTACCTACTGAAGTGTCCATCCCTGTTCTTTGTTTCCAACACGGAAAGTGCCCGCCACTGAGCTTC
CCAGCCCCATTTTGTGTCTATGACATGTACAGCGCAACCTACTGAACTCCACAGCCCCCTTCGTAGTTTT
TAACACTGGAAGCGACAGCCACTCAGCTTCCCAGCCCAATTTTGTGTCTATGACCTGGACCGCGCTACCC
ACTGAACTTCCCAGCCCCGTTCTTTGTTTTTAATGCGGGAAGCGCCAACCACCCTGCTTCCCAGCGTACT
TTTGTGTCTATGACATGGACAGCGCTACCCACTGAACTTCCCAGCCCCGTTCTTCGTTTTTAACGTGGGA
ATTGCCACCCACCCAGCTCTCCAGATCCATTTTGTGTCTATGACCGGGACAGCGCTACCCACTGAACTTC
ACAGCCATGCATTTTGTTTTTAACGCAGGAAGTGCCAGCCACTTAGCTTCCCAGCCCACTTTTGCGTCAA
TGACGTGGACAGCGCTACCCACTGAACTTCGCAGCCCTGCTCTTTTTTTTTTAAGGCGGGAAGAGCTGCC
CACCCAGCTTCACAGCCCAATTTTGTGTCTATGACGTGGACAGTTCTACCCACTGAACTCCCCAGCCCAG
TTCTTTCTTTTTAACGCGGGGAGCGCCAGCCACTCACCTTTCAGGCTCAATTTTGTGTCTATGACGTCGA
CAGAGCTACCCACTGAACTTCCCAGCCCTGTTCTTTGTTTTTAAAGCGGGAAGTGCCAGCCACTCAGCTT
CCCAGTCCCGGTTTGTGTCTAAGACCTGGACCGGGCTACCCACTGAACTTCCCATCCCTGTCTCTGTTTT
AACTTAGGAAGAGTTGCCCACCCAGCTGCCCAGCACAACTTTGTGTCTGTGACGTGGACGGCGCTACCTA
CTGAACTTCCCAGCCCTGCAGTTTGTTTTTAGCGCGGGAAGTGTCAGCCACTCAGCTTCCCAGCCCACTT
TTGTGTCAAAGACGTGGATAGCGCTACCCACTGAACTTCCCAGCCCCGTTCTTTGTTTTTATCCCGGAAA
GTGCCAGCCACTCAGCTTCCCACCCCACTTTTGTGTCCATGACGTGGACTGCGCTACCCACTGAACTTCC
CAGCCCAGTTCTTTCTTTTTAACGCGGGAAGTGCCAGCCACTCACCTTTCAGGCTCAATTTTGTGTCTAT
GACGTCGACAGAGCTACCCACTGAACTTCCCAGCCCTGTTCTTTGTTTTTAAAGCGGGAAGTGCCAGCCA
CTCAGCTTCCCAGTACCGGTTTGTGTCTAAGACCTGAACCGGGCTACCCACTGAACATCCCATCCCCGTC
TCTGTTTTAACTTAGGAAGAGTTGCCCACCCAGCTGCCCAGCACAACTTTGTGTCTGTGACGTGGACGGC
GCTACCCACTGAACTTCCCAGCCCCGTTCTTTGTTTTTATCCCGGAAAGTGCCAGCCACTCAGCTTCCCA
GCCCAATTTTGTGTCTATGACATGGACAGCGCTACCCACTGAACTTCCCAGCCCTGTTCTTTATTTTTCG
CCCGGGAAAAGGCAGCCACTCAGCATCCCAGCGCAATTATGTGTCTGTGACATGGACAGCGCTAAAAAGT
GAACTTCCCAGCTCTGTAAGATGTTTTAACTTGGGAAGCACCAGCCACTCAGCTTGCCAGCCCAATTTTT
TGTCTATGACGTGGACAGCGCTACCCACTGAACTTCCCAACTCTGTAATTTGTTTTCAACGCGGGAAGTC
CCAGCCACTGAGCTTCCCAGCACACTTTTCTGTCCATGACGTGGACTGCGCTACCCACTGAACTTCCCAG
CCCAGTTCTTTCTTTTTAACGCGGGAAGTGCCAGCCACTCACCTTTCAGGCTCAATTTTGTGTCTATGAC
GACCACAGAGCTACCCACTGAACTTCCCAGGCCTGTTCTTTCTTTTTAACCCAGGAAGTGCCCGCCACTC
AGCTTCCCAGCCCCATTTTGTGTCTATGATATGTACAGCGCATCCTACTGAACCCCACAGCCCCCTTCGT
TGTTTTTAACACTGGAAGCGACAGCCACTCACCTTCCCAGCCCAATTTTGTGTCTATGACCTGGACTGCG
CTACCCACTGAACCTCCCAGCCCCGTTCTTTGTTTTTAACTTGGGAAGAGCTGCCCACCCAGCTTCCCAG
CGCACATTTGTGTCTATGACATGGACAGCGCTACCCAGTGAACTTCCCCGCCCTGTTCTTTGTTTTTAAC
GCGGAAAGTACCAGCCATTCAGCTACCCGGCCCACTTTTGTGTCAATGACGTGGACAGCGCTACAAACTG
AACTTCCCAGCCCCGTTCATTGTTTTAAATGCGGGAAGTGCCAGCCACTCAGCTTCCCAGACCAATTTTG
TGTCTATGACATGGACAGCGCTAAAAAGTGAACTTCCCAGCTCTGTAAGATGTTTTAACGTGGGAAGCAC
CAGCCACTCAGCTTCCCAGCCCATTTATGTGTCTATGATGTGGACAGCGCTACCCACTGAACTTCCAAGC
CCCTTTCTTTTTATTAATGGGGGAGGCGACAGCCACTCATCTTCCCAGCCCAATTTTGTGTCTTTGACGT
GGAGAGCGCTACCCCCTGAACTTCCCAGCCCTGTATTTTGTTTTTCATGCGGGAAGTACCAGCCACTCAG
CTTCTCAGCCCACTTTGGTGTCAATGACGTGGATAGCGCTACCCACTGAACTTCCCAGCCCCGTTCATTG
TTTTATCCCGGAAAGTGCCAGCCACTCAGCTTCCCAGTCCAATTTTGTGGCTATGACATGGACAGTGCTA
CCCACTGAACATCCCAGCCCCTTTCTTTGTTTGTAACGGGGAAGCGCCACCCACCCACCGGCCCAGCTAC
AATTTGTGTCTGTGATGTGGACAGCGCTACCCACTGAACTTCCAAGCCCCTTTCTTTTTATTAATGCGGG
AGGCGACAGCCACTCATCTTCCCAGCCCAATTTTGTGTCTTTGACGTGGAGAGCGCTACCCCCTGAACTT
CCCAGCCCCGTATTTTGTTTTTCATGCGGGAAGTACCAGCCACTCAGCCTCTCAGCCCACTTTTGTGTCT
ATGACGTGGAGAGCGCTACAAACTGAACTTCCCAGCCCCGTTCATTGTTTTAAATGCGGGAAGTGCCAGC
CACTCAGCTTCCCAGCCCAATTTTGTGTCTATGACATGGACAGAGCTACCCACTGAACTTCCCAGTCCGT
TCTTCGTTTTTATCCCGGAAAGTGCCAGCCACTCAGCTTCCCAGCCCAATTTTGTGTCTATGACATGGAC
AGCGCTACCCACTGAACTTCCCAGCCCTGTTCTTTTTTTTTCGCCCGGGAAAAGCCAGCCACTCAGCTTC
CCAGCCCAATTATGTGTCTATGACGTGGACAGCGCTAAAAAGTGAACTTCCCAGCTCTGTAAGATGTTTT
AACGTGGGAAGCACCAGCCACTCAGCTTGCCAGCCCAATTTTTTGTCTATGACGTGGACAGCGCTACCCA
CTGAACTTCCCAACTCTGTAATTTGTTTTCAACGCGGGAAGTCCCAGCCACTGAGCTTCCCAGCACACTT
TTCTGTCCATGACGTGGACTGCGCTACCCACTGAACTTCCCAGCCCAGTTCTTTCTTTTTAACGCGGGAA
GTGCCAGCCACTCACCTTTCAGGCTCAATTTTGTGTCTATGACGACCACAGAGCTACCCACTGAACTTCC
CAGCCCTGTTCTTTGTTTTTAACCCGGGAAGTGCCAGCCACTCAGCTTCCCAGCCCCATTTTGTGTCTAT
GACATGTACAGCGCAACCTACTGAACTCCACAGCCCCCTTCGTAGTTTTTAACACTGGAAGCGCCACCCA
CCCTGCATCCCAGCCCAATTTTGTGTCTATGACGTGGACAGCGCTCCCCACTGAACTTCCCAGCCCCTTT
TTTGGTTTTTACCTTGGGAAGAGCCGCCCACCAAGCGGCCCAGCAAAATTTCGTGTATATGATATGGACT
GCGCTACCCACTGAACTTCCCAGCCCTGTTCTTTCTTTTTAACGCGGGAAGAGTCAGCCACTCACCTTTC
ATGCTCAATTTTGTGTCAATGACGTCGACAGAGCTACCTACTGAACTGTCCATCCCTGTTCTTTGTTTCT
AACACGGAAAGTGCCCGCCACTGAGCTTCCCAGCCCCATTTTGTGTCTATGACATGTACAGCGCAACCTA
CTGAACTCCACAGCCCCCTTCGTAGATTTTAACACTGGAAGCGACAGCCACTCAGCTTCCCAGCCCAATT
TTGTGTCTATGACCTGGACCGCGCTACCCACTGAACTTCCCAGCCCCGTTCTTTGTTTTTAATGCGGGAA
GCGCCACCCACCCTGCTTCCCAGCGTACTTTTGTGTCTATGACATGGACAGCGCTACCCACTGAACTTCC
CAGCCCCGTTCTTCGTTTTTAACGTGGGAATTGCCACCCACCCAGCTCTCCAGATCCATTTTGTGTCTAT
GACCGGGACAGCGCTACCCACTGAACTTCACAGCCATGCATTTTGTTTTTAACGCAGGAAGTGCCAGCCA
CTTAGCTTCCCAGCCCACTTTTGCGTCAATGACGTGGACAGCGCTACCCACTGAACTTCGCAGCCCTGCT
CTTTTTTTTTTAAGGCGGGAAGAGCTGCCCACCCAGCTTCACAGCCCAATTTTGTGTCTATGACGTGGAC
AGTTCTACCCACTGAACTCCCCAGCCCAGTTCTTTCTTTTTAACGCGGGGAGCGCCAGCCACTCACCTTT
CAGGCTCAATTTTGTGTCTATGACGTCGACAGAGCTACCCACTGAACTTCCCAGCCCTGTTCTTTGTTTT
TAAAGCGGGAAGTGCCAGCCACTCAGCTTCCCAGTCCCGGTTTGTGTCTAAGACCTGGACCGGGCTACCC
ACTGAACTTCCCATCCCCGTCTCTGTTTTAACTTAGGAAGAGTTGCCCACCCAGCTGCCCAGCACAACTT
TGTGTCTGTGACGTGGACGGCGCTACCCACTGAACTTCCCAGCCCTGCAGTTTGTTTTTAGCGCGGGAAG
TGTCAGCCACTCAGCTTCCCAGCCCACTTTTGTGTCAAAGACGTGGATAGCGCTACCCACTGAACTTCCC
AGCCCCGATCTTTGTTTTTATCCCGGAAAGTGCCAGCCACTCAGCTTCCCAGCCCAATTTTGTGTCTATG
ACATGGACAGCGCTACCCACTGAACTTCCCAGCCCCTTTCTTTGTTTGTAACGGGGAAGCGCCACCCACC
CACCGGCCCAGCTCCATTTTGTGTCTATGACGTGGACAGCGCTACCCACTGAACTTCCAAGCCCCTTTCT
TTTTATTAATGCGGGAGGCGACAGCCACTCATCTTCCCAGCCCAATTTTGTGTCTTGAGGTGGAGAGCGC
TACCCCCTGAACTTCCCAGCCCCGTTCTTTGTTTTTAACTTGGGAAGAGCTGCCCACCCAGCTTCCCAGC
GCACATTTGTGTCTATGACATGGACAGCGCTACCCAGTGAACTTCCCCGCCCTGTTCTTTGTTTTTAACG
CGGGAAGTACCAGCCATTCAGCTACCTGGCCCACTTTTGTGTCAATGACGTGGACAGCACTACAAACTGA
ACTTCCCAGCCCCGTTCATTGTTTTAAATGCGGGAAGTGCCAGCCACTCAGCTTCCCAGCACAACTTTGT
GTCTGTGACGTGGACGGCGCTACCCACTGAACTTCCAAGCCCCTTTCTTTTTATTAATGCGGGAGGCGAC
AGCCACTCATCTTCCCAGCCCAATTTTGTGTCTTTGACGTGGAGAGCGCTACCCCCTGAACTTCCCAGCC
CCGTATATTGTTTTTCATGCGGGAAGTACCAGCCACTCAGCCTCTCAGCCCACTTTTGTGTCAATGACGT
GGAGAGCGCTACCCCCTGAACTTCCCAGCCCCGTTCATTGTTTTAAATGCGGGAAGTGCCAGCCACTCAG
CTTCCCAGCCCAATTTTGTGTCTATGACATGGACAGAGCTACCCACTGAACTTCCCAGTCCGTTCTTAGT
TTTTATCCCGGAAAGTGCCAGCCACTCAGCTTCCCAGCCCAATTTTGTGTCTATGACATGGACAGCGCTA
CCCACTGAACTTCCCAGCCCTGTTCTTTTTTTTTCGCCCGGGAAAAGCCAGCCACTCAGCTTCCCAGCCC
AATTATGTGTCTATGACGTGGACAGCGCTAAAAAGTGAACTTCCCAGCTCTGTAAGATGTTTTAACGTGG
GAAGCACCAGCCACTCAGCTTGCCAGCCCAATTTTTTGTCTATGACGTGGACAGCGCTACCCACTGAACT
TCCCAACTCTGTAATTTGTTTTCAACGCGGGAAGTCCCAGCCACTGAGCTTCCCAGCACACTTTTCTGTC
CATGACGTGGACTGCGCTACCCACTGAACTTCCCAGCCCAGTTCTTTCTTTTTAACGCGGGAAGTGCCAG
CCACTCACCTTTCAGGCTCAATTTTGTGTCTATGACGACCACAGAGCTACCCACTGAACTTCCCAGCCCT
GTTCTTTGTTTTTAACCCGGGAAGTGCCAGCCACTCAGCTTCCCAGCCCCATTTTGTGTCTATGACATGT
ACAGCGCAACCTACTGAACTCCACAGCCCCCTTCGTAGTTTTTAACACTGGAAGCGACAGCCACACAGCT
TCCCAGCCCAATTTTGTGTCTAACACGTTGACAGCGCTATCCACTGAACCTCCCAGCCCCGTTCCTTGTT
TTTAACGCGGAAGCGCCACCCACCCTGCATCCCAGCCCAATTTTGTGTCTATGACGTGGACAGCGCTCCC
CACTGAACTTCCCAGCCCCTTTTTTGGTTTTTGACTTGGGAAGAGCCGCCCACCAAGCGGCCCAGCAAAA
TTTCGTGTATATGATATGGACTGCGCTACCCACTGAACTTCCCAGCCCTGTTCTTTGTTTTTAAAGCGGG
AAGTGCCAGCCACTCAGCTTCCCAGTCCCGGTTTGTGTCTAAGACCTGGACCGGGCTACCCACGGAACTT
CCCATCCCCGTCTATGTTTTAACTTAGGAAGAGTTGCCCACCCAGCTGCCCAGCACAACTTTGTGTCTGT
GACGTGGACGGCGCTACCCACTGAACTTCCCAGCCCTGCAGTTTGTTTTTAGCGCGGGAAGTGTCAGCCA
CTCAGCTTCCCAGCCCACTTTTGTGTCAAAGACGTGGATAGCGCTACCCACTGAACTTCCCAGCCCCGTT
CTTTGTTTTTATCCCGGAAAGTGCCAGCCACTCAGCTTCCCAGGCCAATTTTGTGTCTATGACATGGACA
GCGCTACCCACTGAACTTCCAAGCCCCTTTCTTTTTATTAATGCGGGAGGCGACAGCCACTCATCTTCCC
AGCCCAATTTTGTGTCTTGAGGTGGAGAGCGCTACCCCCTGAACTTCCCAGCCCCGTTCTTTGTTTTTAA
CTTGGGAAGAGCTGCCCACCCAGCTTCCCAGCGCACATTTGTGTCTATGACATGGACAGCGCTACCCAGT
GAACTTCCCCGCCCTGTTCTTTGTTTTTAACGCGGGAAGTACCAGCCATTCAGCTACCTGGCCCACTTTT
GTGTCAATGACGTGGACAGCGCTACAAACTGAACTTCCCAGCCCCGTTTATTGTTTTAAATGCGGGAAGT
GCCAGCCACTCAGCTTCCCAGCACAACTTTGTGTCTGTGACGTGGACGGCGCTACCCACTGAACTTCCAA
GCCCCTTTCTTTTTATTAATGCGGGAGGCGACAGCCACTCATCTTCCCAGCCCAATTTTGTGTCTTGGAC
GTGGAGAGCGCTACCCCCTGAACTTCCCAGCCCCGTATTTTGTTTTTCATGCGGGAAGTACCAGCCACTC
AGCCTCTCAGCCCACTTTTGTGTCAATGACGTGGAGAGCGCTACCCCCTGAACTTCCCAGCCCCGTTCAT
TGTTTTAAATGCGGGAAGTGCCAGCCACTCAGCTTCCCAGCCCAATTTTGTGTCTATGACATGGACAGAG
CTACCCACTGAACTTCCCAGTCCGTTCTTCGTTTTTATCCCGGAAAGTGCCAGCCACTCAGCTTCCCAGC
CCAATTTTGTGTCTATGACATGGACAGCGCTACCCACTGAACTTCCCAGCCCTGTTCTTTTTTTTTCGCC
CGGGAAAAGCCAGCCACTCAGCTTCCCAGCCCAATTATGTGTCTATGACGTGGACAGCGCTAAAAAGTGA
ACTTCCCAGCTCTGTAAGATGTTTTAACGTGGGAAGCACCAGCCACTCAGCTTGCCAGCCCAATTTTTTG
TCTATGACGTGGACAGCGCTACCCACTGAACTTCCCAACTCTGTAATTTGTTTTCAACGCGGGAAGTCCC
AGCCACTGAGCTTCCCAGCACACTTTTCTGTCCATGACGTGGACTGCGCTACCCACTGAACTTCCCAGCC
CAGTTCTTTTTTTTTAACGCGGGAAGTGCCAGCCACTCACCTTTCAGGCTCAATTTTGTGTCTATGACGA
CCACAGAGCTACCCACTGAACTTCCCAGCCCTGTTCTTTGTTTTTAACCCGGGAAGTGCCAGCCACTCAG
CTTCCCAGCCCCATTTTGTGTCTATGACATGTACAGCGCAACCTACTGAACTCCACAGCCCCCTTCGTAG
TTTTTAACACTGGAAGCGACAGCCACACAGCTTCCCAGCCCAATTTTGTGTCTAACACGTTGACAGCGCT
ATCCACTGAACCTCCCAGCCCCGTTCCTTGTTTTTAACGCGGAAGCGCCACCCACCCTGCATCCCAGCCC
AATTTTGTGTCTATGACGTGGACAGCGCTCCCCACTGAACTTCCCAGCCCCTTTTTTGGTTTTTACCTTG
GGAAGAGCCGCCCACCAAGCGGCCCAGCAAAATTTCGTGTATATGATATGGACTGCGCTACCCACTGAAC
TTCCCAGCCCTGTTCTTTCTTTTTAACGCGGGAAGAGTCAGCCACTCACCTTTCATGCTCAATTTTGTGT
CAATGACGTCGACAGAGCTACCTACTGAACTGTCCATCCCTGTTCTTTGTTTCTAACACGGAAAGTGCCC
GCCACTGAGCTTCCCAGCCCCATTTTGTGTCTATGACATGTACAGCGCAACCTACTGAACTCCACAGCCC
CCTTCGTAGATTTTAACACTGGAAGCGACAGCCACTCAGCTTCCCAGCCCAATTTTGTGTCTATGACCTT
GACCGCGCTACCCACTGAACTTCCCAGCCCCGTTCTTTGTTTTTAATGCGGGAAGCGCCACCCACCCTGC
TTCCCAGCGTACTTTTGTGTCTATGACATGGACAGCGCTACCCACTGAACTTCCCAGCCCCGTTCTTCGT
TTTTAACGTGGGAATTGCCACCCACCCAGCTCTCCAGATCCATTTTGTGTCTATGACCGGGACAGCGCTA
CCCACTGAACTTCACAGCCATGCATTTTGTTTTTAACGCAGGAAGTGCCAGCCACTTAGCTTCCCAGCCC
ACTTTTGCGTCAATGACGTGGACAGCGCTACCCACTGAACTTCGCAGCCCTGCTCTTTTTTTTTTAAGGC
GGGAAGAGCTGCCCACCCAGCTTCACAGCCCAATTTTGTGTCTATGACGTGGACAGTTCTACCCACTGAA
CTCCCCAGCCCAGTTCTTTCTTTTTAACGCGGGGAGCGCCAGCCACTCACCTTTCAGGCTCAATTTTGTG
TCTATGACGTCGACAGAGCTACCCACTGAACTTCCCAGCCCTGTTCTTTGTTTTTAAAGCGGGAAGTGCC
AGCCACTCAGCTTCCCAGTCCCGGTTTGTGTCTAAGACCTGGACCGGGCTACCCACTGAACTTCCCATCC
CCTTCTCTGTTTTAACTTAGGAAGAGTTGCCCACCCAGCTGCCCAGCACAACTTTGTGTCTGTGACGTGG
ACGGCGCTACCCACTGAACTTCCCATCCCTGTCTCTGTTTTAACTTAGGAAGAGTTGCCCACCCAGCTGC
CCAGCACAACTTTGTGTCTGTGACGTGGACGGAGCTACCCACTGAACTTCCCAGCCCTGCAGTTTGTTTT
TAGCGCGGGAAGTGTCAGCCACTCAGCTTCCCAGCCCACTTTTGTGTCAAAGACGTGGATAGCGCTACCC
ACTGAACTTCCCAGCCCCGTTCTTTGTTTTTATCCCGGAAAGTGCCAGCCACTCAGCTTCCCAGCCCAAT
TTTGTGTCTATGACATGGACAGCGCTACCCACTGAACTTCCCAGCCCCTTTCTTTGTTTGTAACGGGGAA
GCGCCACCCACCCACCGGCCCAGCTCCATTTTGTGTCTATGATGTGGACAGCGCTACCCACTGAACTTCC
AAGCCCCTTTCTTTTTATTAATGCGGGAGGCGACAGCCACTCATCTTCCCAGCCCAATTTTGTGTCTTGA
GGTGGAGAGCGCTACCCCCTGAACTTCCCAGCCCCGTTCTTTGTTTTTAACTTGGGAAGAGCTGCCCACC
CAGCTTCCCAGCGCACATTTGTGTCTATGACATGGACAGCGCTACCCAGTGAACTTCCCCGCCCTGTTCT
TTGTTTTTAACGCGGGAAGTACCAGCCATTCAGCTACCTGGCCCACTTTTGTGTCAATGACGTGGACAGC
GCTACAAACTGAACTTCCCAGCCCCGTTCATTGTTTTAAATGCGGGAAGTGCCAGCCACTCAGCTTCCCA
GCACAACTTTGTGTCTGTGACGTGGACGGCGCTACCCACTGAACTTCCAAGCCCCTTTCTTTTTATTAAT
GCGGGAGGTGACAGCCACTCATCTTCCCAGCCCAATTTTGTGTCTTGTGGTGCAGAGCGCTACCCCCTGA
ACTTCCCAGCCCTGTATTTTGTTTTTCATGCGGGAAGTACCAGCCACTCAGCTTCTCAGCCCACTTTGGT
GTCAATGACGTGGACAGCGCTACAAACTGAACTTCCCAGCCCTGTTCTTTGATTTTATCCCGGAAAGCGC
CAGCCACTCAGCTTCCCAGCCCAATTTTGTGGCTATGACATGGACAGTGCTACCCACTGAACATCCCAGC
CCATTTCTTTGTTTGTAACGGGGAAGCGCCACCCACCCACCGGCCCAGCTCCATTTTGTGTCTATGATGT
GGACAGCGCTACCCACTGAACTTCCAAGCCCCTTTCTTTTTATTAATGCGGGAGGCGACAGCCACTCATC
TTCCCAGCCCAATTTTGTGTCTTTGACGTGGAGAGCGCTACCCCCTGAACTTCCCAGCCCCGTTTTTTGT
TTTTCATGCGGGAAGTACCAGCCACTCAGCCTCTCAGCCCACTTTTGTGTCAAAGACGTGGATAGCGCTA
CCCACTGAACTTCCCAGCCCCGTTCTTTGTTTTTATCCCGGAAAGTGCCAGCCACTCAGCTTCCCAGCCC
AATTTTGTGGCTATGACATGGACAGCGCAAGCCATTGAACTACCCAGCACCATTCATTGTTTTTAAAAGG
GGAAGCGGCAGCCACTCGGCTTCCCAGCCCACTTTTGTGTCAATGCGAGGACAGCGCTACCCGCTTAACT
TCCCAGCTCTGCATTTTGTTTTTCACGCGGGAAGGGCCAGCCACTCAGCTTCCCAGCACACTTTTGTGTC
TCTGACGTGGACAGCGCTACGAACTGAACTTCCCAGCCCCGTTCTCTATTTTTTTAACGAGGGAAGCGCC
AGCCACTCACCTTTCAGGCTCAATTTTGTGTCTATGACGTCGACAGGGCTACCCACTGAACTTCCCAGCC
CTGTTCTTAGTTTTTACCCCTGAAGTGCCAGCCACTCAGCTTCCCAGCCCCATTTTGTGTCTATGACATG
TACAGCGCAACCTACTGAACTCCACTGCCCCTTCGTAGTTTTTAACACTGGAAGCGACAGCCACTCAGCT
TCCCACCCAATTTTGTGTCTATGACCTGGACAGCGCTACCCACTGAACTTCCCAGCCCTGCAGTTTGTTT
TTAGCGCGGGAAGTGTCAGCCACTCAGCTTCCCAGCCCACTTTTGTGTCAAAGACGTGGATAGCGCTACC
CATTGAACTTCCCAGCCCCGTTCTTTGTTTTTATCCCGGAAAGTGCCAGCCACTCAGCTTCCCAGCCCAA
TTTTGTGACTATGACATGGACAGTGCTACCCACTGAACATCCCAGCCCCTTTCTTTGTTTGTAACGGGGA
AGCGCCACCCACCCACCGGCCCAGCTCCATTTTGTGTCTATGATGTGGACAGCGCTACCCACTGAACTTC
CAAGCCCCTTTCTTTTTATTAATGCGGGAGGCGACAGCCACTCATCTTCTCAGCCCAATTTTGTGTGTAT
GACATGTACAGCGCAACCTACTGAACTCCACAGCCCCCTTCGTAGTTTTTAACACTGGAAGCGACAGCCA
CTCAGCTTCCCACCCAATTTTGTGTCTATGACCTGGACAGCGCTACCCACTGAACTTCCCAGCCCTGCAG
TTTGTTTTTAATGTGGGAAGTACCAGCCACTCAGCTTCCCAGCCCACTTTTGTGTCAATGACGTGGACAG
CGCTACAAACTGAACTTCCCAGCCCCGTTCATTGTTTTAAATGCGGGAAGTGCCAGCCACTCAGCTTCCC
AGCCCACTTTTGTGTCTATGACATGGACAGCGCTACCCACTGAACTTCCCAGCCCTGTTCTTTTTTTTTC
GCCCGGGAAATGCCAGCCACTCAGCTTCCTAGACCAATTATGTGTCTATGACATGGACAGCGCTAAAAAG
TGAACTTCCCAGCTCTGTAAGATGTTTTAACGTGGGAAGCACCAGCCACTCAGCTTGCCAGCCCAATTTT
TTGTCTATGACGTGGACAGCGCTACCCACTGAAGTTCCCAACTCTGTAATTTGTTTTCAACGCGGGAAGT
CCCAGCCACTGAGCTTCCCAGCACACTTTTCTGTCCATGACGTGGACTGCGCTACCCACTGAACTTCCCA
GCCCAGTTCTTTCTTTTTAACGCGGGAAGTGCCAGCCACTCACCTTTCAGGCTCAATTTTGTGTCTATGA
CGTCGACAGAGCTACCCACTGAACTTCCCAGCCCTGTTCTTTGTTTTTAACCCGGGAAGTGCCAGCCACT
CAGCTTCCCAGCCCCATTTTGTGTCTATGACATGTACAGCGCAACCTACTGAACTCCACAGCCCCCTTCG
TAGTTTTTAACACTGGAAGCGACAGCCACACAGCTTCCCAGCCCAATTTTGTGTCTAACACGTTGACAGC
GCTACCCACTGAACCTCCCAGCCCGGTTCCTTGTTTTTAACGCGGAAGCGCCACCCACCCTGCATCCCAG
CCCAATTTTGTGTCTATGACATGGACAGTGCTACCCACTGAACTTCCCAATCCGTTCTTCGTTTTTACCC
CGGAAAGTGCCAGCCACTCAGCTTCCCAGCCCAATTTTGTGGCTATGACATGGACAGTGCTACCCACCGA
ACATCCCAGCCCCTTTCTTTGTTTGTAAAGGGGAACTGCCACCCACCCACCGGCCCAGCTCCATTTTGTG
TCTATGGTGTGGACAGCGCTACCCACTGAACTTACAAGCCCCTTTCTTTTTATTAATGCGGGTGGCGACA
GCCACTCATCTTCCCAGCCCAATTTTGTGTCTTTGACGTGGAGAGCGCTACCCCCTGAACTCCCCAGCCC
TGTATTTTGTTTTTCATGGGGGAAGTACCAGCCACTCAGCTTCTCAGCCCACTTTGGTGTCAATGACGTG
GATAGCGCTACCCATTGAACTTCCCAGCCCCGTTCATTGTTTTATCCCGGAAAGTGCCAGCCACTCAGCT
TCCCAGCCCAATTTTGTGTCTATGACATGGACAGTGCTACCCACTGAACATCCCAGCCCCTTTCTTTGTT
TGTAACGGGGAAGCGCCACCCACCCACCGGCCCAGCTCCATTTTGTGTCTATGATGTGGACAGCACTACC
CACTGAACTTCCAAGCCCCTTTCTTTTTATTAATGCGGGAGGCGACAGCCACTCATCTTCCCAGCCCAAT
TTTGTGTCTTTGACGTGGAGAGCGCTACCCCCTGAACTTCCCAGCCCCGTTTTTTGTTTTTCATGCGGGA
AGTACCAGCCACTCAGCCTCTCAGCCCACTTTTGTGTCAATGACGTGGACAGCGCTACAAACTGAACTTC
CCAGCCCCGTTCATTGTTTTAAATGCGGGAAGTGCCAGCCACTCAGCTTCCCAGCCCAATTTTGTGTCTA
TGACATGGACAGTGCTACCCACTGAACTTCCCAGTCCGTTCTTCGTTTTTATCCCGGAAAGTGCCAGCCA
CTCGGCTTCCCAGCCCAATTTTGTGTCTAGGACATGGACAGCGCTACCCACTGAACTTCCCAGCCCTGTT
CTTTTTTTTTCGCCCGGGAAAAGGCAGCCACTCAGCATCCCAGCCCAATTATGTGTCTATGACGTGGACA
GCGCTAAAAAGTGAACTTCCCAGCTCTGTAAGATGTTTTAACGTGGGAAGCACCAGCCACTCAGCGTGCC
AGCCCAATTTTTTGTCTATGACGTGGACAGCGCTACCCACTGAAGTTCCCAACTTTGTAATTTGTTTTCA
ACGCGGGAAGTCCCAGCCACTGAGCTTCTCAGCACACTTTTGTGTCCATGACGTGGACTGCGCTACCCAC
TGAACTTCCCAGCCCAGTTCTTTCTTTTTAACGCGGGAAGTGCCAGCCACTCACCTTTCAGGCTCAATTT
TGTGTCTATGACGACCACAGAGCTACCCAGTGAACTTCCCAGCCCAGTTCTTTGCTTTTAACCCGGAAAG
CGCCAGCCACTCAGGCTCCCAGCCCAATTTTGTGTCTATGACGTGGACAGCGCTCCCCACTGAACTTCCC
AGCCCCTTTTTTGGTTTTTAACTTGGGAAGAGCCGCCCACCAAGCGGCCCAGCAAAATTTCGTGTATATG
ATATGGACTGCGCTACCCACTGAACTTCCCAGCCCTGTTCTTTCTTTTTAACGCGGGAAGCGTAGGCCAC
TCACCTTTCATGCTCAATTTTGTGTCAATGACGTCGACAGAGCTACCTACTGAAGTGTCCATCCCTGTTC
TTTGTTTCCAAAACGGAAAGTGCCCGCCACTGAGCTTCCCAGCCCCATTTTGTGTCTATGACATGTACAG
CGCAACCTACTGAACTCCACAGCCCCCTTCGTAGTTTTTTACACTGGAAGCGACAGCCACTCAGCTTCCC
AGCCCAATTTTGTGTCTATGACCTGGACCTCGCTACCCACTGAACTTCCCAGCCCCGTTCTTTGTTTTTA
ATGCGGGAAGCGCCAACCACCCTGCTTCCCAGCGTACTTTTGTGTCTATGACATGGACAGCGCTACCCAC
TGAACTTCCCAGCCCCGTTCTTCGTTTTTAACGTGGGAATTGCCACCCACCCAGCTCTCCAGATCCATTT
TGTGTCTATGACCGGGACAGCGCTAACCACTGAACTTCACAGCCATGCATTTTGTTTTTAACGCAGGAAG
TGCCAGCCACTTAGCTTCCCAGCCCACTTTTGCGTCAATGACGTGGACAGCGCTACCCACTGAACTTCGC
AGCCCTGCTCTTTTTTTTTAAGGCGGGAAGAGCTGCCCACCCAGCTTCACAGCCCAATTTTGTGTCTATG
ACGTGGACAGTTCTACCCACTGAACTCCCCAGCCCAGTTCTTTCTTTTTAACGCGGGGAGCACCAGCCAC
TCACCTTTCAGGCTCAATTTTGTGTCTATGACGTCGACAGAGCCACCCACTGAACTTCCCAGCCCTGTTC
TTTGTTTTTAAAGCGGGAAGTGCCAGCCACTCAGCTTCCCAGTCCCGGTTTGTGTCTAAGACCTGGACCG
GGCTACCCACTGAACTTCCCATCCCTGTCTCTGTTTTAACTTAGGAAGCGTTGCCCACCCAGCTGCCCAG
CACAACTTTGTGTCTGTGACGTGGACGGCGCTACCCACTGAACTTCCCAGCCCTGCAGTTTGTTTTTAGC
GCGGGAAGTGTCAGCCACTCAGCTTCCCAGCCCACTTTTGTGTCAAAGACGTGGATAGCGCTACCCACTG
AACTTCCCAGCCCCGTTCTTTGTTTTTATCCCGGAAAGTGCCAGCCACTCAGCTTCCCAGCCCAATTTTG
TGTCTATGACATGGACAGCGCTACCCACTGAACTTCCCAGCCCCTTTCTTTGTTTGTAACGGGGAAGCGC
CACCCACCCACCGGCCCAGCTCCATTTTGTGTCTATGACGTGGACAGCGCTACCCACTGAACTTCCAAGC
CCCTTTCTTTTTATTAATGCGGGAGGCGACAGCCACTCATCTTCCCAGCCCAATTTTGTGTCTTGAGGTG
GAGAGCGCTACCCCCTGAACTTCCCAGCCCCGTTCTTTGTTTTTAACTTGGGAAGAGCTGCCCACCCAGC
TTCCCAGCGCACATTTGTGTCTATGACATGGACAGCGCTACCCAGTGAACTTCCCCGCCCTGTTCTTTGT
TTTTAAATTGGGAAGTACCAGCCATTCAGCTACCTGGCCCACTTTTGTGTCAATGACGTGGACAGCGCTA
CAAACTGAACTTCCCAGCCCCGTTCATTGTTTTAAATGCGGGAAGTGCCAGCCACTCAGCTTCCCAGCCC
ATTTATGTGTCTATGACGTGGACAGCGCTACGAACTGAACTTCCAAACTCTGTAATGTGTTTTAAACTCC
GGAAGTCCCAGCCACTCAGCTTCCCAGCACAATTTGTGTCAATGACGTGGACTGCGCTACCCACTGAATG
TCCCAGCCCTGTTCTTTTTTTTTTTTTCATGCGGGAAGAGCTGCCCACCCAGACTCACAGCCCAATTTTG
TGTCAATGACGTGGACAGCGCTACCCACTGAACCTCCCAGCCCCGTTCATTGTTTTAAATTCGGGAAATG
CCAGCCACTCAGCTTCCTAGACCAATTTTGTGTCTATGACATGGACAGCGCTAAAAAGTGAACTTCCCAG
CTCTGTAAGATGTTTTAACGTGTGAAGCACCAGCCACTCAGCTTCCCAGCCCATTTATGTGTCTATGATG
TGGACAGCGCTACCCACTGAACTTCCAAGCCCCTTTCTTTTTATTAATGGGGGAGGCGACAGCCACTCAT
CTTCCCAGCCCAATTTTGTGTCTTTGACGTGGAGAGCACTACCCCCTGAACTTCCCAGCCCTGTATTTTG
TTTTTCATGCGGGAAGTACCAGCCACTCAGCTTCTCAGCCCACTTTGGTGTCAATGACGTGGATAGCGCT
ACCCACTGAACTTCCCAGCCCCGTTCATTGTTTTATCCCGGAAAGTGCCAGCCACTCAGCTTCCCAGCCC
AATTTTGTGGCTATGACATGGACAGTGCTACCCACTGAACATCCCAGCCCCTTTCTTTGTTTGTAACGGG
GAAGCGCCACCCACCCACCGGCCCAGCTCCATTTTGTGTCTATGATGTGGACAGCGCTATCCACTGAACT
TCCAAGCCCCTTTCTTTTTATTAATGCGGGAGGCGACAGCCACTCATCTTCCCAGCCCAATTTTGTGTCT
TTGACGTGGAGAGCGCTACCCCCTGAACTTCCCAGCCCCGTATTTTGTTTTTCATGCGGGAAGTACCAGC
CACTCAGCCTCTCAGCCCACTTTTGTGTCAATGACGTGGACAGCGCTACCCACTGAACTTCCCAGCCCTG
TTCTTTTTTTTTCGCCCGGGAAAAGGCAGCCACTCAGCATCCCAGCCCAATTATGTGTCTATGACGTGGA
CAGCGCTAAAAAGTGAACTTCCCAGCTCTGTAAGATGTTTTAACGTGGGAAGCACCAGCCACTCAGCTTG
CCAGCCCAATTTTTTGTCTATGACGTGGACAGCGCTACCCACTGAAGTTCCCAACTCTGTAATTTGTTTT
CAACGCGGGAAGTCCCAGCCACTGAGCTTCCCAGCACACTTTTCTGTCCATGACGTGGACTGCGCTACCC
ACTGAACTTCCCAGCCCAGTTCTTTCTTTTTAACGCGGGAAGTGCCAGCCACTCACCTTTCAGGCTCAAT
TTTGTGTCTATGACGTCGACAGAGCTACCCACTGAACTTCCCAGCCCTGTTCTTTGTTTTTAAAGCGGGA
AGTGCCAGCCACTCAGCTTCCCAGTACCGGTTTGTGTCTAAGACCTGAACCGGGCTACCCACTGAACATC
CCATCCCCGTCTCTGTTTTAACTTAGGAAGAGTTGCCCACCCAGCTGCCCAGCACAACTTTGTGTCTGTG
ACGTGGACGGCGCTACCCACTGAACTTCCCAGCCCCGTTCTTTGTTTTTATCCCGGAAAGTGCCAGCCAC
TCAGCTTCCCAGCCCAATTTTGTGTCTATGACATGGACAGCGCTACCCACTGAACTTCCCAGCCCTGTTC
TTTATTTTTCGCCCGGGAAAAGGCAGCCACTCAGCATCCCAGCGCAATTATGTGTCTGTGACATGGACAG
CGCTAAAAAGTGAACTTCCCAGCTCTGTAAGATGTTTTAACTTGGGAAGCACCAGCCACTCAGCTTGCCA
GCCCAATTTTTTGTCTATGACGTGGACAGCGCTACCCACTGAACTTCCCAACTCTGTAATTTGTTTTCAA
CGCGGGAAGTCCCAGCCACTGAGCTTCCCAGCACACTTTTCTGTCCATGACGTGGACTGCGCTACCCACT
GAACTTCCCAGCCCAGTTCTTTCTTTTTAACGCGGGAAGTGCCAGCCACTCACCTTTCAGGCTCAATTTT
GTGTCTATGACGACCACAGAGCTACCCACTGAACTTCCCAGGCCTGTTCTTTCTTTTTAACCCAGGAAGT
GCCCGCCACTCAGCTTCCCAGCCCCATTTTGTGTCTATGACATGTACAGCGCATCCTACTGAACCCCACA
GCCCCCTTCGTTGTTTTTAACACTGGAAGCGACAGCCACTCACCTTCCCAGCCCAATTTTGTGTCTATGA
CCTGGACTGCGCTACCCACTGAACCTCCCAGCCCCGTTCTTTGTTTTTAACTTGGGAAGAGCTGTCCACC
CAGCTTCCCAGCGCACATTTGTGTCTATGACATGGACAGCGCTACCCAGTGAACTTCCCCGCCCTGTTCT
TTGTTTTTAACGCGGGAAGTACCAGCCATTCAGCTACCCGGCCCACTTTTGTGTCAATGACGTGCACAGC
GCTACAAACTGAACTTCCCAGCCCCGTTCATTGTTTTAAATGCGGGAAGTGCCAGCCACTCAGCTTCCCA
GACCAATTTTGTGTCTATGACATGGACAGCGCTAAAAAGTGAACTTCCCAGCTCTGTAAGATGTTTTAAC
GTGTGAAGCAACAGCCACTCAGCTTCCCAGCCCATTTATGTGTCTATGATGTGGACAGCGCTACCCACTG
ATCTTCCAAGCCCCTTTCTTTTTATTAATGGGGGAGGCGACAGCCACTCATGTTCCCAGCCCAATTTTGT
GTCTTTGACGTGGAGAGCGCTACCCCCTGAACTTCCCAGCCCTGTATTTTGTTTTTCATGCGGGAAGTAC
CAGCCACTCAGCTTCTCAGCCCACTTTGGTGTCAATGACGTGGATAGCGCTACCCACTGAACTTCCCAGC
CCCGTTCATTGTTTTATCCCGGAAAGTGCCAGCCACTCAGCTTCCCAGCCCAATTTTGTGGCTATGACAT
GGACAGTGCTACCCACTGAACATCCCAGCCCCTTTCTTTGTTTGTAACGGGGAAGCGCCACCCACCCACC
GGCCCAGCTCCATTTTGTGTCTATGATGTGGACAGCGCTATCCACTGAACTTCCAAGCCCCTTTCTTTTT
ATTAATGCGGGAGGCGACAGCCACTCATCTTCCCAGCCCAATTTTGTGTCTTTGACGTGGAGAGCGCTAC
CCCCTGAACTTCCCAGCCCCGTATTTTGTTTTTCATGCGGGAAGTACCAGCCACTCAGCCTCTCAGCCCA
CTTTTGTGTCAATGACGTGGACAGCGCTACAAACTGAACTTCCCAGCCCCGTTCATTGTTTTAAATGCGG
GAAGTGCCAGCCACTCAGCTTCCCAGCCCAATTTTGTGTCTATGACATGGACAGCGCTACCCACTGAACT
TCCCAGCCCTGTTCTTTTTTTTTCGCCCGGGAAAAGGCAGCCACTCAGCATCCCAGCCCAATTATGTGTC
TATGACGTGGACAGCGCTAAAAAGTGAACTTCCCAGCTCTGTAAGATGTTTTAACGTGGGAAGCACCAGC
CACTCAGCTTGCCAGCCCAATTTTTTGTCTATGACGTGGACAGCGCTACCCACTGAAGTTCCCAACTCTG
TAATTTGTTTTCAACGCGGGAAGTCCCAGCCACTGAGCTTCCCAGCACACTTTTCTGTCCATGACGTGGA
CTGCGCTACCCACTGAACTTCCCAGCCCAGTTCTTTCTTTTTAACGCGGGAAGTGCCAGCCACTCACCTT
TCAGGCTCAATTTTGTGTCTATGACGTCGACAGAGCTACCCACTGAACTTCCCAGCCCTGTTCTTTGTTT
TTAAAGCGGGAAGTGCCAGCCACTCAGCTTCCCAGTACCGGTTTGTGTCTAAGACCTGAACCGGGCTACC
CACTGAACATCCCATCCCCGTCTCTGTTTTAACTTAGGAAGAGTTGCCCACCCAGCTGCCCAGCACAACT
TTGTGTCTGTGACGTGGACGGCGCTACCCACTGAACTTCCCAGCCCCGTTCTTTGTTTTTATCCCGGAAA
GTGCCAGCCACTCAGCTTCCCAGCCCAATTTTGTGTCTATGACATGGACAGCGCTACCCACTGAACTTCC
CAGCCCTGTTCTTTATTTTTCGCCCGGGAAAAGGCAGCCACTCAGCATCCCAGCGCAATTATGTGTCTGT
GACATGGACAGCGCTAAAAAGTGAACTTCCCAGCTCTGTAAGATGTTTTAACTTGGGAAGCACCAGCCAC
TCAGCTTGCCAGCCCAATTTTTTGTCTATGACGTGGACAGCGCTACCCACTGAACTTCCCAACTCTGTAA
TTTGTTTTCAACGCGGGAAGTCCCAGCCACTGAGCTTCCCAGCACACTTGTCTGTCCATGACGTGGACTG
CGCTACCCACTGAACTTCCCAGCCCAGTTCTTTCTTTTTAACGCGGGAAGTGCCAGCCACTCACCTTTCA
GGCTCAATTTTGTGTCTATGACGACCACAGAGCTACCCACTGAACTTCCCAGGCCTGTTCTTTCTTTTTA
ACCCAGGAAGTGCCCGCCACTCAGCTTCCCAGCCCCATTTTGTGTCTATGACATGTACAGCGCATCCTAC
TGAACCCCACAGCCCCCTTCGTTGTTTTTAACACTGGAAGCGACAGCCACTCACCTTCCCAGCCCAATTT
TGTGTCTATGACCTGGACTGCGCTACCCACTGAACCTCCCAGCCCCGTTCTTTGTTTTTAACTTGGGAAG
AGCTGCCCACCCAGCTTCCCAGCGCACATTTGTGTCTATGACATGGACAGCGATACCCAGTGAACTTCCC
CGCCCTGTTCTTTGTTTTTAACGCGGGAAGTACCAGCCATTCAGCTACCCGGCCCACTTTTGTGTCAATG
ACGTGGACAGCGCTACAAACTGAACTTCCCAGCCCCGTTCATTGTTTTAAATGCGGGAAGTGCCAGCCAC
TCAGCTTCCTAGACCAATTTTGTGTCTATGACATGGACAGCGCTAAAAAGTGAACTTCCCAGCTCTGTAA
GATGTTTTAACGTGGGAAGCACCAGCCACTCAGCTTCCCAGCCCATTTATGTGTCTATGATGTGGACAGC
GCTACCCACTGAACTTCCAAGCCCCTTTCTTTTTATTAATGGGGGAGGCGACAGCCACTCATCTTCCCAG
CCCAATTTTGTGTCTTTGACGTGGAGAGCGCTACCCCCTGAACTTCCCAGCCCTGTATTTTGTTTTTCAT
GCGGGAAGTACCAGCCACTCAGCTTCTCAGCCCACTTTGGTGTCAATGACGTGGATAGCGCTACCCACTG
AACTTCCCAGCCCCGTTCATTGTTTTATCCCGGAAAGTGCCAGCCACTCAGCTTCCCAGCCCAATTTTGT
GGCTATGACATGGACAGTGCTACCCACTGAACATCCCAGCCCCTTTCTTTGTTTGTAACGGGGAAGCGCC
ACCCACCCACCGGCCCGGCTACAATTTGTGTCTATGATGTGGACAGCGCTACCCACTGAACTTCCAAGCC
CCTTTCTTTTTATTAATGCGGGAGGCGACAGCCACTCATCTTACCAGCCCAATTTTGTGTCTTTGACGTG
GAGAGCGCTACCCCCTGAAATTCCCAGCCCCGTATTTTGTTTTTCATGCGGGAAGTACCAGCCACTCAGC
CTCTCAGCCCACTTTTGTGTCAATGACGTGGAGAGCGCTACCCCCTGAACTTCCCAGCCCCGTTCATTGT
TTTAAATGCGGGAAGTGCCAGCCACTCAGCTTCCCAGCCCAATTTTGTGTCTATGACATGGACAGAGCTA
CCCACTGAACTTCCCAGTCTGTTCTTCGTTTTTATCCCGGAAAGTGCCAGCCACTCAGCTTCCCAGCCCA
ATTTTGTGTCAACGACATGGACAGCGCTACCCACTGAACTTCCCAGCCCTGTTCTTTTTTTTTCGCCCGG
GAAAAGCCAGCCACTCAGCATCCAAGCCCAATTATGTGTCTATGACGTGGACAGCGCTAAAAAGTGAACT
TCCCAGCTCTGTAAGATGTTTTAACGTGGGAAGCACCAGCCACTCAGCTTGCCAGCCCAATTTTTTGTCT
ATGACGTGGACAGCGCTACCCACTGAACTTCCCAACTCTGTAATTTGTTTTCAACGCGGGAAGGGCCAGC
CACTCAGCTTCCCAGCACACTTTTGTGTCTCTGACGTGGACAGCGCTACGAACTGAACTTCCCAGCCCCG
TTCTCTATTTTTTTAACGGGGGAAGCGCCAGCCACTCACCTTTCAGGCTCAATTTTGTGTCTATGACGTC
GACAGGGCTACCCACTGAACTTCCCAGCCCTGTTCTTAGTTTTTACCCCTGAAGTGCCAGCCACTCAGCT
TCCCAGCCCCATTTTGTGTCTATGACATGTACAGCGCAACCTACTGAACTCCACTGCCCCTTCGTAGTTT
TTAACACTGGAAGCGACAGCCACTCAGCTTCCCACCCAATTTTGTGTCTATGACCTGGACAGCGCTACCC
ACTGAACTTCCCAGCCCTGCAGTTTGTTTTTAGCGCGGGAAGTGTCAGCCACTCAGCTTCCCAGCCCACT
TTTGTGTCAAAGACGTGGATAGCGCTACCCATTGAACTTCCCAGCCCCGTTCTTTGTTTTTATCCCGGAA
AGTGCCAGCCACTCAGCTTCCCAGCCCAATTTTGTGACTATGACATGGACAGTGCTACCCACTGAACATC
CCAGCCCCTTTCTTTGTTTGTAACGGGGAAGCGCCACCCACCCACCGGCCCAGCTCCATTTTGTGTCTAT
GATGTGGACAGCGCTACCCACTGAACTTCCAAGCCCCTTTCTTTTTATTAATGCGGGAGGCGACAGCCAC
TCATCTTCTCAGCCCAATTTTGTGTGTATGACATGTACAGCGCAACCTACTGAACTCCACAGCCCCCTTC
GTAGTTTTTAACACTGGAAGCGACAGCCACTCAGCTTCCCACCCAATTTTGTGTCTATGACCTGGACAGC
GCTACCCACTGAACTTCCCAGCCCTGCAGTTTGTTTTTAATGTGGGAAGTACCAGCCACTCAGCTTCCCA
GCCCACTTTTGTGTCAATGACGTGGACAGCGCTACAAACTGAACTTCCCAGCCCCGTTCATTGTTTTAAA
TGCGGGAAGTGCCAGCCACTCAGCTTCCCAGCCCACTTTTGTGTCTATGACATGGACAGCGCTACCCACT
GAACTTCCCAGCCCTGTTCTTTTTTTTTCGCCCGGGAAAAGCCAGCCACTCAGCATCCCAGCCCAATTAT
GTGTCTATGACGTGGACAGCGCTAAAAAGTGAACTTCCCAGCTCTGTAAGATGTTTTAACGTGGGAAGCA
CCAGCCACTCAGCTTGCCAGCCCAATTTTTTGTCTATGACGTGGACAGCGCTACCCACTGAACTTCCCAA
CTCTGTAATTTGTTTTCAACGCGGGAAGTCCCAGCCACTGAGCTTCCCAGCACACTTTTCTGTCCATGAC
GTGGACTGCGCTACCCACTGAACTTCCCAGCCCAGTTCTTTCTTTTTAACGCGGGAAGTGCCAGCCACTC
ACCTTTCAGGCTCAATTTTGTGTCTATGACGACCACAGAGCTACCCACTGAACTTCCCAGCCCTGTTCTT
TGTTTTTAACCCGGGAAGTGCCAGCCACTCAGCTTCCCAGCCCCATTTTGTGTCTATGACATGTACAGCG
CAACCTACTGAACTCCACAGCCCCCTTCGTAGTTTTTAACACTGGAAGCGACAGCCACACAGCTTCCCAG
CCCAATTTTGTGTCTAACACGTTGACAGCGCTACCCACTGAACCTCCCAGCCCGGTTCCTTGTTTTTAAC
GCGGAAGCGCCACCCACCCTGCATCCCAGCCCAATTTTGTGTCTATGACATGGACAGTGCTACCCACTGA
ACTTCCCAATCCGTTCTTCGTTTTTACCCCGGAAAGTGCCAGCCACTCAGCTTCCCAGCCCAATTTTGTG
GCTATGACATGGACAGTGCTACCCACCGAACATCCCAGCCCCTTTCTTTGTTTGTAACGGGGAAGCGCCA
CCCACCCACCGGCCCAGCTCCATTTTGTGTCTATGGTGTGGACAGCGCTACCCACTGAACTTACAAGCCC
CTTTCTTTTTATTAATGCGGGTGGCGACAGCCACTCATCTTCCCAGCCCAATTTTGTGTCTTTGACGTGG
AGAGCGCTACCCCCTGAACTCCCCAGCCCTGTATTTTGTTATTCATGGGGGAAGTACCAGCCACTCAGCT
TCTCAGCCCACTTTGGTGTCAATGACGTGGATAGCGCTACCCATTGAACTTCCCAGCCCCGTTCATTGTT
TTATCCCGGAAAGTGCCAGCCACTCAGCTTCCCAGCCCAATTTTGTGTCTATGACATGGACAGTGCTACC
CACTGAACATCCCAGCCCCTTTCTTTGTTTGTAACGGGGAAGCGCCACCCACCCACCGGCCCAGCTCCAT
TTTGTGTCTATGATGTGGACAGCGCTACCCACTGAACTTCCAAGCCCCTTTCTTTTTATTAATGCGGGAG
GCGACAGCCACTCATCTTCCCAGCCCAATTTTGTGTCTTGAGGTGGAGAGCGCTACCCCCTGAACTTCCC
AGCCCCGTTCTTTGTTTTTAACTTGGGAAGAGCTGCCCACCCAGCTTCCCAGCGCACATTTGTGTCTATG
ACATGGACAGCGCTACCCAGTGAACTTCCCCGCCCTGTTCTTTGTTTTTAACGCGGGAAGTACCAGCCAT
TCAGCTACCTGGCCCACTTTTGTGTCAATGACGTGGACAGCACTACAAACTGAACTTCCCAGCCCCGTTC
ATTGTTTTAAATGCGGGAAGTGCCAGCCACTCAGCTTCCCAGCACAACTTTGTGTCTGTGACGTGGACGG
CGCTACCCACTGAACTTCCAAGCCCCTTTCTTTTTATTAATGCGGGAGGCGACAGCCACTCATCTTCCCA
GCCCAATTTTGTGTCTTTGACGTGGAGAGCGCTACCCCCTGAACTTCCCAGCCCCGTATATTGTTTTTCA
TGCGGGAAGTACCAGCCACTCAGCCTCTCAGCCCACTTTTGTGTCAATGACGTGGAGAGCGCTACCCCCT
GAACTTCCCAGCCCCGTTCATTGTTTTAAATGCGGGAAGTGCCAGCCACTCAGCTTCCCAGCCCAATTTT
GTGTCTATGACATGGACAGAGCTACCCACTGAACTTCCCAGTCCGTTCTTCGTTTTTACCCCGGAAAGTG
CCAGCCACTCAGCTTCCCAGCCCAATTTTGTGGCTATGACATGGACAGTGCTACCCACCGAACATCCCAG
CCCCTTTCTTTGTTTGTAAAGGGGAACTGCCACCCACCCACCGGCCCAGCTCCATTTTGTGTCTATGGTG
TGGACAGCGCTACCCACTGAACTTACAAGCCCCTTTCTTTTTATTAATGCGGGTGGCGACAGCCACTCAT
CTTCCCAGCCCAATTTTGTGTCTTTGACGTGGAGAGCGCTACCCCCTGAACTCCCCAGCCCTGTATTTTG
TTTTTCATGGGGGAAGTACCAGCCACTCAGCTTCTCAGCCCACTTTGGTGTCAATGACGTGGATAGCGCT
ACCCATTGAACTTCCCAGCCCCGTTCATTGTTTTATCCCGGAAAGTGCCAGCCACTCAGCTTCCCAGCCC
AATTTTGTGTCTATGACATGGACAGCGCTACCCACTGAACATCCCAGCCCCTTTCTTTGTTTGTAACGGG
GAAGCGCCACCCACCCACCGGCCCAGCTCCATTTTGTGTCTATGACGTGGACAGCGCTACCCACTGAACT
TCCAAGCCCCTTTCTTTTTATTAATGCGGGAGGCGACAGCCACTCATCTTCCCAGCCCAATTTTGTGTCT
TGAGGTGGAGAGCGCTACCCCCTGAACTTCCCAGCCCCGTTCTTTGTTTTTAACTTGGGAAGAGCTGCCC
ACCCAGCTTCCCAGCGCACATTTGTGTCTATGACATGGACAGCGCTACCCAGTGAACTTCCCCGCCCTGT
TCTTTGTTTTTAACGCGGGAAGTACCAGCCATTCAGCTACCTGGCCCACTTTTGTGTCAATGACGTGGAC
AGCACTACAAACTGAACTTCCCAGCCCCGTTCATTGTTTTAAATGCGGGAAGTGCCAGCCACTCAGCTTC
CCAGCACAACTTTGTGTCTGTGACGTGGACGGCGCTACCCACTGAACTTCCAAGCCCCTTTCTTTTTATT
AATGCGGGAGGCGACAGCCACTCATCTTCCCAGCCCAATTTTGTGTCTTTGACGTGGAGAGCGCTACCCC
CTGAACTTCCCAGCCCCGTATATTGTTTTTCATGCGGGAAGTACCAGCCACTCAGCCTCTCAGCCCACTT
TTGTGTCAATGACGTGGAGAGCGCTACCCCCTGAACTTCCCAGCCCCGTTCATTGTTTTAAATGCGGGAA
GTGCCAGCCACTCAGCTTCCCAGCCCAATTTTGTGTCTATGACATGGACAGAGCTACCCACTGAACTTCC
CAGTCCGTTCTTAGTTTTTATCCCGGAAAGTGCCAGCCACTCAGCTTCCCAGCCCAATTTTGTGTCTATG
ACATGGACAGCGCTACCCACTGAACTTCCCAGCCCTGTTCTTTTTTTTTCGCCCGGGAAAAGCCAGCCAC
TCAGCTTCCCAGCCCAATTATGTGTCTATGACGTGGACAGCGCTAAAAAGTGAACTTCCCAGCTCTGTAA
GATGTTTTAACGTGGGAAGCACCAGCCACTCAGCTTGCCAGCCCAATTTTTTGTCTATGACGTGGACAGC
GCTACTCACTGAACTTCCCAACTCTGTAATTTGTTTTCAACGCGGGAAGTCCCAGCCACTGAGCTTCCCA
GCACACTTTTCTGTCCATGACGTGGACTGCGCTACCCACTGAACTTCCCAGCCCAGTTCTTTCTTTTTAA
CGCGGGAAGTGCCAGCCACTCACCTTTCAGGCTCAATTTTGTGTCTATGACGACCACAGAGCTACCCACT
GAACTTCCCAGCCCTGTTCTTTGTTTTTAACCCGGGAAGTGCCAGCCACTCAGCTTCCCAGCCCCATTTT
GTGTCTATGACATGTACAGCGCAACCTACTGAACTCCACAGCCCCCTTCGTAGTTTTTAACACTGGAAGC
GACAGCCACACAGCTTCCCAGCCCAATTTTGTGTCTAACACGTTGACAGCGCTATCCACTGAACCTCCCA
GCCCCGTTCCTTGTTTTTAACGCGGAAGCGCCACCCACCCTGCATCCCAGCCCAATTTTGTGTCTATGAC
GTGGACAGCGCTCCCCACTGAACTTCCCAGCCCCTTTTTTGGTTTTTGACTTGGGAAGAGCCGCCCACCA
AGCGGCCCAGCAAAATTTCGTGTATATGATATGGACTGCGCTACCCACTGAACTTCCCAGCCCTGTTCTT
TGTTTTTAAAGCGGGAAGTGCCAGCCACTCAGCTTCCCAGTCCCGGTTTGTGTCTAAGACCTGGACCGGG
CTACCCACGGAACTTCCCATCCCCGTCTATGTTTTAACTTAGGAAGAGTTGCCCACCCAGCTGCCCAGCA
CAACTTTGTGTCTGTGACGTGCACGGCGCTACCCACTGAACTTCCCAGCCCTGCAGTTTGTTTTTAGCGC
GGGAAGTGTCAGCCACTCAGCTTCCCAGCCCACTTTTGTGTCAAAGACGTGGATAGCGCTACCCACTGAA
CTTCCCAGCCCCGTTCTTTGTTTTTATCCCGGAAAGTGCCAGCCACTCAGCTTCCCAGGCCAATTTTGTG
TCTATGACATGGACAGCGCTACCCACTGAACTTCCAAGCCCCTTTCTTTTTATTAATGCGGGAGGCGACA
GCCACTCATCTTCCCAGCCCAATTTTGTGTCTTGAGGTGGAGAGCGCTACCCCCTGAACTTCCCAGCCCC
GTTCTTTGTTTTTAACTTGGGAAGAGCTGCCCACCCAGCTTCCCAGCGCACATTTGTGTCTATGACATGG
ACAGCGCTACCCAGTGAACTTCCCCGCCCTGTTCTTTGTTTTTAACGCGGGAAGTACCAGCCATTCAGCT
ACCTGGCCCACTTTTGTGTCAATGACGTGGACAGCGCTACAAACTGAACTTCCCAGCCCCGTTTATTGTT
TTAAATGCGGGAAGTGCCAGCCACTCAGCTTCCCAGCACAACTTTGTGTCTGTGACGTGGACGGCGCTAC
CCACTGAACTTCCAAGCCCCTTTCTTTTTATTAATGCGGGAGGCGACAGCCACTCATCTTCCCAGCCCAA
TTTTGTGTCTTGGACGTGGAGAGCGCTACCCCCTGAACTTCCCAGCCCCGTATTTTGTTTTTCATGCGGG
AAGTACCAGCCACTCAGCCTCTCAGCCCACTTTTGTGTCAATGACGTGGAGAGCGCTACCCCCTGAACTT
CCCAGCCCCGTTCATTGTTTTAAATGCGGGAAGTGCCAGCCACTCAGCTTCCCAGCCCAATTTTGTGTCT
ATGACATGGACAGAGCTACCCACTGAACTTCCCAGCCCCTTTTTTGGTTTTTACCTTGGGAAGAGCCGCC
CACCAAGCGGCCCAGCAAAATTTCGTGTATATGATATGGACTGCGCTACCCACTGAACTTCCCAGCCCTG
TTCTTTCTTTTTAACGCGGGAAGAGTCAGCCACTCACCTTTCATGCTCAATTTTGTGTCAATGACGTCGA
CAGAGCTACCTACTGAACTGTCCATCCCTGTTCTTTGTTTCTAACACGGAAAGTGCCCGCCACTGAGCTT
CCCAGCCCCATTTTGTGTCTATGACATGTACAGCGCAACCTACTGAACTCCACAGCCCCCTTCGTAGATT
TTAACACTGGAAGCGACAGCCACTCAGCTTCCCAGCCCAATTTTGTGTCTATGACCTGGACCGCGCTACC
CACTGAACTTCCCAGCCCCGTTCTTTGTTTTTAATGCGGGAAGCGCCACCCACCCTGCTTCCCAGCGTAC
TTTTGTGTCTATGACATGGACAGCGCTACCCACTGAACTTCCCAGCCCCGTTCTTCGTTTTTAACGTGGG
AATTGCCACCCACCCAGCTCTCCAGATCCATTTTGTGTCTATGACCGGGACAGCGCTACCCACTGAACTT
CACAGCCATGCATTTTGTTTTTAACGCAGGAAGTGCCAGCCACTTAGCTTCCCAGCCCACTTTTGCGTCA
ATGACGTGGACAGCGCTACCCACTGAACTTCGCAGCCCTGCTCTTTTTTTTTTAAGGCGGGAAGAGCTGC
CCACCCAGCTTCACAGCCCAATTTTGTGTCTATGACGTGGACAGTTCTACCCACTGAACTCCCCAGCCCA
GTTCTTTCTTTTTAACGCGGGGAGCGCCAGCCACTCACCTTTCAGGCTCAATTTTGTGTCTATGACGTCG
ACAGAGCTACCCACTGAACTTCCCAGCCCTGTTCTTTGTTTTTAAAGCGGGAAGTGCCAGCCACTCAGCT
TCCCAGTCCCGGTTTGTGTCTAAGACCTGGACCGGGCTACCCACTGAACTTCCCATCCCCGTCTCTGTTT
TAACTTAGGAAGAGTTGCCCACCCAGCTGCCCAGCACACCTTTGTGTCTGTGACGTGGACGGCGCTACCC
ACTGAACTTCCCATCCCTGTCTCTGTTTTAACTTAGGAAGAGTTGCCCACCCAGCTGCCCAGCACAACTT
TGTGTCTGTGACGTGGACGGAGCTACCCACTGAACTTCCCAGCCCTGCAGTTTGTTTTTAGCGCGGGAAG
TGTCAGCCACTCAGCTTCCCAGCCCACTTTTGCGTCAAAGACGTGGATAGCGCTACCCACTGAACTTCCC
AGCCCCGTTCTTTGTTTTTATCCCGGAAAGTGCCAGCCACTCAGCTTCCCAGCCCAATTTTGTGTCTATG
ACATGGACAGCGCTACCCACTGAACTTCCCAGCCCCTTTCTTTGTTTGTAACGGGGAAGCGCCACCCACC
CACCGGCCCAGCTCCATTTTGTGTCTATGATGTGGACAGCGCTACCCACTGAACTTCCAAGCCCCTTTCT
TTTTATTAATGCGGGAGGCGACAGCCACTCATCTTCCCAGCCCAATTTTGTGTCTTGAGGTGGAGAGCGC
TACCCCCTGAACTTCCCAGCCCCGTTCTTTGTTTTTAACTTGGGAAGAGCTGCCCACCCAGCTTCCCAGC
GCACATTTGTGTCTATGACATGGACAGCGCTACCCAGTGAACTTCCCCGCCCTGTTCTTTGTTTTTAACG
CGGGAAGTACCAGCCATTCAGCTACCTGGCCCACTTTTGTGTCAATGACGTGGACAGCGCTACAAACTGA
ACTTCCCAGCCCCGTTCATTGTTTTAAATGCGGGAAGTGCCAGCCACTCAGCTTCCCAGCACAACTTTGT
GTCTGTGACGTGGACGGCGCTACCCACTGAACTTCCAAGCCCCTTTCTTTTTATTAATGCGGGAGGTGAC
AGCCACTCATCTTCCCAGCCCAATTTTGTGTCTTGTGGTGCAGAGCGCTACCCCCTGAACTTCCCAGCCC
TGTATTTTGTTTTTCATGCGGGAAGTACCAGCCACTCAGCTTCTCAGCCCACTTTGGTGTCAATGACGTG
GACAGCGCTACAAACTGAACTTCCCAGCCCTGTTCTTTGATTTTATCCCGGAAAGTGCCAGCCACTCAGC
TTCCCAGCCCAATTTTGTGGCTATGACATGGACAGTGCTACCCACTGAACATCCCAGCCCATTTCTTTGT
TTGTAACGGGGAAGCGCCACCCACCCACCGGCCCAGCTCCATTTTGTGTCTATGATGTGGACAGCGCTAC
CCACTGAACTTCCAAGCCCCTTTCTTTTTATTAATGCGGGAGGCGACAGCCACTCATCTTCCCAGCCCAA
TTTTGTGTCTTTGACGTGGAGAGCGCTACCCCCTGAACTTCCCAGCCCCGTTTTTTGTTTTTCATGCGGG
AAGTACCAGCCACTCAGCCTCTCAGCCCACTTTTGTGTCAAAGACGTGGATAGCGCTACCCACTGAACTT
CCCAGCCCCGTTCTTTGTTTTTATCCCGGAAAGTGCCAGCCACTCAGCTTCCCAGCCCAATTTTGTGGCT
ATGACATGGACAGCGCAAGCCATTGAACTACCCAGCACCATTCTTTGTTTTTAAAAGGGGAAGCGGCAGC
CACTCGGCTTCCCAGCCCACTTTTGTGTCAATGCGAGGACAGCGCTACCCGCTTAACTTCCCAGCCCTGC
ATTTTGTTTTTCACGCGGGAAGGGCCAGCCACTCAGCTTCCCAGCACACTTTTGTGTCTCTGACGTGGAC
AGCGCTACGAACTGAACTTCCCAGCCCCGTTCTCTATTTTTTTAACGAGGGAAGCGCCAGCCACTCACCT
TTCAGGCTCAATTTTGTGTCTATGACGTCGACAGGGCTACCCACTGAACTTCCCAGCCCTGTTCTTAGTT
TTTACCCCTGAAGTGCCAGCCACTCAGCTTCCCAGCCCCATTTTGTGTCTATGACATGTACAGCGCAACC
TACTGAACTCCACTGCCCCTTCGTAGTTTTTAACACTGGAAGCGACAGCCACTCAGCTTCCCACCCAATT
TTGTGTCTATGACCTGGACAGCGCTACCCACTGAACTTCCCAGCCCTGCAGTTTGTTTTTAGCGCGGGAA
GTGTCAGCCACTCAGCTTCCCAGCCCACTTTTGTGTCAAAGACGTGGATAGCGCTACCCATTGAACTTCC
CAGCCCCGTTCTTTGTTTTTATCCCGGAAAGTGCCAGCCACTCAGCTTCCCAGCCCAATTTTGTGACTAT
GACATGGACAGTGCTACCCACTGAACATCCCAGCCCCTTTCTTTGTTTGTAACGGGGAAGCGCCACCCAC
CCACCGGCCCAGCTCCATTTTGTGTCTATGATGTGGACAGCGCTACCCACTGAACTTCCAAGCCCCTTTC
TTTTTATTAATGCGGGAGGCGACAGCCACTCATCTTCTCAGCCCAATTTTGTGTGTATGACATGTACAGC
GCAACCTACTGAACTCCACAGCCCCCTTCGTAGTTTTTAACACTGGAAGCGACAGCCACTCAGCTTCCCA
CCCAATTTTGTGTCTATGACCTGGACAGCGCTACCCACTGAACTTCCCAGCCCTGCAGTTTGTTTTTAAT
GTGGGAAGTACCAGCCACTCAGCTTCCCAGCCCACTTTTGTGTCAATGACGTGGACAGCGCTACAAACTG
AACTTCCCAGCCCCGTTCATTGTTTTAAATGCGGGAAGTGCCAGCCACTCAGCTTCCCAGCCCACTTTTG
TGTCTATGACATGGACAGCGCTACCCACTGAACTTCCCAGCCCTGTTCTTTTTTTTTCGCCCGGGAAATG
CCAGCCACTCAGCTTCCTAGACCAATTATGTGTCTATGACATGGACAGCGCTAAAAAGTGAACTTCCCAG
CTCTGTAAGATGTTTTAACGTGGGAAGCACCAGCCACTCAGCTTGCCAGCCCAATTTTTTGTCTATGACG
TGGACAGCGCTACCCACTGAACTTCCCAACTCTGTAATTTGTTTTCAACGCGGGAAGTCCCAGCCACTGA
GCTTCCCAGCACACTTTTCTGTCCATGACGTGGACTGCGCTACCCACTGAACTTCCCAGCCCAGTTCTTT
CTTTTTAACGCGGGAAGTGCCAGCCACTCACCTTTCAGGCTCAATTTTGTGTCTATGACGACCACAGAGC
TACCCACTGAACTTCCCAGCCCTGTTCTTTGTTTTTAACCCGGGAAGTGCCAGCCACTCAGCTTCCCAGC
CCCATTTTGTGTCTATGACATGTACAGCGCAACCTACTGAACTCCACAGCCCCCTTCGTAGTTTTTAACA
CTGGAAGCGACAGCCACACAGCTTCCCAGCCCAATTTTGTGTCTAACACGTTGACAGCGCTACCCACTGA
ACCTCCCAGCCCGGTTCCTTGTTTTTAACGCGGAAGCGCCACCCACCCTGCATCCCAGCCCAATTTTGTG
TCTATGACATGGACAGTGCTACCCACTGAACTTCCCAATCCGTTCTTCGTTTTTACCCCGGAAAGTGCCA
GCCACTCAGCTTCCCAGCCCAATTTTGTGGCTATGACATGGACAGTGCTACCCACCGAACATCCCAGCCC
CTTTCTTTGTTTGTAAAGGGGAACTGCCACCCACCCACCGGCCCAGCTCCATTTTGTGTCTATGGTGTGG
ACAGCGCTACCCACTGAACTTACAAGCCCCTTTCTTTTTATTAATGCGGGTGGCGACAGCCACTCATCTT
CCCAGCCCAATTTTGTGTCTTTGACGTGGAGAGCGCTACCCCCTGAACTCCCCAGCCCTGTATTTTGTTT
TTCATGGGGGAAGTACCAGCCACTCAGCTTCTCAGCCCACTTTGGTGTCAATGACGTGGATAGCGCTACC
CATTGAACTTCCCAGCCCCGTTCATTGTTTTATCCCGGAAAGTGCCAGCCACTCAGCTTCCCAGCCCAAT
TTTGTGTCTATGACATGGACAGTGCTACCCACTGAACATCCCAGCCCCTTTCTTTGTTTGTAACGGGGAA
GCGCCACCCACCCACCGGCCCAGCTCCATTTTGTGTCTATGATGTGGACAGCACTACCCACTGAACTTCC
AAGCCCCTTTCTTTTTATTAATGCGGGAGGCGACAGCCACTCATCTTCCCAGCCCAATTTTGTGTCTTTG
ACGTGGAGAGCGCTACCCCCTGAACTTCCCAGCCCCGTTTTTTGTTTTTCATGCGGGAAGTACCAGCCAC
TCAGCCTCTCAGCCCACTTTTGTGTCAATGACGTTGACAGCGCTACAAACTGAACTTCCCAGCCCCGTTC
ATTGTTTTAAATGCGGAAAGTGCCAGCCACTCAGCTTCCCAGCCCAATTTTGTGTCTATGACATGGACAG
TGCTACCCACTGAACTTCCCAGTCCGTTCTTCGTTTTTATCCCGGAAAGTGCCAGCCACTCGGCTTCCCA
GCCCAATTTTGTGTCTAGGACATGGACAGCGCTACCCACTGAACTTCCCAGCCCTGTTCTTTTTTTTTCG
CCCGGGAAAAGGCAGCCACTCAGCATCCCAGCCCAATTATGTGTCTATGACGTGGACAGCGCTAAAGAGT
GAACTTCCCAGCTCTGTAAGATGTTTTAACGTGGGAAGCACCAGCCACTCAGCTTGCCAGCCCAATTTTT
TGTCTATGACGTGGACAGCGCTACCCACTGAAGTTCCCAACTTTGTAATTTGTTTTCAACGCGGGAAGTC
CCAGCCACTGAGCTTCCCAGCACACTTTTGTGTCCATGACGTGGACTGCGCTACCCACTGAACTTCCCAG
CCCAGTTCTTTCTTTTTAACGCGGGAAGTGCCAGCCACTCACCTTTCAGGCTCAATTTTGTGTCTATGAC
GACCACAGAGCTACCCAGTGAACTTCCCAGCCCAGTTCTTTGCTTTTAACCCGGAAAGCGCCAGCCACTC
AGGCTCCCAGCCCAATTTTGTGTCTATGACGTGGACAGCGCTCCCCACTGAACTTCCCAGCCCCTTTTTT
GGTTTTTAACTTGGGAAGAGCCGCCCACCAAGCGGCCCAGCAAAATTTCGTGTATATGATATGGACTGCG
CTACCCACTGAACTTCCCAGCCCTGTTCTTTCTTTTTAACGCGGGAAGCGTAGGCCACTCACCTTTCATG
CTCAATTTTGTGTCAATGACGTCGACAGAGCTACCTACTGAAGTGTCCATCCCTGTTCTTTGTTTCCAAA
ACGGAAAGTGCCCGCCACTGAGCTTCCCAGCCCCATTTTGTGTCTATGACATGTACAGCGCAACCTACTG
AACTCCACAGCCCCCTTCGTAGTTTTTTACACTGGAAGCGACAGCCACTCAGCTTCCCAGCCCAATTTTG
TGTCTATGACCTGGACCGCGCTACCCACTGAACTTCCCAGCCCCGTTCTTTGTTTTTAATGCGGGAAGCG
CCAACCACCCTGCTTCCCAGCGTACTTTTGTGTCTATGACATGGACAGCGCTACCCACTGAACTTCCCAG
CCCCGTTCTTCGTTTTTAACGTGGGAATTGCCACCCACCCAGCTCTCCAGATCCATTTTGTGTCTATGAC
CGGGACAGCGCTAACCACTGAACTTCACAGCCATGCATTTTGTTTTTAACGCAGGAAGTGCCAGCCACTT
AGCTTCCCAGCCCACTTTTGCGTCAATGACGTGGACAGCGCTACCCACTGAACTTCGCAGCCCTGCTCTT
TTTTTTTAAGGCGGGAAGAGCTGCCCACCCAGCTTCACAGCCCAATTTTGTGTCTATGACGTGGACAGTT
CTACCCACTGAACTCCCCAGCCCAGTTCTTTCTTTTTAACGCGGGGAGCGCCAGCCACTCACCTTTCAGG
CTCAATTTTGTGTCTATGACGTCGACAGAGCTACCCACTGAACTTCCCAGCCCTGTTCTTTGTTTTTAAA
GCGGGAAGTGCCAGCCACTCAGCTTCCCAGTCCCGGTTTGTGTCTAAGACCTGGACCGGGCTACCCACTG
AACTTCCCATCCCTGTCTCTGTTTTAACTTAGGAAGCGTTGCCCACCCAGCTGCCCAGCACAACTTTGTG
TCTGTGACGTGGACGGCGCTACCCACTGAACTTCCCAGCCCTGCAGTTTGTTTTTAGCGCGGGAAGTGTC
AGCCACTCAGCTTCCCAGCCCACTTTTGTGTCAAAGACGTGGATAGCGCTACCCACTGAACTTCCCAGCC
CCGTTCTTTGTTTTTATCCCGGAAAGTGCCAGCCACTCAGCTTCCCAGCCCAATTTTGTGTCTATGACAT
GGACAGCGCTACCCACTGAACTTCCCAGCCCCTTTCTTTGTTTGTAACGGGGAAGCGCCACCCACCCACC
GGCCCAGCTCCATTTTGTGTCTATGACGTGGACAGCGCTACCCACTGAACTTCCAAGCCCCTTTCTTTTT
ATTAATGCGGGAGGCGACAGCCACTCATCTTCCCAGCCCAATTTTGTGTCTTGAGGTGGAGAGCGCTACC
CCCTGAACTTCCCAGCCCCGTTCTTTGTTTTTAACTTGGGAAGAGCTGCCCACCCAGCTTCCCAGCGCAC
ATTTGTGTCTATGACATGGACAGCGCTACCCAGTGAACTTCCCCGCCCTGTTCTTTGTTTTTAAATTGGG
AAGTACCAGCCATTCAGCTACCTGGCCCACTTTTGTGTCAATGACGTGGACAGCGCTACAAACTGAACTT
CCCAGCCCCGTTCATTGTTTTAAATGCGGGAAGTGCCAGCCACTCAGCTTCCCAGCCCATTTATGTGTCT
ATGACGTGGACAGCGCTACGAACTGAACTTCCAAACTCTGTAATGTGTTTTAAACTCCGGAAGTCCCAGC
CACTCAGCTTCCCAGCACAATTTGTGTCAATGACGTGGACTGCGCTACCCACTGAATGTCCCAGCCCTGT
TCTTTTTTTTTTTTTCATGCGGGAAGAGCTGCCCACCCAGACTCACAGCCCAATTTTGTGTCAATGACGT
GGACAGCGCTACCCACTGAACCTCCCAGCCCCGTTCATTGTTTTAAATTCGGGAAATGCCAGCCACTCAG
CTTCCTAGACCAATTTTGTGTCTATGACATGGACAGCGCTAAAAAGTGAACTTCCCAGCTCTGTAAGATG
TTTTAACGTGTGAAGCACCAGCCACTCAGCTTCCCAGCCCATTTATGTGTCTATGATGTGGACAGCGCTA
CCCACTGAACTTCCAAGCCCCTTTCTTTTTATTAATGGGGGAGGCGACAGCCACTCATCTTCCCAGCCCA
ATTTTGTGTCTTTGACGTGGAGACCACTACCCCCTGAACTTCCCAGCCCTGTATTTTGTTTTTCATGCGG
GAAGTACCAGCCACTCAGCTTCTCAGCCCACTTTGGTGTCAATGACGTGGATAGCGCTACCCACTGAACT
TCCCAGCCCCGTTCATTGTTTTATCCCGGAAAGTGCCAGCCACTCAGCTTCCCAGCCCAATTTTGTGGCT
ATGACATGGACAGTGCTACCCACTGAACATCCCAGCCCCTTTCTTTGTTTGTAACGGGGAAGCGCCACCC
ACCCACCGGCCCAGCTCCATTTTGTGTCTATGATGTGGACAGCGCTATCCACTGAACTTCCAAGCCCCTT
TCTTTTTATTAATGCGGGAGGCGACAGCCACTCATCTTCCCAGCCCAATTTTGTGTCTTTGACGTGGAGA
GCGCTACCCCCTGAACTTCCCAGCCCCGTATTTTGTTTTTCATGCGGGAATTACCAGCCACTCAGCCTCT
CAGCCCACTTTTGTGTCAATGACGTGGACAGCGCTACCCACTGAACTTCCCAGCCCTGTTCTTTTTTTTT
CGCCCGGGAAAAGGCAGCCACTCAGCATCCCAGCCCAATTATGTGTCTATGACGTGGACAGCGCTAAAAA
GTGAACTTCCCAGCTCTGTAAGATGTTTTAACGTGGGAAGCACCAGCCACTCAGCTTGCCAGCCCAATTT
TTTGTCTATGACGTGGACAGCGCTACCCACTGAAGTTCCCAACTCTGTAATTTGTTTTCAACGCGGGAAG
TCCCAGCCACTGAGCTTCCCAGCACACTTTTCTGTCCATGACGTGGACTGCGCTACCCACTGAACTTCCC
AGCCCAGTTCTTTCTTTTTAACGCGGGAAGTGCCAGCCACTCACCTTTCAGGCTCAATTTTGTGTCTATG
ACGTCGACAGAGCTACCCACTGAACTTCCCAGCCCTGTTCTTTGTTTTTAAAGCGGGAAGTGCCAGCCAC
TCAGCTTCCCAGTACCGGTTTGTGTCTAAGACCTGAACCGGGCTACCCACTGAACATCCCATCCCCGTCT
CTGTTTTAACTTAGGAAGAGTTGCCCACCCAGCTGCCCAGCACAACTTTGTGTCTGTGACGTGGACGGCG
CTACCCACTGAACTTCCCAGCCCCGTTCTTTGTTTTTATCCCGGAAAGTGCCAGCCACTCAGCTTCCCAG
CCCAATTTTGTGTCTATGACATGGACAGCGCTACCCACTGAACTTCCCAGCCCCTTTCTTTGTTTGTAAC
GGGGAAGCGCCACCCACCCACCGGCCCAGCTCCATTTTGTGTCTATGACGTGGACAGCGCTACCCACTGA
ACTTCCAAGCCCCTTTCTTTTTATTAATGCGGGAGGCGACAGCCACTCATCTTCCCAGCCCAATTTTGTG
TCTTTGACGTGGAGAGCGCTACCCCCTGAACTTCCCAGCCCCGTATATTGTTTTTCATGCGGGAAGTACC
AGCCACTCAGCCTCTCAGCCCACTTTTGTGTCAATGACGTGGAGAGCGCTACCCCCTGAACTTCCCAGCC
CCGTTCATTGTTTTAAATGCGGGAAGTGCCAGCCACTCAGCTTCCCAGCCCAATTTTGTGTCTATGACAT
GGACAGAGCTACCCACTGAACTTCCCAGTCCGTTCTTAGTTTTTATCCCGGAAAGTGCCAGCCACTCAGC
TTCCCAGCCCAATTTTGTGTCTATGACATGGACAGCGCTACCCACTGAACTTCCCAGCCCTGTTCTTTTT
TTTTCGCCCGGGAAAAGCCAGCCACTCAGCTTCCCAGCCCAATTATGTGTCTATGACGTGGACAGCGCTA
AAAAGTGAACTTCCCAGCTCTGTAAGATGTTTTAACGTGGGAAGCACCAGCCACTCAGCTTGCCAGCCCA
ATTTTTTGTCTATGACGTGGACAGCGCTACTCACTGAACTTCCCAACTCTGTAATTTGTTTTCAACGCGG
GAAGTCCCAGCCACTGAGCTTCCCAGCACACTTTTCTGTCCATGACGTGGACTGCGCTACCCACTGAACT
TTCCAGCCCAGTTCTTTCTTTTTAACGCGGGAAGTGCCAGCCACTCACCTTTCAGGCTCAATTTTGTGTC
TATGACGACCACAGAGCTACCCACTGAACTTCCCAGCCCTGTTCTTTGTTTTTAACCCGGGAAGTGCCAG
CCACTCAGCTTCCCAGCCCCATTTTGTGTCTATGACATGTACAGCGCAACCTACTGAACTCCACAGCCCC
CTTCGTAGTTTTTAACACTGGAAGCGACAGCCACACAGCTTCCCAGCCCAATTTTGTGTCTAACACGTTG
ACAGCGCTATCCACTGAACCTCCCAGCCCCGTTCCTTGTTTTTAACGCGGAAGCGCCACCCACCCTGCAT
CCCAGCCCAATTTTGTGTCTATGACGTGGACAGCGCTCCCCACTGAACTTCCCAGCCCCTTTTTTGGTTT
TTGACTTGGGAAGAGCCGCCCACCAAGCGGCCCAGCAAAATTTCGTGTATATGATATGGACTGCGCTACC
CACTGAACTTCCCAGCCCTGTTCTTTGTTTTTAAAGCGGGAAGTGCCAGCCACTCAGCTTCCCAGTCCCG
GTTTGTGTCTAAGACCTGGACCGGGCTACCCACGGAACTTCCCATCCCCGTCTATGTTTTAACTTAGGAA
GAGTTGCCCACCCAGCTGCCCAGCACAACTTTGTGTCTGTGACGTGGACGGCGCTACCCACTGAACTTCC
CAGCCCTGCAGTTTGTTTTTAGCGCGGGAAGTGTCAGCCACTCAGCTTCCCAGCCCACTTTTGTGTCAAA
GACGTGGATAGCGCTACCCACTGAACTTCCCAGCCCCGTTCTTTGTTTTTATCCCGGAAAGTGCCAGCCA
CTCAGCTTCCCAGGCCAATTTTGTGTCTATGACATGGACAGCGCTACCCACTGAACTTCCAAGCCCCTTT
CTTTTTATTAATGCGGGAGGCGACAGCCACTCATCTTCCCAGCCCAATTTTGTGTCTTGAGGTGGAGAGC
GCTACCCCCTGAACTTCCCAGCCCCGTTCTTTGTTTTTAACTTGGGAAGAGCTGCCCACCCAGCTTCCCA
GCGCACATTTGTGTCTATGACATGGACAGCGCTACCCAGTGAACTTCCCCGCCCTGTTCTTTGTTTTTAA
CGCGGGAAGTACCAGCCATTCAGCTACCTGGCCCACTTTTGTGTCAATGACGTGGACAGCGCTACAAACT
GAACTTCCCAGCCCCGTTTATTGTTTTAAATGCGGGAAGTGCCAGCCACTCAGCTTCCCAGCACAACTTT
GTGTCTGTGACGTGGACGGCGCTACCCACTGAACTTCCAAGCCCCTTTCTTTTTATTAATGCGGGAGGCG
ACAGCCACTCATCTTCCCAGCCCAATTTTGTGTCTTGGACGTGGAGAGCGCTACCCCCTGAACTTCCCAG
CCCCGTATTTTGTTTTTCATGCGGGAAGTACCAGCCACTCAGCCTCTCAGCCCACTTTTGTGTCAATGAC
GTGGAGAGCGCTACCCCCTGAACTTCCCAGGCCCGTTCATTGTTTTAAATGCGGGAAGTGCCAGCCACTC
AGCTTCCCAGCCCAATTTTGTGTCTATGACATGGACAGAGCTACCCACTGAACTTCCCAGTCCGTTCTTC
GTTTTTATCCCGGAAAGTGCCAGCCACTCAGCTTCCCAGCCCAATTTTGTGTCTATGACATGGACAGCGC
TACCCACTGAACTTCCCAGCCCTGTTCTTTTTTTTTCGCCCGGGAAAAGCCAGCCACTCAGCTTCCCAGC
CCAATTATGTGTCTATGACGTGGACAGCGCTAAAAAGTGAACTTCCCAGCTCTGTAAGATGTTTTAACGT
GGGAAGCACCAGCCACTCAGCTTGCCAGCCCAATTTTTTGTCTATGACGTGGACAGCGCTACCCACTGAA
CTTCCCAACTCTGTAATTTGTTTTCAACGCGGGAAGTCCCAGCCACTGAGCTTCCCAGCACACTTTTCTG
TCCATGACGTGGACTGCGCTACCCACTGAACTTCCCAGCCCAGTTCTTTTTTTTTAACGCGGGAAGTGCC
AGCCACTCACCTTTCAGGCTCAATTTTGTGTCTATGACGACCACAGAGCTACCCACTGAACTTCCCAGCC
CTGTTCTTTGTTTTTAACCCGGGAAGTGCCAGCCACTCAGCTTCCCAGCCCCATTTTGTGTCTATGACAT
GTACAGCGCAACCTACTGAACTCCACAGCCCCCTTCGTAGTTTTTAACACTGGAAGAGACAGCCACACAG
CTTCCCAGCCCAATTTTGTGTCTAACACGTTGACAGCGCTATCCACTGAACCTCCCAGCCCCGTTCCTTG
TTTTTAACGCGGAAGCGCCACCCACCCTGCATCCCAGCCCAATTTTGTGTCTATGACGTGGACAGCGCTC
CCCACTGAACTTCCCAGCCCCTTTTTTGGTTTTTACCTTGGGAAGAGCCGCCCACCAAGCGGCCCAGCAA
AATTTCGTGTATATGATATGGACTGCGCTACCCACTGAACTTCCCAGCCCTGTTCTTTCTTTTTAACGCG
GGAAGAGTCAGCCACTCACCTTTCATGCTCAATTTTGTGTCAATGACGTCGACAGAGCTACCTACTGAAC
TGTCCATCCCTGTTCTTTGTTTCTAACACGGAAAGTGCCCGCCACTGAGCTTCCCAGCCCCATTTTGTGT
CTATGACATGTACAGCGCAACCTACTGAACTCCACAGCCCCCTTCGTAGATTTTAACACTGGAAGCGACA
GCCACTCAGCTTCCCAGCCCAATTTTGTGTCTATGACCTGGACCGCGCTACCCACTGAACTTCCCAGCCC
CGTTCTTTGTTTTTAATGCGGGAAGCGCCACCCACCCTGCTTCCCAGCGTACTTTTGTGTCTATGACATG
GACAGCGCTACCCACTGAACTTCCCAGCCCCGTTCTTCGTTTTTAACGTGGGAATTGCCACCCACCCAGC
TCTCCAGATCCATTTTGTGTCTATGACCGGGACAGCGCTACCCACTGAACTTCACAGCCATGCATTTTGT
TTTTAACGCAGGAAGTGCCAGCCACTTAGCTTCCCAGCCCACTTTTGCGTCAATGACGTGGACAGCGCTA
CCCACTGAACTTCGCAGCCCTGCTCTTTTTTTTTTAAGGCGGGAAGAGCTGCCCACCCAGCTTCACAGCC
CAATTTTGTGTCTATGACGTGGACAGTTCTACCCACTGAACTCCCCAGCCCAGTTCTTTCTTTTTAACGC
GGGGAGCGCCAGCCACTCACCTTTCAGGCTCAATTTTGTGTCTATGACGTCGACAGAGCTACCCACTGAA
CTTCCCAGCCCTGTTCTTTGTTTTTAAAGCGGGAAGTGCCAGCCACTCAGCTTCCCAGTCCCGGTTTGTG
TCTAAGACCTGGACCGGGCTACCCACTGAACTTCCCATCCCCGTCTCTGTTTTAACTTAGGAAGAGTTGC
CCACCCAGCTGCCCAGCACACCTTTGTGTCTGTGACGTGGACGGCGCTACCCACTGAACTTCCCATCCCT
GTCTCTGTTTTAACTTAGGAAGAGTTGCCCACCCAGCTGCCCAGCACAACTTTGTGTCTGTGACGTGGAC
GGAGCTACCCACTGAACTTCCCAGCCCTGCAGTTTGTTTTTAGCGCGGGAAGTGTCAGCCACTCAGCTTC
CCAGCCCACTTTTGTGTCAAAGACGTGGATAGCGCTACCCACTGAACTTCCCAGCCCCGTTCTTTGTTTT
TATCCCGGAAAGTGCCAGCCACTCAGCTTCCCAGCCCAATTTTGTGTCTATGACATGGACAGCGCTACCC
ACTGAACTTCCCAGCCCCTTTCTTTGTTTGTAACGGGGAAGCGCCACCCACCCACCGGCCCAGCTCCATT
TTGTGTCTATGATGTGGACAGCGCTACCCACTGAACTTCCAAGCCCCTTTCTTTTTATTAATGCGGGAGG
CGACAGCCACTCATCTTCCCAGCCCAATTTTGTGTCTTGAGGTGGAGAGCGCTACCCCCTGAACTTCCCA
GCCCCGTTCTTTGTTTTTAACTTGGGAAGAGCTGCCCACCCAGCTTCCCAGCGCACATTTGTGTCTATGA
CATGGACAGCGCTACCCAGTGAACTTCCCCGCCCTGTTCTTTGTTTTTAACGCGGGAAGTACCAGCCATT
CAGCTACCTGGCCCACTTTTGTGTCAATGACGTGGACAGCGCTACAAACTGAACTTCCCAGCCCCGTTCA
TTGTTTTAAATGCGGGAAGTGCCAGCCACTCAGCTTCCCAGCACAACTTTGTGTCTGTGACGTGGACGGC
GCTACCCACTGAACTTCCAAGCCCCTTTCTTTTTATTAATGCGGGAGGTGACAGCCACTCATCTTCCCAG
CCCAATTTTGTGTCTTGTGGTGCAGAGCGCTACCCCCTGAACTTCCCAGCCCTGTATTTTGTTTTTCATG
CGGGAAGTACCAGCCACTCAGCTTCTCAGCCCACTTTGGTGTCAATGACGTGGACAGCGCTACAAACTGA
ACTTCCCAGCCCTGTTCTTTGATTTTATCCCGGAAAGTGCCAGCCACTCAGCTTCCCAGCCCAATTTTGT
GGCTATGACATGGACAGTGCTACCCACTGAACATCCCAGCCCATTTCTTTGTTTGTAACGGGGAAGCGCC
ACCCACCCACCGGCCCAGCTCCATTTTGTGTCTATGATGTGGACAGCGCTACCCACTGAACTTCCAAGCC
CCTTTCTTTTTATTAATGCGGGAGGCGACAGCCACTCATCTTCCCAGCCCAATTTTGTGTCTTTGACGTG
GAGAGCGCTACCCCCTGAACTTCCCAGCCCCGTTTTTTGTTTTTCATGCGGGAAGTACCAGCCACTCAGC
CTCTCAGCCCACTTTTGTGTCAAAGACGTGGATAGCGCTACCCACTGAACTTCCCAGCCCCGTTCTTTGT
TTTTATCCCGGAAAGTGCCAGCCACTCAGCTTCCCAGCCCAATTTTGTGGCTATGACATGGACAGCGCAA
GCCATTGAACTACCCAGCACCATTCTTTGTTTTTAAAAGGGGAAGCGGCAGCCACTCGGCTTCCCAGCCC
ACTTTTGTGTCAATGCGAGGACAGCGCTACCCGCTTAACTTCCCAGCCCTGCATTTTGTTTTTCACGCGG
GAAGGGCCAGCCACTCAGCTTCCCAGCACACTTTTGTGTCTCTGACGTGGACAGCGCTACGAACTGAACT
TCCCAGCCCCGTTCTCTATTTTTTTAACGAGGGAAGCGCCAGCCACTCACCTTTCAGGCTCAATTTTGTG
TCTATGACGTCGACAGGGCTACCCACTGAACTTCCCAGCCCTGTTCTTAGTTTTTACCCCTGAAGTGCCA
GCCACTCAGCTTCCCAGCCCCATTTTGTGTCTATGACATGTACAGCGCAACCTACTGAACTCCACTGCCC
CTTCGTAGTTTTTAACACTGGAAGCGACAGCCACTCAGCTTCCCACCCAATTTTGTGTCTATGACCTGGA
CAGCGCTACCCACTGAACTTCCCAGCCCTGCAGTTTGTTTTTAGCGCGGGAAGTGTCAGCCACTCAGCTT
CCCAGCCCACTTTTGTGTCAAAGACGTGGATAGCGCTACCCATTGAACTTCCCAGCCCCGTTCTTTGTTT
TTATCCCGGAAAGTGCCAGCCACTCAGCTTCCCAGCCCAATTTTGTGACTATGACATGGACAGTGCTACC
CACTGAACATCCCAGCCCCTTTCTTTGTTTGTAACGGGGAAGCGCCACCCACCCACCGGCCCAGCTCCAT
TTTGTGTCTATGATGTGGACAGCGCTACCCACTGAACTTCCAAGCCCCTTTCTTTTTATTAATGCGGGAG
GCGACAGCCACTCATCTTCTCAGCCCAATTTTGTGTGTATGACATGTACAGCGCAACCTACTGAACTCCA
CAGCCCCCTTCGTAGTTTTTAACACTGGAAGCGACAGCCACTCAGCTTCCCACCCAATTTTGTGTCTATG
ACCTGGACAGCGCTACCCACTGAACTTCCCAGCCCTGCAGTTTGTTTTTAATGTGGGAAGTACCAGCCAC
TCAGCTTCCCAGCCCATTTTTGTGTCAATGACGTGGACAGCGCTACAAACTGAACTTCCCAGCCCCGTTC
ATTGTTTTAAATGCGGGAAGTGCCAGCCACTCAGCTTCCCAGCCCACTTTTGTGTCTATGACATGGACAG
CGCTACCCACTGAACTTCCCAGCCCTGTTCTTTTTTTTTCGCCCGGGAAATGCCAGCCACTCAGCTTCCT
AGACCAATTATGTGTCTATGACATGGACAGCGCTAAAAAGTGAACTTCCCAGCTCTGTAAGATGTTTTAA
CGTGGGAAGCACCAGCCACTCAGCTTGCCAGCCCAATTTTTTGTCTATGACGTGGACAGCGCTACCCACT
GAACTTCCCAACTCTGTAATTTGTTTTCAACGCGGGAAGTCCCAGCCACTGAGCTTCCCAGCACACTTTT
CTGTCCATGACGTGGACTGCGCTACCCACTGAACTTCCCAGCCCAGTTCTTTCTTTTTAACGCGGGAAGT
GCCAGCCACTCACCTTTCAGGCTCAATTTTGTGTCTATGACGACCACAGAGCTACCCACTGAACTTCCCA
GCCCTGTTCTTTGTTTTTAACCCGGGAAGTGCCAGCCACTCAGCTTCCCAGCCCCATTTTGTGTCTATGA
CATGTACAGCGCAACCTACTGAACTCCACAGCCCCCTTCGTAGTTTTTAACACTGGAAGCGACAGCCACA
CAGCTTCCCAGCCCAATTTTGTGTCTAACACGTTGACAGCGCTACCCACTGAACCTCCCAGCCCGGTTCC
TTGTTTTTAACGCGGAAGCGCCACCCACCCTGCATCCCAGCCCAATTTTGTGTCTATGACATGGACAGTG
CTACCCACTGAACTTCCCAATCCGTTCTTCGTTTTTACCCCGGAAAGTGCCAGCCACTCAGCTTCCCAGC
CCAATTTTGTGGCTATGACATGGACAGTGCTACCCACCGAACATCCCAGCCCCTTTCTTTGTTTGTAAAG
GGGAACTGCCACCCACCCACCGGCCCAGCTCCATTTTGTGTCTATGGTGTGGACAGCGCTACCCACTGAA
CTTACAAGCCCCTTTCTTTTTATTAATGCGGGTGGCGACAGCCACTCATCTTCCCAGCCCAATTTTGTGT
CTTTGACGTGGAGAGCGCTACCCCCTGAACTCCCCAGCCCTGTATTTTGTTTTTCATGGGGGAAGTACCA
GCCACTCAGCTTCTCAGCCCACTTTGGTGTCAATGACGTGGATAGCGCTACCCATTGAACTTCCCAGCCC
CGTTCATTGTTTTATCCCGGAAAGTGCCAGCCACTCAGCTTCCCAGCCCAATTTTGTGTCTATGACATGG
ACAGTGCTACCCACTGAACATCCCAGCCCCTTTCTTTGTTTGTAACGGGGAAGCGCCACCCACCCACCGG
CCCAGCTCCATTTTGTGTCTATGATGTGGACAGCACTACCCACTGAACTTCCAAGCCCCTTTCTTTTTAT
TAATGCGGGAGGCGACAGCCACTCATCTTCCCAGCCCAATTTTGTGTCTTTGACGTGGAGAGCGCTACCC
CCTGAACTTCCCAGCCCCGTTTTTTGTTTTTCATGCGGGAAGTACCAGCCACTCAGCCTCTCAGCCCACT
TTTGTGTCAATGACGTTGACAGCGCTACAAACTGAACTTCCCAGCCCCGTTCATTGTTTTAAATGCGGAA
AGTGCCAGCCACTCAGCTTCCCAGCCCAATTTTGTGTCTATGACATGGACAGTGCTACCCACTGAACTTC
CCAGTCCGTTCTTCGTTTTTATCCCGGAAAGTGCCAGCCACTCGGCTTCCCAGCCCAATTTTGTGTCTAG
GACATGGACAGCGCTACCCACTGAACTTCCCAGCCCTGTTCTTTTTTTTTCGCCCGGGAAAAGGCAGCCA
CTCAGCATCCCAGCCCAATTATGTGTCTATGACGTGGACAGCGCTAAAGAGTGAACTTCCCAGCTCTGTA
AGATGTTTTAACGTGGGAAGCACCAGCCACTCAGCTTGCCAGCCCAATTTTTTGTCTATGACGTGGACAG
CGCTACCCACTGAAGTTCCCAACTTTGTAATTTGTTTTCAACGCGGGAAGTCCCAGCCACTGAGCTTCCC
AGCACACTTTTGTGTCCATGACGTGGACTGCGCTACCCACTGAACTTCCCAGCCCAGTTCTTTCTTTTTA
ACGCGGGAAGTGCCAGCCACTCACCTTTCAGGCTCAATTTTGTGTCTATGACGACCACAGAGCTACCCAG
TGAACTTCCCAGCCCAGTTCTTTGCTTTTAACCCGGAAAGCGCCAGCCACTCAGGCTCCCAGCCCAATTT
TGTGTCTATGACGTGGACAGCGCTCCCCACTGAACTTCCCAGCCCCTTTTTTGGTTTTTAACTTGGGAAG
AGCCGCCCACCAAGCGGCCCAGCAAAATTTCGTGTATATGATATGGACTGCGCTACCCACTGAACTTCCC
AGCCCTGTTCTTTCTTTTTAACGCGGGAAGCGTAGGCCACTCACCTTTCATGCTCAATTTTGTGTCAATG
ACGTCGACAGAGCTACCTACTGAAGTGTCCATCCCTGTTCTTTGTTTCCAAAACGGAAAGTGCCCGCCAC
TGAGCTTCCCAGCCCCATTTTGTGTCTATGACATGTACAGCGCAACCTACTGAACTCCACAGCCCCCTTC
GTAGTTTTTTACACTGGAAGCGACAGCCACTCAGCTTCCCAGCCCAATTTTGTGTCTATGACCTGGACCG
CGCTACCCACTGAACTTCCCAGCCCCGTTCTTTGTTTTTAATGCGGGAAGCGCCAACCACCCTGCTTCCC
AGCGTACTTTTGTGTCTATGACATGGACAGCGCTACCCACTGAACTTCCCAGCCCCGTTCTTCGTTTTTA
ACGTGGGAATTGCCACCCACCCAGCTCTCCAGATCCATTTTGTGTCTATGACCGGGACAGCGCTAACCAC
TGAACTTCACAGCCATGCATTTTGTTTTTAACGCAGGAAGTGCCAGCCACTTAGCTTCCCAGCCCACTTT
TGCGTCAATGACGTGGACAGCGCTACCCACTGAACTTCGCAGCCCTGCTCTTTTTTTTTAAGGCGGGAAG
AGCTGCCCACCCAGCTTCACAGCCCAATTTTGTGTCTATGACGTGGACAGTTCTACCCACTGAACTCCCC
AGCCCAGTTCTTTCTTTTTAACGCGGGGAGCGCCAGCCACTCACCTTTCAGGCTCAATTTTGTGTCTATG
ACGTCGACAGAGCTACCCACTGAACTTCCCAGCCCTGTTCTTTGTTTTTAAAGCGGGAAGTGCCAGCCAC
TCAGCTTCCCAGTCCCGGTTTGTGTCTAAGACCTGGACCGGGCTACCCACTGAACTTCCCATCCCTGTCT
CTGTTTTAACTTAGGAAGCGTTGCCCACCCAGCTGCCCAGCACAACTTTGTGTCTGTGACGTGGACGGCG
CTACCCACTGAACTTCCCAGCCCTGCAGTTTGTTTTTAGCGCGGGAAGTGTCAGCCACTCAGCTTCCCAG
CCCACTTTTGTGTCAAAGACGTGGATAGCGCTACCCACTGAACTTCCCAGCCCCGTTCTTTGTTTTTATC
CCGGAAAGTGCCAGCCACTCAGCTTCCCAGCCCAATTTTGTGTCTATGACATGGACAGCGCTACCCACTG
AACTTCCCAGCCCCTTTCTTTGTTTGTAACGGGGAAGCGCCACCCACCCACCGGCCCAGCTCCATTTTGT
GTCTATGACGTGGACAGCGCTACCCACTGAACTTCCAAGCCCCTTTCTTTTTATTAATGCGGGAGGCGAC
AGCCACTCATCTTCCCAGCCCAATTTTGTGTCTTGAGGTGGAGAGCGCTACCCCCTGAACTTCCCAGCCC
CGTTCTTTGTTTTTAACTTGGGAAGAGCTGCCCACCCAGCTTCCCAGCGCACATTTGTGTCTATGACATG
GACAGCGCTACCCAGTGAACTTCCCCGCCCTGTTCTTTGTTTTTAAATTGGGAAGTACCAGCCATTCAGC
TACCTGGCCCACTTTTGTGTCAATGACGTGGACAGCGCTACAAACTGAACTTCCCAGCCCCGTTCATTGT
TTTAAATGCGGGAAGTGCCAGCCACTCAGCTTCCCAGCCCATTTATGTGTCTATGACGTGGACAGCGCTA
CGAACTGAACTTCCAAACTCTGTAATGTGTTTTAAACTCCGGAAGTCCCAGCCACTCAGCTTCCCAGCAC
AATTTGTGTCAATGACGTGGACTGCGCTACCCACTGAATGTCCCAGCCCTGTTCTTTTTTTTTTTTTCAT
GCGGGAAGAGCTGCCCACCCAGACTCACAGCCCAATTTTGTGTCAATGACGTGGACAGCGCTACCCACTG
AACCTCCCAGCCCCGTTCATTGTTTTAAATTCGGGAAATGCCAGCCACTCAGCTTCCTAGACCAATTTTG
TGTCTATGACATGGACAGCGCTAAAAAGTGAACTTCCCAGCTCTGTAAGATGTTTTAACGTGTGAAGCAC
CAGCCACTCAGCTTCCCAGCCCATTTATGTGTCTATGATGTGGACAGCGCTACCCACTGAACTTCCAAGC
CCCTTTCTTTTTATTAATGGGGGAGGCGACAGCCACTCATCTTCCCAGCCCAATTTTGTGTCTTTGACGT
GGAGAGCACTACCCCCTGAACTTCCCAGCCCTGTATTTTGTTTTTCATGCGGGAAGTACCAGCCACTCAG
CTTCTCAGCCCACTTTGGTGTCAATGACGTGGATAGCGCTACCCACTGAACTTCCCAGCCCCGTTCATTG
TTTTATCCCGGAAAGTGCCAGCCACTCAGCTTCCCAGCCCAATTTTGTGGCTATGACATGGACAGTGCTA
CCCACTGAACATCCCAGCCCCTTTCTTTGTTTGTAACGGGGAAGCGCCACCCACCCACCGGCCCAGCTCC
ATTTTGTGTCTATGATGTGGACAGCGCTATCCACTGAACTTCCAAGCCCCTTTCTTTTTATTAATGCGGG
AGGCGACAGCCACTCATCTTCCCAGCCCAATTTTGTGTCTTTGACGTGGAGAGCGCTACCCCCTGAACTT
CCCAGCCCCGTATTTTGTTTTTCATGCGGGAAGTACCAGCCACTCAGCCTCTCAGCCCACTTTTGTGTCA
ATGACGTGGACAGCGCTACCCACTGAACTTCCCAGCCCTGTTCTTTTTTTTTCGCCCGGGAAAAGGCAGC
CACTCAGCATCCCAGCCCAATTATGTGTCTATGACGTGGACAGCGCTAAAAAGTGAACTTCCCAGCTCTG
TAAGATGTTTTAACGTGGGAAGCACCAGCCACTCAGCTTGCCAGCCCAATTTTTTGTCTATGACGTGGAC
AGCGCTACCCACTGAAGTTCCCAACTCTGTAATTTGTTTTCAACGCGGGAAGTCCCAGCCACTGAGCTTC
CCAGCACACTTTTCTGTCCATGACGTGGACTGCGCTACCCACTGAACTTCCCAGCCCAGTTCTTTCTTTT
TAACGCGGGAAGTGCCAGCCACTCACCTTTCAGGCTCAATTTTGTGTCTATGACGTCGACAGAGCTACCC
ACTGAACTTCCCAGCCCTGTTCTTTGTTTTTAAAGCGGGAAGTGCCAGCCACTCAGCTTCCCAGTACCGG
TTTGTGTCTAAGACCTGAACCGGGCTACCCACTGAACATCCCATCCCCGTCTCTGTTTTAACTTAGGAAG
AGTTGCCCACCCAGCTGCCCAGCACAACTTTGTGTCTGTGACGTGGACGGCGCTACCCACTGAACTTCCC
AGCCCCGTTCTTTGTTTTTATCCCGGAAAGTGCCAGCCACTCAGCTTCCCAGCCCAATTTTGTGTCTATG
ACATGGACAGCGCTACCCACTGAACTTCCCAGCCCTGTTCTTTATTTTTCGCCCGGGAAAAGGCAGCCAC
TCAGCATCCCAGCGCAATTATGTGTCTGTGACATGGACAGCGCTAAAAAGTGAACTTCCCAGCTCTGTAA
GATGTTTTAACTTGGGAAGCACCAGCCACTCAGCTTGCCAGCCCAATTTTTTGTCTATGACGTGGACAGC
GCTACCCACTGAACTTCCCAACTCTGTAATTTGTTTTCAACGCGGGAAGTCCCAGCCACTGAGCTTCCCA
GCACACTTTTCTGTCCATGACGTGGACTGCGCTACCCACTGAACTTCCCAGCCCAGTTCTTTCTTTTTAA
CGCGGGAAGTGCCAGCCACTCACCTTTCAGGCTCAATTTTGTGTCTATGACGACCACAGAGCTACCCACT
GAACTTCCCAGGCCTGTTCTTTCTTTTTAACCCAGGAAGTGCCCGCCACTCAGCTTCCCAGCCCCATTTT
GTGTCTATGACATGTACAGCGCATCCTACTGAACCCCACAGCCCCCTTCGTTGTTTTTAACACTGGAAGC
GACAGCCACTCACCTTCCCAGCCCAATTTTGTGTCTATGACCTGGACTGCGCTACCCACTGAACCTCCCA
GCCCCGTTCTTTGTTTTTAACTTGGGAAGAGCTGTCCACCCAGCTTCCCAGCGCACATTTGTGTCTATGA
CATGGACAGCGCTACCCAGTGAACTTCCCCGCCCTGTTCTTTGTTTTTAACGCGGGAAGTACCAGCCATT
CAGCTACCCGGCCCACTTTTGTGTCAATGACGTGCACAGCGCTACAAACTGAACTTCCCAGCCCCGTTCA
TTGTTTTAAATGCGGGAAGTGCCAGCCACTCAGCTTCCCAGACCAATTTTGTGTCTATGACATGGACAGC
GCTAAAAAGTGAACTTCCCAGCTCTGTAAGATGTTTTAACGTGTGAAGCAACAGCCACTCAGCTTCCCAG
CCCATTTATGTGTCTATGATGTGGACAGCGCTACCCACTGATCTTCCAAGCCCCTTTCTTTTTATTAATG
GGGGAGGCGACAGCCACTCATCTTCCCAGCCCAATTTTGTGTCTTTGACGTGGAGAGCGCTACCCCCTGA
ACTTCCCAGCCCTGTATTTTGTTTTTCATGCGGGAAGTACCAGCCACTCAGCTTCTCAGCCCACTTTGGT
GTCAATGACGTGGATAGCGCTACCCACTGAACTTCCCAGCCCCGTTCATTGTTTTATCCCGGAAAGTGCC
AGCCACTCAGCTTCCCAGCCCAATTTTGTGGCTATGACATGGACAGTGCTACCCACTGAACATCCCAGCC
CCTTTCTTTGTTTGTAACGGGGAAGCGCCACCCACCCACCGGCCCGGCTCCATTTTGTGTCTATGATGTG
GACAGCGCTATCCACTGAACTTCCAAGCCCCTTTCTTTTTATTAATGCGGGAGGCGACAGCCACTCATCT
TCCCAGCCCAATTTTGTGTCTTTGACGTGGAGAGCGCTACCCCCTGAACTTCCCAGCCCCGTATTTTGTT
TTTCATGCGGGAAGTACCAGCCACTCAGCCTCTCAGCCCACTTTTGTGTCAATGACGTGGACAGCGCTAC
AAACTGAACTTCCCAGCCCCGTTCATTGTTTTAAATGCGGGAAGTGCCAGCCACTCAGCTTCCCAGCCCA
ATTTTGTGTCTATGACATGGACAGCGCTACCCACTGAACTTCCCAGCCCTGTTCTTTTTTTTTCGCCCGG
GAAAAGGCAGCCACTCAGCATCCCAGCCCAATTATGTGTCTATGACGTGGACAGCGCTAAAAAGTGAACT
TCCCAGCTCTGTAAGATGTTTTAACGTGGGAAGCACCAGCCACTCAGCTTGCCAGCCCAATTTTTTGTCT
ATGACGTGGACAGCGCTACCCACTGAAGTTCCCAACTTTGTAATTTGTTTTCAACGCGGGAAGTCCCAGC
CACTGAGCTTCCCAGCACACTTTTCTGTCCATGACGTGGACTGCGCTACCCACTGAACTTCCCAGCCCAG
TTCTTTCTTTTTAACGCGGGAAGTGCCAGCCACTCACCTTTCAGGCTCAATTTTGTGTCTATGACGTCGA
CAGAGCTACCCACTGAACTTCCCAGCCCTGTTCTTTGTTTTTAAAGCGGGAAGTGCCAGCCACTCAGCTT
CCCAGTACCGGTTTGTGTCTAAGACCTGAACCGGGCTACCCACTGAACATCCCATCCCCGTCTCTGTTTT
AACTTAGGAAGAGTTGCCCACCCAGCTGCCCAGCACAACTTTGTGTCTGTGACGTGGACGGCGCTACCCA
CTGAACTTCCCAGCCCCGTTCTTTGTTTTTATCCCGGAAAGTGCCAGCCACTCAGCTTCCCAGCCCAATT
TTGTGTCTATGACATGGACAGCGCTACCCACTGAACTTCCCAGCCCTGTTCTTTATTTTTCGCCCGGGAA
AAGGCAGCCACTCAGCATCCCAGCGCAATTATGTGTCTGTGACATGGACAGCGCTAAAAAGTGAACTTCC
CAGCTCTGTAAGATGTTTTAACTTGGGAAGCACCAGCCACTCAGCTTGCCAGCCCAATTTTTTGTCTATG
ACGTGGACAGCGCTACCCACTGAACTTCCCAACTCTGTAATTTGTTTTCAACGCGGGAAGTCCCAGCCAC
TGAGCTTCCCAGCACACTTTTCTGTCCATGACGTGGACTGCGCTACCCACTGAACTTCCCAGCCCAGTTC
TTTCTTTTTAACGCGGGAAGTGCCAGCCACTCACCTTTCAGGCTCAATTTTGTGTCTATGACGACCACAG
AGCTACCCACTGAACTTCCCAGGCCTGTTCTTTCTTTTTAACCCAGGAAGTGCCCGCCACTCAGCTTCCC
AGCCCCATTTTGTGTCTATGACATGTACAGCGCATCCTACTGAACCCCACAGCCCCCTTCGTTGTTTTTA
ACACTGGAAGCGACAGCCACTCACCTTCCCAGCCCAATTTTGTGTCTATGACCTGGACTGCGCTACCCAC
TGAACCTCCCAGCCCCGTTCTTTGTTTTTAACTTGGGAAGAGCTGCCCACCCAGCTTCCCAGCGCACATT
TGTGTCTATGACATGGACAGCGCTACCCAGTGAACTTCCCCGCCCTGTTCTTTGTTTTTAACGCGGGAAG
TACCAGCCATTCAGCTACCCGGCCCACTTTTGTGTCAATGACGTGGACAGCGCTACAAACTGAACTTCCC
AGCCCCGTTCATTGTTTTAAATGCGGGAAGTGCCAGCCACTCAGCTTCCTAGACCAATTTTGTGTCTATG
ACATGGACAGCGCTAAAAAGTGAACTTCCCAGCTCTGTAAGATGTTTTAACGTGGGAAGCACCAGCCACT
CAGCTTCCCAGCCCATTTATGTGTCTATGATGTGGACAGCGCTACCCACTGAACTTCCAAGCCCCTTTCT
TTTTATTAATGGGGGAGGCGACAGCCACTCATCTTCCCAGCCCAATTTTGTGTCTTTGACGTGGAGAGCG
CTACCCCCTGAACTTCCCAGCCCTGTATTTTGTTTTTCATGCGGGAAGTACCAGCCACTCAGCTTCTCAG
CCCACTTTGGTGTCAATGACGTGGATAGCGCTACCCACTGAACTTCCCAGCCCCGTTCATTGTTTTATCC
CGGAAAGTGCCAGCCACTCAGCTTCCCAGCCCAATTTTGTGGCTATGACATGGACAGTGCTACCCACTGA
ACATCCCAGCCCCTTTCTTTGTTTGTAACGGGGAAGCGCCACCCACCCACCGGCCCGGCTACAATTTGTG
TCTATGATGTGGACAGCGCTACCCACTGAACTTCCAAGCCCCTTTCTTTTTATTAATGCGGGAGGCGACA
GCCACTCATCTTACCAGCCCAATTTTGTGTCTTTGACGTGGAGAGCGCTACCCCCTGAACTTCCCAGCCC
CGTATTTTGTTTTTCATGCGGGAAGTACCAGCCACTCAGCCTCTCAGCCCACTTTTGTGTCAATGACGTG
GAGAGCGCTACCCCCTGAACTTCCCAGCCCCGTTCATTGTTTTAAATGCGGGAAGTGCCAGCCACTCAGC
TTCCCAGCCCAATTTTGTGTCTATGACATGGACAGAGCTACCCACTGAACTTCCCAGTCTGTTCTTCGTT
TTTATCCCGGAAAGTGTCAGCCACTCAGCTTCCCAGCCCAATTTTGTGTCAACGACATGGACAGCGCTAC
CCACTGAACTTCCCAGCCCTGTTCTTTTTTTTTCGCCCGGGAAAAGCCAGCCACTCAGCATCCAAGCCCA
ATTATGTGTCTATGACGTGGACAGCGCTAAAAAGTGAACTTCCCAGCTCTGTAAGATGTTTTAACGTGGG
AAGCACCAGCCACTCAGCTTGCCAGCCCAATTTTTTGTCTATGACGTGGACAGCGCTACCCACTGAACTT
CCCAACTCTGTAATTTGTTTTCAACGCGGGAAGGGCCAGCCACTCAGCTTCCCAGCACACTTTTGTGTCT
CTGACGTGGACAGCGCTACGAACTGAACTTCCCAGCCCCGTTCTCTATTTTTTTAACGGGGGAAGCGCCA
GCCACTCACCTTTCAGGCTCAATTTTGTGTCTATGACGTCGACAGGGCTACCCACTGAACTTCCCAGCCC
TGTTCTTAGTTTTTACCCCTGAAGTGCCAGCCACTCAGCTTCCCAGCCCCATTTTGTGTCTATGACATGT
ACAGCGCAACCTACTGAACTCCACTGCCCCTTCGTAGTTTTTAACACTGGAAGCGACAGCCACTCAGCTT
CCCAGCCCACTTTTGTGTCAAAGACGTGGATAGCGCTACCCATTGAACTTCCCAGGCCCGTTCTTTGTTT
TTATCCCATAAAGTGCCAGCCACTCAGCTTCCCAGCCCAATTTTGTGACTATGACATGGACAGTGCTACC
CACTGAACATCCCAGCCCCTTTCTTTGTTTGTAACGGGGAAGCGCCACCCACCCACCGGCCCAGCTCCAT
TTTGTGTCTATGATGTGGACAGCGCTACCCACTGAACTTCCAAGCCCCTTTCTTTTTATTAATGCGGGAG
GTGAAAGCCACTCATCTTCCCAGCCCAATTTTGTGTCTTTGACGTGGAGAGCGCTACCCCCTGAACTTCC
CAGCCCTGTATTTTTTTTTCTTGCGGGAAGTACCAGCCACTCAGCTTCTCAGCCCACTTTTGTGTCAAGG
AAGTGGACAGCGCTACAAACTGAACTTCCCAGCCCCGTTCATTGTTTTAAATGCGGGAAGTGCCAGCCAC
TCAGCTTCCCAGCCCAATTTTTTGTCTATGACATGGACACCGCTACCCACTGAACTTCCCAGCCCTGTTC
TTTTTTTTTCGCCCGGGAAAAGCCAGCCACTCAGCATCCCAGCCCAATTATGTGTCTATGACATGGACAG
CGCTAAAAAGTGAACTTCCCAGCTCTGTAAGATGTTTTAACGTGGGAAGCAGCAGCCACTCAGCTTGCCA
GCCCAATTTTTTGTCTATGACGTGGACAGCGCTACCCACTGAACTTCCCAACTCTGTAATTTGTTTTAAA
CGCGGGAAGTCCCAGCCACTGAGCTTCCCAGCACACTTTTGTGTCCATGACGTGCACTGCGCTACCCACT
GAACTTCCCAGCCCAGTTCTTTCTTTTTAACGCGGGAAGCGTCAGCCACTCACCTTTCAGGCTCAATTTT
GTGTCAATGACGTCGACAGAGCTACCCACTGAACTGTCCAGCCCTGTTCTTTGTTTCTAACACGGAAAGT
GCCCGCCACTGAGCTTCCCAGCCCCATTTTTTGTCTATGACATGTACAGCGCAACCTACTGAACTCCACA
GCCCCCTTCGTAGATTTTAACACTGGAAGCGACAGCCACTCAGCTTCCCAGCCCAATTTTGTGTCTATGA
CCTGGACCGCGCTACCCACTGAACTTCCCAGCCCCGTTCTTTGTTTTTAATGCGGGAAGCGCCACCCACC
CTGCTTCCCAGCGTACTTTTGTGTCTATGACATGGACAGCGCTACCCACTGAACTTCCCAGCCCCGTTCT
TCGTTTTTAACGTGGGAATTGCCACCCACCCAGCTCTCCAGATCCATTTTGTGTCTATGACCGGGACAGG
GCTACCCACTGAACTTCCCAGCCCTGTTCTTTGTTTTTAACCCGGGAAGTGCCAGCCACTCACCTTCCCA
GCCCAATTTTGTGTCTATGACCTGGACCACACTACCCACTGAACTTCCCAGCAGAGTTCTCTGTTTTTAA
CGCGGGAAGGGCCACTGACCCTGCATCCCAGCCCAATTCTGTGTCGATGATATGGACAGTGCTACCCACT
GAACTTCCCAGCCCCTCTCTCTGTTTTTAACGGGGGGGAAGCGCCACCCACCCAGTGGACGAGCTCCATT
TTGTGTCTATTATGTGGACAGGGCTACCCAGTGAACTTCCCAGCCCCTTTCTTTGTTTTTAACGGGGTAA
GCGCCACCCACCCAGCTGCCCAGCTCCATTTTGTGTCTATGACGGGGACAGCGCTACCCACTGATCTTCC
CAGCCATGCATTTTGTTTTTCACGCGGGAAGGGCCAGCCACTCAGCTTCCCAGAACACTTTTGTGTCTCT
GACGTGGACAGCGCTACGAACTGAACTTCCCAGCCCCGTTCTCTATTTTTTTAACGGGGGAAGCGCCAGC
CACTCACCTTCCCAGCCCAATTTTATGTCTATGACCTGGACCACACTACCCACTGAACTTCCCAGCAGAG
TTCTCTGTTTTTAACGCGGGAAGGGCCACTGACCCTGCATCCCAGCCCAATTTTGTGTCGATGATATGGA
CAGTGCTACCCACTGAACTTCCCAGCCCCTCTCTCTGTTTTTATCGGGGGGGGGGGAAGCGCCACCCACC
CAGCTGCCTGCTCCATTTTGTGTCTATTATGTGGACAGGGCTACCCAGTGAACTTCCCAGCCCCTTTCTT
TGTTTTTAACGGGATAAGCGCCACCCACCCAGCTGCCCAGCTCCATTTTGTGTCTATGACGGGGACAGCG
CTACCCACTGATCTTCCCAGCCATGCATTTTGTTTTTCTTGCCGGAAGGGCCAGCCACTCAGCTTCCCAG
CACACTTTTGTGTCTCTGACGTGGACAGCGCTACGAACTGAACTTCCCAGACCAGTTCTTTCTTTTTTAA
CGGGGGAAGCGCCAGCCACTCACCTTTCAGGCTCAATTTTGTGTCTATGACGTCGACAGGGCTACCCACT
GAACTTCCCAGCCCTGTTCTTAGCTTTTACCCCTGAAGTGCCAGCCACTCAGCTTCCCAGCCCCATTTTG
TGTCTATGACATGTACAGCGCAACCTACTGAACTCCACAGCCCCCTTCGTAGTTTTTAACACTGGAAGCG
ACAGCCACTCAGCTTCCCACCCAATTTTGTGTCTATGACCTGGACAGCGCTACCCACTGAAGTTCCCAGC
CCTGCAGTTTGTTTTTAACTCGGGAAGTGTCAGCCACTCAGCTTCCCAGCCCACTTTTGTGTCAATGACG
TGGATAGCGCTACCCATTGAACTTCCCAGCCCTGTTCTCTGTTTTTATCCCGGAAAGTGCCAGCCACTCA
GCTTCCCAGCCCAATTTTGTGGCTATGACATAGACAGTGCTACCCACTGAACATCCCAGCCCCTTTCTTT
GTTTGTAACGGGGAAGCGCCACCCACCCACCGGCCCAGCTCCATTTTGTGTCTATGATGTGGACAGCGCT
ACCCCCTGAACTTCCCAGCCCCGTATTTTCTTTTTCATGCGGGAAGTACCAGCCACTCAGCTTCTCAGCC
CACTTTTGTGTCAATGACGTGGACAGCGCTACAAACTGAACTTCCCAGCCCCGTTCATTGTTTTAAATGC
GGCAAGTGCCAGCCACTCAGCTTCCCAGCCCAATTTTGTGTCTATGACATGGACTGCGCTACCCACTGAA
CTTCCCAGACCTGTTCTTTTTTTTTCGCCCGGGAAAAGTCAGCCACTCAGCATCCCAGCCCAATTATGTG
TCTATGACATGGACAGCGCTAAAAAGTGAACTTCCTAGCTCTGTAAGATGTTTTAACGTGGGAAGCACCA
GCCACTCAGCTTGCCAGCCCAATTTTTTGTCTATGACGTGGACAGCGCTACCCACTGAACTTCCCAACTC
TGTAATTTGTTTTAAACGCGGGAAGTCCCAGCCACTGAGCTTTCCAGCACACTTTTGTGTCCATGACGTG
GACTGCGCTACCCACTGAACTTCCCAGCCCAGTTCTTTCTTTTTAACGCGGGAAGCGCCAGCCACTCACC
TTTCAGGCTCAATTTTCTGTCTATGACGACCAGAGAGCTACCCACTGAACTTCCCAGCCCTGTTCTTTGT
TTTTACCCGGGAAGTGCCAGCCACTCAGCTTCCCAGCCCAATTTTGTGGCTATGACATGTACAGTGCTAC
CCACTGAACATCCCAGGCCCTTTCTTTGTTTTTAACGTGGAAGCGCCACCCACCCACCGGCCCACCTCCA
TTTTGTGTCTATGATGTGGACAGCGCTACCCACTGAACTTCCAAGCCCCTTTCTTTTTATTAATGCGGGA
GGCGACAGCCACTCATCTTCCCAGCCCAATTTTGTGTCTTTGACGTGGAGAGCGCTACCCCCTGAACTTC
CCAGCCCTGTGTTTTGTTTTTCATGCGGGAAGTACCAGCCACTCAGCTTTCCAGCACACTTTTGTGTCCA
TGACGTGGACTGCGCTACCCACTGAACTTCCCAGCCCAGTTCTTTCTTTTTAACGCGGGAAGTGCCCGCC
ACGCAGCTTCCCAGCCCAATTTTGTGTCTATGCTGTGGACAGACATTCCCAATGAACTTCCCACCTCTGC
TCATCGTTTTTAACCGGGAAGTGTCAGCCTCTCAGCTTCCCATTTAGGTCTTTGACTTGAACAGCGCCAT
CCACTAAACCCCACAGCCCCCTTCGTTGTTTTTAACGCTGGAAGCGTCAGCCACTCACCTTTCAGGCTCA
ATTTTGTGTCAATGACGTCGACAGAGCTACCCACTGAACTGTCCAGCCCTGTTCTTTGTTTCTAACACGG
AAAGTGCCCGCCACTGAGCTTCCCAGCCCCATTTTGTGTCTATGACATGGACAGCGCAACCTACTGAACT
CCACAGCCCCCTTCGTAGTTTTTAACACTGGAAGCGACAGCCACTCAGCTTCCAGCCCAATTTTGTGTCT
ATGACCTGGACCGTGCTACCCACTGAACTTCCCAGCCCCGTTCTTTGTTTTTAAGGTGGGAAGAGCTGCC
CACCCAGCTTCCCAGCGCACTTTTGTGTCTATGACATGGACAGGGCTACCCACTGAACTTCCCAGCCCTG
TTCTTTGTTTTTAACCCGGGAAGTGCCCGCCACTCACCTTCCCAGCCCAATTTTGTGTCTATGACCTGGA
CCGCGCTACCCACTGAACCTCCCAGCAGAGTTCTCTGTTTTTAACGCGGGAAGGGCCACTGACCCTGCAT
CCCAGCCCAATTTTGTGTCGATGATATGGACAGTGCTACCCACTGAACTTCCCAGCCCCTCTCTCTGTTT
TTAACGGGGGGGAAGCGCCACCCACCCAGTGGACGAGCTCCATTTTGTGTCTATTATGTGCACAGGGCTA
CCCAGTGAACTTCCCAGCCCCTTTCTTTGTTTTTAACGGGGTAAGCACCACCCACCCAGCTGCCCAGCTC
CATTTTGTGTCTATGACGGGGACAGCGCTACCCACTGATCTTCCCAGCCATGCATTTTGTTTTTCTCGCC
GGAAGGGCCAGCCACTCAGCTTCCCAGCACACTTTTGTGTCTCTGACGGGGACAGCGCTACGAACTGAAC
TTCCCAGCCCCGTTCTCTATTTTTTTAACAGGGGAAGCGCCAGCCACTCACCTTTCAGGCTCAATTTTGT
GTCTACGACGTCGACAAGGCTACCCACTGAACTTCCCAGCCCTGTTCTTAGCTTTTACCCCTGAAGTGCC
AGCCACTCAGCATCCCAGCCCCATTTTGTGTCTATGACATGTACAGCGCAACCTACTGAACTCCACAGCC
CCCTTCGTAGTTTTTAACACTGGAAGCGACAGCCATTCAGCTTCCCACCCAATTTTGTGTCTATGACCTG
GACAGCGCTACCCACTGAACTTCCCAGCCCTGCAGTTTGTTTTTAACGCGGGAAGTGTCAGCCACTCAGC
TTCCCAGCCCACTTTTGTGTCAATGACGTGGATAGCGCTACCCATTGAACTTCCCAGCCCTGTTCTTTGT
TTTTATCCCGGAAAGTGCCAGCCACTCAGCTTCCCAGCCCAATTTTGTGGCTATGACATGGACAGTGCTA
CCCACTGAACATCCCAGCCCCTTTCTTTGTTTGTAACGGGGAAGCGCCACCCACCCACCGGCCCAGCTCC
ATTTTGTGTCTATGATGTGGACAGCGCTACCCCCTGAACTTCCCAGCCCTGTATTTTGTTTTTCATGCAG
GAAGTACCAGCCACTCAGCTTCTCAGCCCACTTTTGTGTCAATGACGTGGACAGCGCTACAAACTGAACT
TCCCAGCCCCGTTCATTGTTTTAAATGCGGCAAGTGCCAGCCACTCAGCTTCCCAGCCCAATTTTGTGTC
AATGACGTGGACAGCGCTACCCACTGAACTTCCCAGCCCTGTTCTTTTTTTTTAACTCGTGAAGTGCCAG
CCACTCAGCTTCTCAGCCCAATTTTGTGTCTATGACATGGACTGCGCTACCCACTGAACTTCCCAGACCT
GTTCTTTTTTTTTCGCCCGGGAAAAGTCAGCCACTCAGCATCCCAGCCCAATTATGTGTCTATGACATGG
ACAGCGCTAAAAAGTGAACTTCCCAGCTCTGTAAGATGTTTTAACGTGGAAAGCACCAGCCACTCAGCTT
GCCAGCCCATTTTTTTGTCTATGACGTGGACAGCGCTACCCACTGAACTTCCCAACTCTGTAATTTGTTT
TAAACGCGAGAAGTCCCAGCCACTGAGCTTTCCAGCACACTTTTGTGTCCATGACGTGGACTGCGCTACC
CACTGAAATTCCCAGCCCAGTTCTTTCTTTTTAACGCGGGAAGCGCCAGCCACTCACCTTTCAGGCTCAA
TTTTGTGTCTATGACGACCACAGAGCTACCCACTGAACTTCCCAGCCCTGTTCTTTGTTTTTAACCCGGG
ATGTGCCAGCCACTCTGCTTCCCTGCCTCATTTTGTGTCTATGACATGTACAGCGCAACCCAAGGAACTC
CACAGCCCCCTTCGTTGTTTTTAACACTGGAAGCCACAGCCACTCAGCTTCCAGCCCAATTTTGTGTCTA
TGACCTGGACAGCGCTACCCACTGAACTTCCCAGCCCTGCAGTTTGTTTTTAACTCGGGAAGTGTCAGCC
ACTGAGCTTCCCAGCCCACTTTTGTGTCAATGACGTGGATAGCGCTACCCATTGAACTTCCCAGCCCTGT
TCTTTGTTTTTATCCCGGAAAGTGTCAGCCACTCAGCTTCCCAGCCCAATTTTGTGGCTATGACATGGAC
AGTGCTACCCACTGAACATCCCAGCCCCTTTCTTTGTTTGTAACGGGGAAGCGCCACCCACCCACCGGCC
CAGCTCCATTTTGTGTCTATGATGTGGACAGCGCTACCCCCTGAACTTCCCAGCCCTGTATTTTGTTTTT
CATGCGGGAAGTACCAGCCACTCAGCTTCTCAGCCCACTTTTGTGTCAATGACGTGGACAGCGCTACAAA
CTGAACTTCCCAGCCCCGTTCATTGTTTTAAATGCGGCAAGTGCCAGCCACTCAGCTTCTCAGCCCACTT
TTGTGTCAATGACGTGGACAGCGCTACAAACTGAACGTCCCAGCCCAGTTCATTGTTTTCAATGCGGGAA
GTGCCAGCCACTCAGCTTCCCAGCCCAGTTATGTGTCTATGACGTGGACTGCGCTACCCACTGAACTTCC
CAGGCCTGTTCTTTTTTTTTTCATGCGGGAAGAGCTGCCCACCCAGCCTCACAGCCCAATTTTGCGTCAA
TGACGTGGACAGCGCTACCCACTGAACTTCCAAGCCCTGTTCTTTTTTTTTAACACTGGAAGCGTCAGCC
ACTCACCTTTCAGGCTCAATTTTGTGTCAATGACGTCGACAGAGCTTCCCACTGAACTGTCCAGCCCTGT
TCTTTGTTTCTAACACGGAAATTGCCCGCCACTGAGCTTCCCAGCCCCATATTGTGTCTATGACACTTAC
AGCGCAACCTACTGAACTCCACAGCCCCCTTCGTAGTTTTTAACACTGGAAGCGACAGCCACTCAGCTTC
CCACCCAATTCTGTGTCTATGACCTGGACAGCGCTACCCACTGAACTTCCCAGCCCTGCAGTTTGTTTTT
AACGCGGGAAGTGTCAGCCACTCAGCTTCCCAGCCCAATTTTGTGGCTATGACATGGACAGTGCTACCCA
CTGAACATCCCAGCCCCTTTCTTTGTTTGTAACGGGGAAGCGCCACCCACCCACCGACCCAGCTCCATTT
TGTGTCTATGATGTGGACAGCGCTACCCACTGAAGTTCCAAGCCCCTTTCTTTTTATTAATGCGGGAGGC
GACAGCCACTCATCTTCCCAGCCCAATTTTGTGTCTTTGACGTGGAGAGCGCTACCCCCTGAACTTCCCA
GCCCTGTATTTTGTTTTTCATGCGGGAAGTACCAGCCACTCAGCTTCTCAGCCCACTTTTGTGTCAATGA
CGTGGACAGCGCTACAAACTGAACTTCCCAGCCCCGTTCATTGTTTTAAATGCGGGAAGTGCCAGCCACT
CAGCTTCCCAGCCCAATTTTGTGTCTATGACATGGACAGCGCTACCCACTGAACTTCCCAGCCCTGGTCT
TTTTTTTTTTTTTTGCCCGGGAAAAGCCAGCCACTTAGCTTCCCAGCCCAATTATGTGTCTATGACATGG
ACAGCGCTAAAAAGTGAACTTCCCAGCTCTGTAAGATGTTTTAACGTGGGAAGCATCAGCCACTCAGCTT
GCCAGCCCAATTTTTTGTCTATGACGTGGACAGCGCTACCCACTGAACTTCCCAACTCTGTAATTTGTTT
TAAACGTGGGAAGTCCCAGCCACTGAGCTTCCCAGCACACTTTTGTGTCCATGCCGTGGACCGCGCTACC
CACCGAACTTCCCAGCCCAGTTCTTTCTTTTTAACGTGGGAAGCGCCAGCCACTCACCTTTCTGGCTCAA
TTTTGTGTCTATGACGACCACAGAGCTACCCACTGAACTTCCCAGCCCTGTTCTTTGTTTTTAACCCGGG
AAGTGCCAGCCACTCTGCTTCCCTGCCCCATTTTGTGTCTATGACATGTACAGCGCAACCCAATGATCTC
CACAGCCCCCTTCGTTGTTTTTAACACTGGAAGCCACAGCCCCGCCACCTTCCCAGCCCAATTTTGTGTC
TATGACCTGGACCGTGCTACCCACTGAACTTCCCAGCAGAGTTCTTTGTTTTTAACGCGGGAAGGGCCAC
TGACCCTGCATCCCAGCCCAATTTTGTGTCGATGATATGGACAGTGCTACCCACTGAACTTCCCAGCCCC
TCTCTTTGTTTTTAACGGGGGGGGAAGCGCCACCCACCCAGTGAACGAGCTCCATTTTGTGTCTATTATG
TGGACAGGGCTACCCAGTGAACTTCCCAGCCCCTTTCTTTGTTTTTAACGGGGTAAGCGCCACCCACCCA
GCTGCCCAGCTCCATTTTGTGTCTATGACGGGGACAGCGCTACCCACTGATCTTCCCAGCCATGCATTTT
GTTTTTCACGCGGGAAGGGCCAGCCACTCAGCTTCCCAGCACACTTTTGTGTCTCTGACGTGGACAGCGC
TACGAACTGAACTTCCCAGCCCCGTTCTCTATTTTTTTAACGGGGGAAGCGCCAGCCACTCCCCTTTCAG
GATCAATTTCGTGTCTATGACGTCGACAAGGCTACCCACTGGACTTCCCAGCCCTGTTCTTAGTTTTTAA
CCCCGGAAGTGCCAGCCACTCAGCTTCCCAGCACACTTTTGTGTCAATGACATGGACTGCGCTACCCACT
GAACTTCCCAGCCCCGTTCATTGTTTTAAATTCGGGAAGCACCAGCCACTCAGCTTCCCAGGCCCATTTA
GGTCTTTGACTTGGACAGCGCCATCCACTGAACCCCACAACCCCTTCGTTGTTTTTAACACTGGAAGCGT
CAGCCACTCAGCTTCGAGCCCACTTTTGTGTCAATGACGTGGAGAGCGCTACCCACTGAACTTCCCAACT
CTGTAATGTGTTTTAAACTCGGGAAGTCCCAGCCACTCAGCTTCCCAGCACACTTTCGTGTCAATGATCT
GGACAGCGCTACCCACTGAACTTCCCAGCCCTGTTCTTTGTTTTTATCCCGGAAAGTGCCAGCCACTCAG
CTTCCCAGCCCAATTTTGTGGCTATGACATGGACACTGCTACCCACTGAACATCCCAGCCCCTTTCTTTG
TTTGTAACGGGGAAGTGCCACCCACCCACCGGCCCAGCTCCATTTTGTGTCTATGATGTGGACAGCGCTA
CCCACTGAACTTCCAAGCCCCTTTCTTTTTATTAATGCGGGAGGCGACAGCCACTCATCTTCCCAGCCCA
ATTTTGTGTCTTTGACGTGGAGAGCGCTACTTCCTGAACTTCCCAGCCCTGTATTTTGTTTTTCATGCGG
GAAGTACCAGCCACTCAGCTTCTCAGCCCACTTTTGTGTCAATGACGTGGACAGCGCTACAAACTGAACT
TCCCAGCCCCGTTCATTGTTTTAAATTTGCGAAGCACCAGCCACTCAGCTTCCCAGCCCAATTTTGTGTC
TATGACATGGACAGGGCTACCCACTGACCTTCCCAGCCCTGTTCTTTTTTTTCGCCCAGGAAAAGCCAGC
CACTCAGCATCCCAGCCCAATTATGTGTCTATGACATGGACAGCGCTAAAGAGTGAACTTCCCAGCTCTG
TAAGATGTTTTAACGTGGGAAGCATCAGCCACTCAGCTTGCCAGCCCAATTTTGTGTCTATGACATGGAC
TGCGCTACCCACTGAACTTCCCAGCCCTGTTCTTTTTTTTTCGCCCGGGAAAAGCCAGCCACTCAGCATC
CCAGCCCAATTATGTGTCTATGACATGGACAGCGCTAAAAAGTGAACTTCCCAGCTCTGTAAGATGTTTT
AACGTGGGAAGCAGCAGCCACTCAGCTTGCCAGCCCAATTTTTTGTCTATGACGTGGACAGCGCTACCCA
CTGAACTTCCCAACTCTGTAATTTGTTTTAAACGCGGGAAGTCCCAGCCACTGAGCTTCCCAGCACACTT
TTGTGTCCATGACGTGGACTGCGCTACCCACTGAACTTCCCAGCCCAGTTCTTTCTTTTTAACGGGGGAA
GCGCCAGCCACTCACCTTTCAGGCTCAATTTTGTGTCTATGACGACCACAGAGCTACCCACTGAACTTCC
CAGCCCTGTTCTTTGTTTTTAACCCGGGATGTGCCAGCCACTCTGCTTCCCTGCCCCATTTTGTGTCTAT
GACATGTACAGCGCAACCCAATGAACTCCACAGCCCCCTTCGTTGTTTTTAACAATGGAAGCGACAGCCA
TTCAGTTTCCCAGCCCAATTTTGTGTCTATGACCTGGACCGCGCTGCCCACTGAACTTCCCAGCAGAGTT
CTCTGGTTTTAACGCGGGAAGGGCCACTGACCCTGCATCCCAGCCCAATTTTGTGTCGATGATATGGACA
GTGCTACCCACTGAACTTCCCAGCCCCTCTCTTTGTTTTTAACGGGGGGAAGCGCCACCCACCCAGCTGC
CAGCTCCATTTTGTGTCTATTATGTGGACAGGGCTACCCACTGAACTTCCCAGCCCCGTTCTCTATTTTT
TTAACGGGGGAAGCGCCAGCCACTCACCTTTCAGGCTCAATTTTCTGTCTATGACGTCGACAGGGCTACC
CACTGGACTTCCCAGCCCTGTTCTTAGTTTTTAACCCCGGAAGTGCCAGCCACTCAGCTTCCCAGCCCCA
TTTTGTGTCTATGACATGTACAGCGCAACCTACTGAACTCCACAGCCCCCTTCGTAGTTTTTAACACTGG
AAGCCACAGCCACTCAGCTTCCCAGCCCAGTTATGTGTCTATGACGTGACAGCGCTACGAACTGAACTTC
CCAGCCCTGTTCTTTTTTTTTTCATGCGGGAAGAGCTGCCCACCCAGCCTCACAGCCCAATTTTGTGTCA
ATGACGTGGACAGCGCTACCCACTGAACTTCCCAGCCCAGTTCTTTCTTTTTAACGCGGGAAGCGTCAGT
CACTCACCTTTCAGGCTCAATTTTGTGTCAATGACGTCTACAGAGCTACCCACTGAACTGTCCAGCCCTG
TTCTGTGTTTTTAACGCGGGAAGTGCCAGCCAGTCAGCTTCCCAGCCCAATTTTGTGTCTATGACATGTA
CAGCGCAACCTACTGAACTCCACAGCCCTGTTCTTTTTTTTTTTCATGCGGGAAGAGCTGCCCACCCAGC
CTCACAGCCCAATTTTGTGTCAATGACGTGGACAGCGCTACCCACTGAACTTCCAAGACCTGTTCTTTTT
TTTTTAACAGTGGAAGCGTCAGCCACTCACCTTTCAGGCTCAATTTTGTGTCAATGACGTCGACAGAGCT
ACCCACTGAACTGTCCAGCCCTGTTCTTTGTTTCTAACACGGAAAGTGCCCACCACTGAGCTTCCCAGCC
CCATTTTGTGTCTATGACATGTACAGCGCAACCTACTGAACTCCACAGCCCCCTTCGTAGTTTTTAACAC
TGGAAGCGACAGCCACTCAGCTTCCAGCCCAATTTTGTGTCTATGACCTGGACAGCGCTACCCACTGAAC
TTCCCAGCCCTGCAGTTTGTATTTAACGCTGGAAGTGTCAGCCACTCAGCTTCCCAGCCCACTTTTGTGT
CAATGTCGTGGATAGCGCTACCCACTGAACTTCCCAGCCCTGTTCTTTGTTTTTATCCCGGAAAGTGCCA
ACCACTCAGCTTCCCAGCCCAATTTTGTGGCTATGACATGGACAGTGCTACCCACTGAACATCTCAGCCC
CTTTCTTTGTTTGTAACGGGGAAGCGCCACCCACCCACCGGCCCAGCTCCATTTTGTGTCTATGATGTGG
AGAGCGCTACCCCCTGAACTTCCCAGCCCTGTATTTTGTTTTTCATGCGGGAAGTACCAGCCACTCAGCT
TCTCAGCCCACTGTTGTGTCAATGACGTGGACAGCGCTACAAACTGAACTTCCCAGCCCTGTTCTTTTTT
TTTACCACGGGAAAACCAGCCACTCAGCATCCCAGCCCAATTATGTGTCTATGACGTGGACAGCGCTACC
CACTGAACTTCCCAACTCTGTAATTTGTTTTAAACGCGGGAAGTCCCAACCACTGAGCTTCCCAGCACAC
TTTTGTGTCCATGACGTGGACTGGGCTACCCACTGAACTTCCCTGCCCAGTTCTTACTTTTTAACGCGGG
AAGCGCCAGCCACTCACCTTTCAGGCTCAATTTTGTGTCTATGACGACCACAGAGCTACCCACTGAACTT
CCCAGCCCTGTTCTTTGTTTTTAACCCAGGAAGTGCCAGCCACTCTGCTTCCCTGCCCCGTTTTGTGTCT
ATGACATGTACAGCGCAACCCAATGAACTCCACAGCCCCCTTCGTTGTTTTTAACTCTGGAAGCCACAGC
CACTCAGCTTCCCAGCCCAATTTTGTGTCTATGACCTGGACCGCGCTACCCACTGAACTTCCCAGCCCCG
TTCTTTTTTTTTTTAACGGGATAGCGCCACCCACCCAGCTGCCCAGTACCATTTTGTGTCTATGACTTGG
ACAGCGCTACCCACTGAACTTCCCAGCTCGTTCTTTGTTTTACGCGGGAAGCGCCAGCCGCTCAGCTATT
AGGCCACTTTTGTGTCTATTACATGGACAGCGAAAGCCACTGAACTTCTCTGCCCCGCTCTTTTTTTTAA
TGTGGGAAGCGCCAGCCACTGAGCTTCCCAGCTCCATTTTGTGTCTATGACATGGACAATGCTACCCACT
GAACATCCCAGCCCTGTTCCTTGTTTTTAACTCGGAAAGTGCCACCCACCCAGCTGCCCAGCCCCATTTT
GTGTCTATGACTGGGACAGCGCTACCCACTGAACTTCCTATCCCCGTTCTTTGTTTTTAACCTGGGAATC
GACACCCTACCAGCTGCCCAGCTCCATTTTGTGTCTATGAGGTGGACAGCGCTACCCACTGAACTTTCCA
TCCTGGGTCTTGGTTTTTAACTTGGGAAGCGCCACCCACCCACCTGACCAGCTCCATTTTGGGTCTATGA
GGTGGACAGCAAAACCCATTGAACTTCCCTGCCCCGTTCTTTTTTTGAATGCGGGAAGCGCCATCCACTG
AGCTTCCCAGCCCAATTTTGAGTCTATGACATGTACAGCTCTACCCACTGAACTTCCCATCCCAGTTCTT
TGATTTTAACGGGATAGCGCCACCCACCCAGCTGCCCAGTACCATTTTGTGTCTATGACTTGGACAGCGC
TACCCACTGAACTTCCAGTCGGGTTCTTTGTTTTTAACGCAGAAGAGCCGCCCACACAGCTGCCCAGCCC
AATTTTGTGTCTAGGACGTGGACAGCGCTACCCACTGAACTTCACAGCCCCGTTATTTATTTTTAACAGG
GGAAGTGCCATCCACCCAGCTGCCCAGCTCCATTTTGTGTCTCAGACGTGGACAGTGCTACCCACTGAAC
TTCCCAGTCCGTTCTTCGTTTTTAACGCGGGAAGCGCCACCAACCCCCCAGCTCCATTTTATGTCTGTGA
GGTGGACAGCAAAACCCACTGAACTTCCCAGTCCCGATCGTTGTTTTTAACGGGGTAGCCCCACCCACCC
GCTGCCCACTTCCATTTATTGTCTATGACGTGGACAGCGCTACCCACTGAACTTCCCAGCCTCGTTCTTT
GTTTTCAAACGGGGAAGTGACGGCCACTCAGCTTCCCAGCCCAATTTTGTGTCTATGACATGGACAGTGC
TACCCACTGAACATCCCAGCCCCTTTCTTTGTTTGTAACGGGGAAGCGCCACCCACCCACCGGCCCACCT
CCATTTTGTGTCTATGATGTGGACAGCGCTACCCACTGAACTTTCCATCCTGGGTCTTAGTTTTTAACTT
GGGAAGCGCCACCCACCCACCTGACCAGCTCCATTTTGGGTCTATGAGGTTGACAGCAAAACCCATTGAA
CTTCCCTGCCCCGTTCTTTTTTTGAATGCGGGAAGCGCCATCCACTGAGCTTCCCAGCCCAATTTTGAGT
CTATGACATGTACAGCTCTACCCACTGAACTTCCCATCCCAGTTCTTTGATTTTAACGGGATAGCGCCAC
CCACCCAGCTGCCCAGTACCATTTTGTGTCTATGACTTGGACAGCGCTACCCACTGAACTTCCAGTCGGG
TTCTTTGTTTTTAACGCAGAAGAGCCGCCCACACAGCTGCCCAGCCCAATTTTGTGTCTAGGACGTGGAC
AGCGCTACCCACTGAACTTCACAGCCCCGTTATTTATTTTTAACAGGGGAAGTGCCATCCACCCAGCTGC
CCAGCTCCATTTTGTGTCTCAGACGTGGACAGTGCTACCCACTGAACTTCCCAGTCCGTTCTTCGTTTTT
AACGCGGGAAGCGCCACCAACCCCCCAGCTCCATTTTATGTCTGTGAGGTGGACAGCGAAACCCACTGAA
CTTCCCAGTCCCGATCGTTGTTTTTAACGGGGTAGCCCCACCCACCCGCTGCCCACTTCCATTTATTGTC
TATGACGTGGACAGCGCTACCCACTGAACTTCCCAGCCTCGTTCTTTGTTTTCAAACGGGGAAGTGACGG
CCACTCAGCTTCCCAGCCCAATTTTGTGTCTATGACGTGGACAGCGCTACCCACTGAACTTCCCAGCCCC
CTTCATTGTTTTTAAGGCGGGAAGCGCCAGCCATTCAGCTTCCCAGCACAATTTTGTGTCTATGACGTTG
ACAGCGCTACCCATTGAACGTCCCAGCAACATTTTTTTTAACCCGGGAAGCGCCAGCCGCTGACCTTCCC
AGACCATTTTGGGGTCTATGATGTGGACAGCGCTACCCACTGAACTTCCCAGCCCTGTTCTTTGTTTTTA
ACGCAGGAAGCGCCAGCCACTAAGCTTCCAAGCCCTCTTTTGTGTCTATGATGTTCACAGAGCTACCCAC
TGAACTTCCCAGTCCTGTTCTTCGTTTTTAACGGGGGAATTGCCACCCACCCAGCTGCCCAGATCCATTT
TGTGTCTATGACCGGGACAGCGCTACCCACTGAACTTCCCAGCCATGCATTTCGTTTTTTACCCAGGAAG
TGCCAGCCACTCAGCTTCCCAGCACACTTTTGCGTCTATGACATGCACAGTGCAGCCCATTGAACTCCCC
AGCCCCCTTCGTTGTTTTCAACACTGGAAGCGACAGTCACTCAGCTTCAAAGCCCAACTTTGTGTCTATG
ACCTGGACGGGGCTACCCACTGAACTTCCCAGCCCAGTTCTTTCTTTTGAACGCGGGAAGCGCCAGCCAC
TCAAGTTCCAGCCCAATTTTGTGTCTATGTCATAGACAGCGCTTCCCACTGAACTTTCCAGCCCTGTTCT
TTGTTTTTAACGCGGGAAGCACAAGCCACTCATCTTCCCAGCCCAATTTTGTGTCTATGACGTGGACAGC
GCTACCCACTGAACTTCCCAGCAACGTTCTTTGTTTTTAACCCAGGAAGGGACAGCCACTCATCTTCCCA
GCCCAATTTTGTGTCTAACACGTGGACAGCGATGCTCACTGAACTTCCCAGCCCCGTTCTTTGTTTTTAA
GGTGGGAAGAGTCACCCACCCAGCTGCCCAGCTCCATTTTGTGTCTATGACCTGGACAGCACAACACAAT
GAACTTCCCAGCCCCGTTCTTTGTTTTTAAGGTGGGAAGCAAAACCCACCCAGCTGACCAGCTCCATTTT
CTGTCTATGATGTGGACAGCGCTACCCACTGAACTTCCCAGCCCCCTTGTTTGTTTTTAACCGAGGAAGC
AGGACCCACCCAGCTCCTCATCTTTATTTTGTGTCTATGACGTGGACAGCGCTACCCACGGAACTTCCCA
GCCCCGTTCTTTGTTTTTAACGGGGGAAGCACCACCCACCCGGCAGCCCAGCCCAATTTTGTTACTATGA
CGTTGAGCCCTACCTACTGAACTTCACAGCCCTGTTCTTTGTTTATTCCGGGGAAGCGCAACCCACACAG
CTTCCCGTCTCCATTTTGTGTATGACATCAACAGGGGAACCCGATGAACTTCCCAGCTCCGATCTTTATT
TTTAACTGGAAAAGCGCCAGCCTCTCAGCTTCCCTGCCCAATTTTGTGTCTATGACGTAGACAGGGCTAC
CCACTGTACTTCCCAGCCCCGTTCTTTGTTTTTAACGAGGGAAGAGCTGTCCACCCAGTTGCCCAGCCGT
TTTGAGTCTATGACGTGGACAGCGCTACCCACTGAACTTCCAAGCCCCGTTAATTTTTTTAAACCCGGGA
AGGGCCAGCCACTGAGCTTCCCAGCCCAATTTTGTGTCTATGACACGGACAGCGCAAACAATTGAACTTC
CCAGCCCCATTCTTTGTTTTTAACAGGGGAAGTGCCAGCCACTCAGCTTCCCAGCCCACTTTTGTGTCAA
TGACGTGGACAGCGCTACCCACTGAACTTCCCAGCCCTGTTCTTTGTTTTTAACTTGGGAAGAGGTGCCC
ACCCAGCTTCCCAGCCCAATTTTGTCTCTATGATATGGACAGCACTACCACTGAACTTCCAGCCCTGTTC
TTTCTCTTTAAGGCGGGAAGAGCTGCCCACTCAGCTTCCCAGCCCACGTTTGTGTCAATGACCTGGATAG
CGCTACCCACTGAACTTCCCAGCCCTGTTCTTTCTTTTTAAGGCGGGAAGAGCTGCCCACCCAGCTTCAC
AGCCCAATTTTGTGTCTTAAACGTGGACAGTGCTACCCACTGAACTTCCCAGCCCAGTTCTTTCTTTTTA
ACGCGGGAAGCGCCAGCCACTCACCTTTCAGGCTCAATTTTGTGTCTATGACGACCACAGAGCTACCCAC
TGAACTTCCCAGCCCTGTTCTTTGTTTTTAACCCGGGAAGTGTCCGCCACTCAGCTTCCCAGCCCAATTT
TGTGTCAATGACGTGGACAGCGCTACAAACTGAACTTCCCAGCCCCGTTCATTGTTTTAAATGCGGGAAG
TACCAGCCACTCAGCTTCTCAGCCCACTTTTGTGTCAATGACGTGGACAGCGCTACAAACTGAACTTCCC
AGCCCCGTTCATTGTTTTAAATGCGGGAAGTGCCAGCCACTCAGCTTCCCAGCCCAATTTTGTGTCTATG
ACATGGACAGTGCTACCCACTGACCTTCCCAGCCCTGTTCTTTTTTTTTTCGCCCGGGAAAAGCCAGCCA
CTCAGCATCCCAGCCCAATTATGTGTCTATGACATGGACAGCGCTAAAGAGTGAACTTCTCAGCTCTGTA
ATATGTTTTAACGTGGGAAGCACCAGCCACTCAGCTTGCCAGCCCAATTTTTTGTCTATGACATGGACAG
CGCTACCCACTGAACTTCCCAACTCTGTAATTTGTTTTAAACGCGGGAAGTCCCAGCCACTGAGCTTCCC
ACCACAGTTTTTTGTCCATGACGTGGACAGCGCTACCCACTGAACTTCCCAGCCCTGTTCTTTGTTTTTA
ACTTGGGAAGAGGTGCCCACCCAGCTTCCCAGCCCAATTTTGTCTCTATGATATGGACAGCACTACCACT
GAACTTCCCAGCCCTGTTCTTTCTCTTTAAGGCGGGAAGAGCTGCCCACTCAGCTTCCCAGCCCACGTTT
GTGTCAATGACCTGGATAGCGCTACCCACTGAACTTCCCAGCCCTGTTCTTTCTTTTTAAGGCGGGAAGA
GCTGCCCACCCAGCTTCACAGCCCAATTTTGTGTCTTAAACGTGGACAGTGCTACCCACTGAACTTCCCA
GCCCAGTTCTTTCTTTTTAACGCGGGAAGCGCCAGCCACTCACCTTTCAGCCTCAATTTTGTGTCTATGA
CGACCACAGAGCTACCCACTGAACTTCCCAGCCCTGTTCTTTGTTTTTAACCCGGGAAGTGTCCGCCACT
CAGCTTCCCAGCCCAATTTTGTGTCTATGACGTGGACAGACATTCCCACTGAACTTCCCACCCCTGCTCT
TCGTTTTTAACCGGGAAGTGCCAGCCTCTCAGCTTCCCATTTAGGTCTTTGACTTGGACAGCGCCATCCA
CTGAACCCCACAGCCCCCTTCGTTGTTTTAACACTGGAAGCGTCAGCCACTCACCTTTCAGGCTCAATTT
TGTGTCAATGACGTCGACAGAGCTACCCACTGAACTGTCCAGCCCTGTTCTTTGTTTCTAACACGGAAAG
TGCCCGCCACTGAGCTTCCCAGCCCCATTTTGTGTCTATGACATGTACAGCGCAACCTACTGAACTCCAC
AGCCCCCTTCGTAGTTTTTAACACTGGAAGCGACAGCCACTCAGCTTCCCAGCCCAATTTTGTGTCTTAA
ACGTGGACAGTGCTACCCACTGAACTTCCCAGCCCAGTTCTTTCTTTTTAACGCAGGAAGCGCCAGCCAC
TCAGCTTCCCAGCCCAATTTTGTGTCTATGACCGGGACAGCGCAAACCATTGAACTTCCCAGCCCCATTC
TTTGTTTTTAAAAGGTGAACCGGCAACCATTCAGCTTCCCAGCCCACTTTTGTTTCAATGACTTGGACAG
CGCTACCCACTTAACTTCCCAGCCCTGCATTTTTTTTCCAAGCGGGAAGTGCCATCCACTCAGCTTCCCA
GCCCACTTTTGTGGCAATGACGTGGACAGCGCTACCCACTGAACTTCCCAGCCCTGTTCTTTCTTTTTGA
CCCGTAAGCCTCAGCCACTCACCTTTCAGGCTCAATTTTGTGTCAATGACGTCGACAGAGCTACCCACTG
AACTGTCCATCCCTCTTCTTTATTTCTAACACGGAAAGTGCCCGCCACTGAGCTTCCCAGCCCCATTTTG
TGTCTATGACATGTACAGCGCAACCTACTGAACTCCACAGCCGCCTTCGTAGTTTTTAACACTGGAAGCG
ACAGCCACTCAGCTTCCCACCCAATTTTGTGTCTATGACCTGGACAGCGCTACCCACTGAACTTCCCAGC
CCTGCAGTTTGTTTTTAACGCGGGAAGTGTCAGCCACTCAGCTTCCCAGCCCACTTTTGTGTCAATGACG
TGGATAGCGCTACCCACTGAACTTCCCAGCCCTGTTCTTTGTTTTTATCCCGGAAAGTGCCAGCCACTCA
GCTTCCCAGCCCAATTTTGTGGCTATGACATGGACAGTGCTACCCACTGAACATCCCAGCCCCTTTCTTT
GTTTGTAACGGGGTAGCGCCACCCACCCACCGGCCCAGCTCCATTTTGTGTCTATGATGTGGACAGCGCT
ACCCACTGAACTTCCAAGCCCCTTTCTTTTTATTAATGCGGAGGCGACAGCCACTCATCTTCCCAGCCCA
ATTTTGTGTCTTTGACGTGGAGAGCGCTACCCCCTGAACTTCCCAGCCCTGTATTTTGTTTTTCATGCGG
GAAGTACCAGCCACTCAGCTTCTCAGCCCACTTTTGTGTCAATGACGTGGACAGCGCTACAAACTGAACT
TCCCAGCCCCGTTCATTGTTTTAAATGCGGGAAGTGCCAGCCACTCAGCTTCCCAGCCCAATTTTGTGTC
TATGACATGGACAGCGCTACCCACTGAACTTCCCAGCCCTGTTCTTTTTTTTTTCGCCCGGGAAAAGCCA
GCCACTCAGCATCCCAGCCCAATTATGTGTCTATGACATGGACAGCGCTAAAGAGTGAACTTCCCAGCTC
TGTAATATGTTTTAACGTGGGAAGCACCAGCCACTCAGCTTGCCAGCCCAATTTTTTGTCTATGACGTGG
ACAGCGCTACCCACTGAACTTCCCAACTCTGTAATTTGTTTTAAACGCGGGAAGTCCCAGCCACTGAGCT
TCCCAGCCCACTTTTGTGTCCATGACGTGGACAGCGCTACCCACTGAACTTCCCAGCCCTGTTCTTTGTT
TTTAACTTGGGAAGAGGTGCCCACCCAGCTTCCCAGCCCAATTTTGTCTCTATGATATGGACAGCACTAC
CACTGAACTTCCCAGCCCTGTTCTTTCTCTTTAAGGCGGGAAGAGCTGCCCACTCAGCTTCCCAGCCCAC
GTTTGTGTCAATGACCTGGATAGCGCTACCCACTGAACTTCCCAGCCCTGTTCTTTCTTTTTAAGGCGGG
AAGAGCTGCCCACCCAGCTTCACAGCCCAATTTTGTGTCTTAAACGTGGACAGTGCTACCCACTGAACTT
CCCAGCCCAGTTCTTTCTTTTTAACGCGGGAAGCGCCAGCCACTCACCTTTCAGCCTCAATTTTGTGTCT
ATGACGACCACAGAGCTACCCACTGAACTTCCCAGCCCTGTTCTTTGTTTTTAACCCGGGAAGTGTCTGC
CACTAAGCTTCCCAGCCCAATTTTGTGTCTATGCTGTGGACAGACATTCCCACTGAACTTCCCACCCCTG
CTCTTCGTTTTTAACTGGGAAGTGCCAGCCTCTCAGCTTCCCATTTAGGTCTTTGACTTGGACAGCGCCA
TCCACTGAACCCCACAGCCCCCTTCGTTGTTTTAACACTGGAAGCGTCAGCCACTCACCTTTCAGGCTCA
ATTTTGTGTCAATGACGTCGACAGAGCTACCCACTGAACTGTCCAGCCCTGTTCTTTGTTTCTAACACGG
AAAGTGCCCGCCACTGAGCTTCCCAGCCCCATTTTGTGTCTATGACATGTACAGCGCAACCTACTGAACT
CCACAGCCCCCTTCGTAGTTTTTAACACTGGAAGCGACAGCCACTCAGCTTCCCAGCCCAATTTTGTGTC
TTAAACGTGGACAGTGCTACCCACTGAACTTCCCAGCCCAGTTCTTTCTTTTTAACGCAGGAAGCGCCAG
CCACTCAGCTTCCCAGCCCAATTTTGTGTCTATGACCGGGACAGCGCAAACCATTGAACTTCCCAGCCCC
ATTCTTTGTTTTTAAAAAGTGAACCGGCAACCATTCAGCTTCCCAGCCCACTTTTGTTTCAATGACTTGG
ACAGCGCTACCCACTTAACTTCCCAGCCCTGCATTTTTTTTCCAAGCGGGAAGTGCCATCCACTCAGCTT
CCCAGCCCACTTTTGTGTCAATGACGTGGACAGCGCTACCCACTGAACTTCCCAGCCCTGTTCTTTCTTT
TTGACCCGTAAGCCTCAGCCACTCACCTTTCAGGCTCAATTTTGTGTCAATGACGTCGACAGAGCTACCC
ACTGAACTGTCCATCCCTCTTCTTTATTTCTAACACGGAAAGTGCCCGCCACTGAGCTTCCCAGCCCCAT
TTTGTGTCTATGACATGTACAGCGCAACCTACTGAACTCCACAGCCGCCTTCGTAGTTTTTAACACTGGA
AGCGACAGCCACTCAGCTTCCCACCCAATTTTGTGTCTATGACCTGGACAGCGCTACCCACTGAACTTCC
CAGCCCTGCAGTTTGTTTTTAACGCGGGAAGTGTCAGCCACTCAGCTTCCCAGCCCACTTTTGTGTCAAT
GACGTGGATAGCGCTACCCACTGAACTTCCCAGCCCTGTTCTTTGTTTTTATCCCGGAAAGTGCCAGCCA
CTCAGCTTCCCAGCCCAATTTTGTGGCTATGACATGGACAGTGCTACCCACTGAACATCCCAGCCCCTTT
CTTTGTTTGTAACGGGGTAGCGCCACCCACCCACCGGCCCAGCTCCATTTTGTGTCTATGATGTGGACAG
CGCTACCCACTGAACTTCCAAGCCCCTTTCTTTTTATTAATGCGGAGGCGACAGCCACTCATCTTCCCAG
CCCAATTTTGTGTCTTTGACGTGGAGAGCGCTACCCCCTGAACTTCCCAGCCCTGTATTTTGTTTTTCAT
GCGGGATGTACCAGCCACTCAGCTTCTCAGCCCACTTTTGTGTCAATGACGTGGACAGCGCTACAAACTG
AACTTCCCAGCCCCGTTCATTGTTTTAAATGCGGGAAGTGCCAGCCACTCAGCTTCCCAGCCCAATTTTG
TGTCTATGACATGGACAGCGCTACCCACTGAACTTCCCAGCCCTGTTCTTTTTTTTTTCGCCCGGGAAAA
GCCAGCCACTCAGCATCCCAGCCCAATTATGTGTCTATGACATGGACAGCGCTAAAGAGTGAACTTCCCA
GCTCTGTAATATGTTTTAACGTGGGAAGCACCAGCCACTCAGCTTGCCAGCCCAATTTTTTGTCTATGAC
ATGGACAGCGCTACCCACTGAACTTCCCAACTCTGTAATTTGTTTTAAACGCGGGAAGTCCCAGCCACTG
AGCTTCCCACCACACTTTTGTGTCCATGACGTGGACAGCGCTACCCACTGAACTTCCCAGCCCTGTTCTT
TGTTTTTAACTTGGGAAGAGGTGCCCACCCAGCTTCCCAGCCCAATTTTGTCTCTATGATATGGACAGCA
CTACCACTGAACTTCCCAGCCCTGTTCTTTCTCTTTAAGGCGGGAAGAGCTGCCCACTCAGCTTCCCAGC
CCACGTTTGTGTCAATGACCTGGATAGCGCTACCCACTGAACTTCCCAGCCCTGTTCTTTCTTTTTAAGG
CGGGAAGAGCTGCCCACCCAGCTTCACAGCCCAATTTTGTGTCTTAAACGTGGACAGTGCTACCCACTGA
ACTTCCCAGCCCAGTTCTTTCTTTTTAACGCGGGAAGCGCCAGCCACTCACCTTTCAGCCTCAATTTTGT
GTCTATGACGACCACAGAGCTACCCACTGAACTTCCCAGCCCTGTTCTTTGTTTTTAACCCGGGAAGTGT
CCGCCACTCAGCTTCCCAGCCCAATTTTGTGTCTATGCTGTGGACAGACATTCCCACTGAACTTCCCACC
CCTGCTCTTCGTTTTTAACCGGGAAGTGCCAGCCTCTCAGCTTCCCATTTAGGTCTTTGACTTGGACAGC
GCCATCCACTGAACCCCACAGCCCCCTTCGTTGTTTTAACACTGGAAGCGTCAGCCACTCACCTTTCAGG
CTCAATTTTGTGTCAATGACGTCGACAGAGCTACCCACTGAACTGTCCAGCCCTGTTCTTTGTTTCTAAC
ACGGAAAGTGCCCGCCACTGAGCTTCCCAGCCCCATTTTGTGTCTATGACATGTACAGCGCAACCTACTG
AACTCCACAGCCCCCTTCGTAGTTTTTAACACTGGAAGCGACAGCCACTCAGCTTCCCAGCCCAATTTTG
TGTCTTAAACGTGGACAGTGCTACCCACTGAACTTCCCAGCCCAGTTCTTTCTTTTTAACGCAGGAAGCG
CCAGCCACTCAGCTTCCCAGCCCAATTTTGTGTCTATGACCGGGACAGCGCAAACCATTGAACTTCCCAG
CCCAGTTCTTTGTTTTTAAAAGGTGAACCGGCAACCATTCAGCTTCCCAGCCCACTTTTGTTTCAATGAC
TTGGACAGCGCTACCCACTTAACTTCCCAGCCCTGCATTTTTTTTCCAAGCGGGAAGTGCCATCCACTCA
GCTTCCCAGCCCACTTTTGTGTCAATGACGTGGACAGCGCTACCCACTGAACTTCCCAGCCCCGTTCTTT
CTTTTTGACCCGTAAGCCTCAGCCACTCACCTTTCAGGCTCAATTTTGGGTCAATGACGTCGACAGAGCT
ACCCACTGAACTGTCCATCCCTCTTCTTTATTTCTAACACGGAAAGTGCCCGCCACTGAGCTTCCCAGCC
CCATTTTGTGTCTATGACATGTACAGCGCAACCTACTGAACTCCACAGCCGCCTTCGTAGTTTTTAACAC
TGGAAGCGACAGCCACTCAGCTTCCCACCCAATTTTGTGTCTATGACCTGGACAGCGCTACCCACTGAAC
TTCCCAGCCCTGCAGTTTGTTTTTAACGCGGGAAGTGTCAGCCACTCAGCTTCCCAGCCCACTTTTGTGT
CAAAGACGTGGATAGCGCTACCCACTGAACTTCCCAGCCCTGTTCTTTGTTTTTATCCCGGAAAGTGCCA
GCCACTCAGCTTCCCAGCCCAATTTTGTGGCTATGACATGGACAGTGCTACCCACTGAACATCCCAGCCC
CTTTCTTTGTTTGTAACGGGGTAGCGCCACCCACCCACCGGCCCAGCTCCATTTTGTGTCTATGATGTGG
ACAGCGCTACCCACTGAACTTCCAAGCCCCTTTCTTTTTATTAATGCGGAGGCGACAGCCACTCATCTTC
CCAGCCCAATTTTGTGTCTTTGACGTGGAGAGCGCTACCCCCTGAACTTCCCAGCCCTGTATTTTGTTTT
TCATGCGGGAAGTACCAGCCACTCAGCTTCTCAGCCCACTTTTGTGTCAATGACGTGGACAGCGCTACAA
ACTGAACTTCCCAGCCCCGTTCATTGTTTTAAATGCGGGAAGTGCCAGCCACTCAGCTTCCCAGCCCAAT
TTTGTGTCTATGACATGGACAGCGCTACCCACTGAACTTCCCAGCCCTGTTCTTTTTTTTTTCGCCCGGG
AAAAGCCAGCCACTCAGCATCCCAGCCCAATTATGTGTCTATGACATGGACAGCGCTAAAGAGTGAACTT
CCCAGCTCTGTAATATGTTTTAACGTGGGAAGCACCAGCCACTCAGCTTGCCAGCCCAATTTTTTGTCTA
TGACGTGGACAGCGCTACCCACTGAACTTCCCAACTCTGTAATTTGTTTTAAACGCGGGAAGTCCCAGCC
ACTGAGCTTCCCAGCCCACTTTTGTGTCCATGACGTGGACAGCGCTACCCACTGAACTTCCCAGCCCTGT
TCTTTGTTTTTAACTTGGGAAGAGGTGCCCACCCAGCTTCCCAGCCCAATTTTGTCTCTATGATATGGAC
AGCACTACCACTGAACTTCCCAGCCCTGTTCTTTCTCTTTAAGGCGGGAAGAGCTGCCCACTCAGCTTCC
CAGCCCACGTTTGTGTCAATGACCTGGATAGCGCTACCCACTGAACTTCCCAGCCCTGTTCTTTCTTTTT
AAGGCGGGAAGAGCTGCCCACCCAGCTTCACAGCCCAATTTTGTGTCTTAAACGTGGACAGTGCTACCCA
CTGAACTTCCCAGCCCAGTTCTTTCTTTTTAACGCGGGAAGCGCCAGCCACTCACCTTTCAGCCTCAATT
TTGTGTCTATGACGACCACAGAGCTACCCACTGAACTTCCCAGCCCTGTTCTTTGTTTTTAACCCGGGAA
GTGTCTGCCACTAAGCTTCCCAGCCCAATTTTGTGTCTATGCTGTGGACAGACATTCCCACTGAACTTCC
CACCCCTGCTCTTCGTTTTTAACTGGGAAGTGCCAGCCTCTCAGCTTCCCATTTAGGTCTTTGACTTGGA
CAGCGCCATCCACTGAACCCCACAGCCCCCTTCGTTGTTTTAACACTGGAAGCGTCAGCCACTCACCTTT
CAGGCTCAATTTTGTGTCAATGACGTCGACAGAGCTACCCACTGAACTGTCCAGCCCTGTTCTTTGTTTC
TAACACGGAAAGTGCCCGCCACTGAGCTTCCCAGCCCCATTTTGTGTCTATGACATGTACAGCGCAACCT
ACTGAACTCCACAGCCCCCTTCGTAGTTTTTAACACTGGAAGCGACAGCCACTCAGCTTCCCAGCCCAAT
TTTGTGTCTTAAACGTGGACAGTGCTACCCACTGAACTTCCCAGCCCAGTTCTTTCTTTTTAACGCAGGA
AGCGCCAGCCACTCAGCTTCCCAGCCCAATTTTGTGTCTATGACCGGGACAGCGCAAACCATTGAACTTC
CCAGCCCCATTCTTTGTTTTTAAAAAGTGAACCGGCAACCATTCAGCTTCCCAGCCCACTTTTGTTTCAA
TGACTTGGACAGCGCTACCCACTTAACTTCCCAGCCCTGCATTTTTTTTCCAAGCGGGAAGTGCCATCCA
CTCAGCTTCCCAGCCCACTTTTGTGTCAATGACGTGGACAGCGCTACCCACTGAACTTCCCAGCCCTGTT
CTTTCTTTTTGACCCGTAAGCCTCAGCCACTCACCTTTCAGGCTCAATTTTGTGTCAATGACGTCGACAG
AGCTACCCACTGAACTGTCCATCCCTCTTCTTTATTTCTAACACGGAAAGTGCCCGCCACTGAGCTTCCC
AGCCCCATTTTGTGTCTATGACATGTACAGCGCAACCTACTGAACTCCACAGCCGCCTTCGTAGTTTTTA
ACACTGGAAGCGACAGCCACTCAGCTTCCCACCCAATTTTGTGTCTATGACCTGGACAGCGCTACCCACT
GAACTTCCCAGCCCTGCAGTTTGTTTTTAACGCGGGAAGTGTCAGCCACTCAGCTTCCCAGCCCACTTTT
GTGTCAATGACGTGGATAGCGCTACCCACTGAACTTCCCAGCCCTGTTCTTTGTTTTTATCCCGGAAAGT
GCCAGCCACTCAGCTTCCCAGCCCAATTTTGTGGCTATGACATGGACAGTGCTACCCACTGAACATCCCA
GCCCCTTTCTTTGTTTGTAACGGGGTAGCGCCACCCACCCACCGGCCCAGCTCCATTTTGTGTCTATGAT
GTGGACAGCGCTACCCACTGAACTTCCAAGCCCCTTTCTTTTTATTAATGCGGAGGCGACAGCCACTCAT
CTTCCCAGCCCAATTTTGTGTCTTTGACGTGGAGAGCGCTACCCCCTGAACTTCCCAGCCCTGTATTTTG
TTTTTCATGCGGGATGTACCAGCCACTCAGCTTCTCAGCCCACTTTTGTGTCAATGACGTGGACAGCGCT
ACAAACTGAACTTCCCAGCCCCGTTCATTGTTTTAAATGCGGGAAGTGCCAGCCACTCAGCTTCCCAGCC
CAATTTTGTGTCTATGACATGGACAGCGCTACCCACTGAACTTCCCAGCCCTGTTCTTTTTTTTTTCGCC
CGGGAAAAGCCAGCCACTCAGCATCCCAGCCCAATTATGTGTCTATGACATGGACAGCGCTAAAGAGTGA
ACTTCCCAGCTCTGTAATATGTTTTAACGTGGGAAGCACCAGCCACTCAGCTTGCCAGCCCAATTTTTTG
TCTATGACATGGACAGCGCTACCCACTGAACTTCCCAACTCTGTAATTTGTTTTAAACGCGGGAAGTCCC
AGCCACTGAGCTTCCCACCACACTTTTGTGTCCATGACGTGGACAGCGCTACCCACTGAACTTCCCAGCC
CTGTTCTTTGTTTTTAACTTGGGAAGAGGTGCCCACCCAGCTTCCCAGCCCAATTTTGTCTCTATGATAT
GGACAGCACTACCACTGAACTTCCCAGCCCTGTTCTTTCTCTTTAAGGCGGGAAGAGCTGCCCACTCAGC
TTCCCAGCCCACGTTTGTGTCAATGACCTGGATAGCGCTACCCACTGAACTTCCCAGCCCTGTTCTTTCT
TTTTAAGGCGGGAAGAGCTGCCCACCCAGCTTCACAGCCCAATTTTGTGTCTTAAACGTGGACAGTGCTA
CCCACTGAACTTCCCAGCCCAGTTCTTTCTTTTTAACGCGGGAAGCGCCAGCCACTCACCTTTCAGCCTC
AATTTTGTGTCTATGACGACCACAGAGCTACCCACTGAACTTCCCAGCCCTGTTCTTTGTTTTTAACCCG
GGAAGTGTCCGCCACTCAGCTTCCCAGCCCAATTTTGTGTCTATGCTGTGGACAGACATTCCCACTGAAC
TTCCCACCCCTGCTCTTCGTTTTTAACTGGGAAGTGCCAGCCTCTCAGCTTCCCATTTAGGTCTTTGACT
TGGACAGCGCCATCCACTGAACCCCACAGCCCCCTTCGTTGTTTTAACACTGGAAGCGTCAGCCACTCAC
CTTTCAGGCTCAATTTTGTGTCAATGACGTCGACAGAGCTACCCACTGAACTGTCCAGCCCTGTTCTTTG
TTTCTAACACGGAAAGTGCCCGCCACTGAGCTTCCCAGCCCCATTTTGTGTCTATGACATGTACAGCGCA
ACCTACTGAACTCCACAGCCCCCTTCGTAGTTTTTAACACTGGAAGCGACAGCCACTCAGCTTCCCAGCC
CAATTTTGTGTCTTAAACGTGGACAGTGCTACCCACTGAACTTCCCAGCCCAGTTCTTTCTTTTTAACGC
AGGAAGCGCCAGCCACTCAGCTTCCCAGCCCAATTTTGTGTCTATGACCGGGACAGCGCAAACCATTGAA
CTTCCCAGCCCAGTTCTTTGTTTTTAAAAGGTGAACCGGCAACCATTCAGCTTCCCAGCCCACTTTTGTT
TCAATGACTTGGACAGCGCTACCCACTTAACTTCCCAGCCCTGCATTTTTTTTCCAAGCGGGAAGTGCCA
TCCACTCAGCTTCCCAGCCCACTTTTGTGTCAATGACGTGGACAGCGCTACCCACTGAACTTCCCAGCCC
CGTTCTTTCTTTTTGACCCGTAAGCCTCAGCCACTCACCTTTCAGGCTCAATTTTGGGTCAATGACGTCG
ACAGAGCTACCCACTGAACTGTCCATCCCTCTTCTTTATTTCTAACACGGAAAGTGCCCGCCACTGAGCT
TCCCAGCCCCATTTTGTGTCTATGACATGTACAGCGCAACCTACTGAACTCCACAGCCGCCTTCGTAGTT
TTTAACACTGGAAGCGACAGCCACTCAGCTTCCCACCCAATTTTGTGTCTATGACCTGGACAGCGCTACC
CACTGAACTTCCCAGCCCTGCAGTTTGTTTTTAACGCGGGAAGTGTCAGCCACTCAGCTTCCCAGCCCAC
TTTTGTGTCAAAGACGTGGATAGCGCTACCCACTGAACTTCCCAGCCCTGTTCTTTGTTTTTATCCCGGA
AAGTGCCAGCCAATCAGCTTTCCAGCGCAATTTTGTGGCTATGACATGGACAGTGAACCCACTGAACATC
CCAGCCCCTTTCTTTGTTTGTAACGGGGTAGCGCCACCCACCCACCGGCCCAGCTCCATTTTGTGTCTAT
GATGTGGACAGCGCTACCCACTGAACTTCCAAGCCCCTTTCTTTTTATTAATGCGGGAGGCGACAGCCAC
TCATCTTCCCAGCCCAATTTTGTGTCTTTGACGTGGAGAGCGCTACCCCCTGAACTTCCCAGCCCTGTAT
TTTGTTTTTCATGCGGGAAGTACCAGCCACTCAGCTTCTCAGCCCACTTTTGTGTCAATGACGTGGACAG
CGCTACAAACTGAACTTCCCAGCCCCGTTCATTGTTTTAAATGCGGGAAGTGCCAGCCACTCAGCTTCCC
AGCCCAATTTTGTGTCTATGACATGGACAGCGCTACCCACTGAACTTCCCAGCCCTGTTCTTTTTTTTTT
CGCCCGGGAAAAGCCAGCCACTCAGCATCCCAGCCCAATTATGTGTCTATGACATGGACAGCGCTAAAGA
GTGAACTTCCCAGCTCTGTAATATGTTTTAACGTGGGAAGCACCAGCCACTCAACTTGCCAGCCCAATTT
TTTGTCTATGACATGGACAGCGCTACCCACTGAACTTCCCAACTCTGTAATTTGTTTTAAACGCGGGAAG
TCCCAGCCACTGAGCTTCCCACCACAGTTTTTTGTCCATGACGTGGACAGCGCTACCCACTGAACTTCCC
AGCCCTGTTCTTTGTTTTTAACTTGGGAAGAGGTGCCCACCCAGCTTCCCAGCCCAATTTTGTCTCTATG
ATATGGACAGCACTACCACTGAACTTCCCAGCCCTGTTCTTTCTCTTTAAGGCGGGAAGAGCTGCCCACT
CAGCTTCCCAGCCCACGTTTGTGTCAATGACCTGGATAGCGCTACCCACTGAACTTCCCAGCCCTGTTCT
TTCTTTTTAAGGCGGGAAGAGCTGCCCACCCAGCTTCACAGCCCAATTTTGTGTCTTAAACGTGGACAGT
GCTACCCACTGAACTTCCCAGCCCAGTTCTTTCTTTTTAACACGGGAAGCGCCAGCCACTCACCTTTCAG
CCTCAATTTTGTGTCTATGACGACCACAGAGCTACCCACTGAACTTCCCAGCCCTGTTCTTTGTTTTTAA
CCCGGGAAGTGTCCGCCACTCAGCTTCCCAGCCCAATTTTGTGTCTATGCTGTGGACAGACATTCCCACT
GAACTTCCCACCCCTGCTCTTCGTTTTTAACCGGGAAGTGCCAGCCTCTCAGCTTCCCATTTAGGTCTTT
GACTTGGACAGCGCCATCCACTGAACCCCACAGCCCCCTTCGTTGTTTTAACACTGGAAGCGTCAGCCAC
TCACCTTTCAGGCTCAATTTTGTGTCAATGACGTCGACAGAGCTACCCACTGAACTGTCCAGCCCTGTTC
TTTGTTTCTAACACGGAAAGTGCCCGCCACTGAGCTTCCCAGCCCCATTTTGTGTCTATGACATGTACAG
CGCAACCTACTGAACTCCACAGCCCCCTTCGTAGTTTTTAACACTGGAAGCGACAGCCACTCAGCTTCCC
AGCCCAATTTTGTGTCTTAAACGTGGACAGTGCTACCCACTGAACTTCCCAGCCCAGTTCTTTCTTTTTA
ACGCAGGAAGCGCCAGCCACTCAGCTTCCCAGCCCAATTTTGTGTCTATGACCGGGACAGCGCAAACCAT
TGAACTTCCCAGCCCAGTTCTTTGTTTTTAAAAGGTGAACCGGCAACCATTCAGCTTCCCAGCCCACTTT
TGTTTCAATGACTTGGACAGCGCTACCCACTTAACTTCCCAGCCCTGCATTTTTTTTCCAAGCGGGAAGT
GCCATCCACTCAGCTTCCCAGCCCACTTTTGTGTCAATGACGTGGACAGCGCTACCCACTGAACTTCCCA
GCCCCGTTCTTTCTTTTTGACCCGTAAGCCTCAGCCACTCACCTTTCAGGCTCAATTTTGTGTCAATGAC
GTCGACAGAGCTACCCACTGAACTGTCCATCCCTCTTCTTTATTTCTAACACGGAAAGTGCCCGCCACTG
AGCTTCCCAGCCCCATTTTGTGTCTATGACATGTACAGCGCAACCTACTGAACTCCACAGCCGCCTTCGT
AGTTTTTAACACTGGAAGCGACAGCCACTCAGCTTCCCACCCAATTTTGTGTCTATGACCTGGACAGCGC
TACCCACTGAACTTCCCAGCCCTGCAGTTTGTTTTTAACGCGGGAAGTGTCAGCCACTCAGCTTCCCAGC
CCACTTTTGTGTCAAAGACGTGGATAGCGCTACCCACTGAACTTCCCAGCCCTGTTCTTTGTTTTTATCC
CGGAAAGTGCCAGCCAATCAGCTTTCCAGCGCAATTTTGTGGCTATGACATGGACAGTGAACCCACTGAA
CATCCCAGCCCCTTTCTTTGTTTGTAACGGGGTAGCGCCACCCACCCACCGGCCCAGCTCCATTTTGTGT
CTATGATGTGGACAGCGCTACCCACTGAACTTCCAAGCCCCTTTCTTTTTATTAATGCGGGAGGCGACAG
CCACTCATCTTCCCAGCCCAATTTTGTGTCTTTGACGTGGAGAGCGCTACCCCCTGAACTTCCCAGCCCT
GTATTTTGTTTTTCATGCGGGAAGTACCAGCCACTCAGCTTCTCAGCCCACTTTTGTGTCAATGACGTGG
ACAGCGCTACAAACTGAACTTCCCAGCCCCGTTCATTGTTTTAAATGCGGGAAGTGCCAGCCACTCAGCT
TCCCAGCCCAATTTTGTGTCTATGACATGGACAGCGCTACCCACTGAACTTCCCAGCCCTGTTCTTTTTT
TTTTCGCCCGGGAAAAGCCAGCCACTCAGCATCCCAGCCCAATTATGTGTCTATGACATGGACAGCGCTA
AAGAGTGAACTTCCCAGCTCTGTAATATGTTTTAACGTGGGAAGCACCAGCCACTCAACTTGCCAGCCCA
ATTTTTTGTCTATGACATGGACAGCGCTACCCACTGAACTTCCCAACTCTGTAATTTGTTTTAAACGCGG
GAAGTCCCAGCCACTGAGCTTCCCACCACAGTTTTTTGTCCATGACGTGGACAGCGCTACCCACTGAACT
TCCCAGCCCTGTTCTTTGTTTTTAACTTGGGAAGAGGTGCCCACCCAGCTTCCCAGCCCAATTTTGTCTC
TATGATATGGACAGCACTACCACTGAACTTCCCAGCCCTGTTCTTTCTCTTTAAGGCGGGAAGAGCTGCC
CACTCAGCTTCCCAGCCCACGTTTGTGTCAATGACCTGGATAGCGCTACCCACTGAACTTCCCAGCCCTG
TTCTTTCTTTTTAAGGCGGGAAGAGCTGCCCACCCAGCTTCACAGCCCAATTTTGTGTCTTAAACGTGGA
CAGTGCTACCCACTGAACTTCCCAGCCCAGTTCTTTCTTTTTAACACGGGAAGCGCCAGCCACTCACCTT
TCAGCCTCAATTTTGTGTCTATGACGACCACAGAGCTACCCACTGAACTTCCCAGCCCTGTTCTTTGTTT
TTAACCCGGGAAGTGTCCGCCACTCAGCTTCCCAGCCCAATTTTGTGTCTATGCTGTGGACAGACATTCC
CACTGAACTTCCCACCCCTGCTCTTCGTTTTTAACCGGGAAGTGCCAGCCTCTCAGCTTCCCATTTAGGT
CTTTGACTTGGACAGCGCCATCCACTGAACCCCACAGCCCCCTTCGTTGTTTTAACACTGGAAGCGTCAG
CCACTCACCTTTCAGGCTCAATTTTGTGTCAATGACGTCGACAGAGCTACCCACTGAACTGTCCAGCCCT
GTTCTTTGTTTCTAACACGGAAAGTGCCCGCCACTGAGCTTCCCAGCCCCATTTTGTGTCTATGACATGT
ACAGCGCAACCTACTGAACTCCACAGCCCCCTTCGTAGTTTTTAACACTGGAAGCGACAGCCACTCAGCT
TCCCAGCCCAATTTTGTGTCTTAAACGTGGACAGTGCTACCCACTGAACTTCCCAGCCCAGTTCTTTCTT
TTTAACGCAGGAAGCGCCAGCCACTCAGCTTCCCAGCCCAATTTTGTGTCTATGACCGGGACAGCGCAAA
CCATTGAACTTCCCAGCCCAGTTCTTTGTTTTTAAAAGGTGAACCGGCAACCATTCAGCTTCCCAGCCCA
CTTTTGTTTCAATGACTTGGACAGCGCTACCCACTTAACTTCCCAGCCCTGCATTTTTTTTCCAAGCGGG
AAGTGCCATCCACTCAGCTTCCCAGCCCACTTTTGTGTCAATGACGTGGACAGCGCTACCCACTGAACTT
CCCAGCCCCGTTCTTTCTTTTTGACCCGTAAGCCTCAGCCACTCACCTTTCAGGCTCAATTTTGTGTCAA
TGACGTCGACAGAGCTACCCACTGAACTGTCCATCCCTCTTCTTTATTTCTAACACGGAAAGTGCCCGCC
ACTGAGCTTCCCAGCCCCATTTTGTGTCTATGACATGTACAGCGCAACCTACTGAACTCCACAGCCGCCT
TCGTAGTTTTTAACACTGGAAGCGACAGCCACTCAGCTTCCCACCCAATTTTGTGTCTATGACCTGGACA
GCGCTACCCACTGAACTTCCCAGCCCTGCAGTTTGTTTTTAACGCGGGAAGTGTCAGCCACTCAGCTTCC
CAGCCCACTTTTGTGTCAAAGACGTGGATAGCGCTACCCACTGAACTTCCCAGCCCTGTTCTTTGTTTTT
ATCCCGGAAAGTGCCAGCCAATCAGCTTTCCAGCGCAATTTTGTGGCTATGACATGGACAGTGAACCCAC
TGAACATCCCAGCCCCTTTCTTTGTTTGTAACAGGGTAGCGCCACCCACCCACCGGCCCAGCTCCATTTT
GTGTCTATGATGTGGACAGCGCTACCCACTGAACTTCCAAGCCCCTTTCTTTTTATTAATGCGGGAGGCG
ACAGCCACTCATCTTCCCAGCCCAATTTTGTGTCTTTGACGTGGAGAGCGCTACCCCCTGAACTTCCCAG
CCCTGTATTTTGTTTTTCATGCGGGAAGTACCAGCCACTCAGCTTCTCAGCCCACTTTTGTGTCAATGAC
GTGGACAGCGCTACAAACTGAACTTCCCAGCCCCGTTCATTGTTTTAAATGCGGGAAGTGCCAGCCACTC
AGCTTCCCAGCCCAATTTTGTGTCTATGACATGGACAGCGCTACCCACTGAACTTCCCAGCCCTGTTCTT
TTTTTTTTCGCCCGGGAAAAGCCAGCCACTCAGCATCCCAGCCCAATTATGTGTCTATGACATGGACAGT
GCTAAAGAGTGAACTTCCCAGCTCTGTAAGATGTTTTAACGTGGGAAGCACCAGCCACTCAGCTTGCCAG
CCCAATTTTTTGTCTATGACATGGACAGCGCTACCCACTGAACTTCCCAACTCTGTAATTTGTTTTAAAC
GCGGGAAGTCCCAGCCACTGAGCTTCCCACCACAGTTTTTTGTCCATGACGTGGACAGCGCTACCCACTG
AACTTCCCAGCCCTGTTCTTTGTTTTTAACTTGGGAAGAGGTGCCCACCCAGCTTCCCAGCCCAATTTTG
TCTCTATGATATGGACAGCACTACCACTGAACTTCCCAGCCCTGTTCTTTCTCTTTAAGGCGGGAAGAGC
TGCCCACTCAGCTTCCCAGCCCACGTTTGTGTCAATGACCTGGATAGCGCTACCCACTGAACTTCCCAGC
CCTGTTCTTTCTTTTTAAGGCGGGAAGAGCTGCCCACCCAGCTTCACAGCCCAATTTTGTGTCTTAAACG
TGGACAGTGCTACCCACTGAACTTCCCAGCCCAGTTCTTTCTTTTTAACGCGGGAAGCGCCAGCCACTCA
CCTTTCAGGCTCAATTTTGTGTCTATGACGACCACAGAGCTACCCACTGAACTTCCCAGCCCTGTTCTTT
GTTTTTAACCCGGGAAGTGTCCGCCACTCAGCTTCCCAGCCCAATTTTGTGTCTATGCTGTGGACAGACA
TTCCCACTGAACTTCCCACCCCTGCTCTTCGTTTTTAACTGGGAAGTGCCAGCCTCTCAGCTTCCCATTT
AGGTCTTTGACTTGGACAGCGCCATCCACTGAACCCCACAGCCCCCTTCGTTGTTTTAACACTGGAAGCG
TCAGCCACTCACCTTTCAGGCTCAATTTTGTGTCAATGACGTCGACAGAGCTACCCACTGAACTGTCCAG
CCCTGTTCTTTGTTTCTAACACGGAAAGTGCCCGCCACTGAGCTTCCCAGCCCCATTTTGTGTCTATGAC
ATGTACAGCGCAACCTACTGAACTCCACAGCCCCCTTCGTAGTTTTTAACACTGGAAGCGACAGCCACTC
AGCTTCCCAGCCCAATTTTGTGTCTATGACCGGGACAGCGCAAACCATTGAACTTCCCAGCCCCGTTCTT
TGTTTTTAAAAGGTGAACCGGCAACCATTCAGCTTCCCAGCCCACTTTTGTTTCAATGACTTGGACAGCG
CTACCCACTTAACTTCCCAGCCCTGCATTTTTTTTCCAAGCGGGAAGTGCCATCCACTCAGCTTCCCAGC
TCACTTCTGTGTCAATGACGTGGACAGCGCTACCCACTGAACTCCCCAGCCCTGTTCTTTCTTTTTGACG
CGGGAAGCCTCAGCCACTCACCTTTCAGGCTCAATTTTGTGTCAATGACGTCGACAGAGCTACCCACTGA
CCTGTCCATCCCTGTTCTTTATTTCTAACACGGAAAGTGCCCGCCACTGAGCTTCCCAGCCCCATTTTGT
GTCTATGACATGTACAGCGCAACCTACTGAACTCCACAGCCGCCTTCGTAGTTTTTAACACTGGAAGCGA
CAGCCAATCAGCTTCCCAGCCCAATTTTGTATCTATGACGTGGACCGCGCTACCCACTGAACTTCCCAGC
CCCGTTCTTTGTGTTTAACTTGGGAAGAGCTGCGCTCCCAGCTTTCCAGCGCACTTTTGTGTCTATGACA
TGGACAGCGCTACCCACTGAACTTCCCAGCCCTGTTTTTTGTTTTTAACCCGGGAAGTGCCAGCCACTCA
CCTTCCCAGCCCAATTTTGTGTCTATGACCTGGACTGCGCTACCCACTGAACTTCCCAGCAGAGTTCTCT
GGTTTTAACGCGGGAAGGGCCACTGACCCTGCATCCCAGCCCAATTTTGTGTCGATGATATGGACAGTGC
TACCCACTGAACTTCCCAGCCCCTTTCTTTGTTTTTAACGGGGTAAGCGCCACCCACCCAGCTGCCCAGC
TCCATTTTGTGTCTATGACGGGGACAGCGCTACCCACTGAACTTCCCAGCCATGCATTTTGTTTTTCACG
CGGGAAGGGCCAGCCACTCAGCTTCCCAGCACACTTTTGTGTCTCTGACGTGGACAGCGCTACGAACTGA
ACTTCCCAGCCCCGTTCTATATTTTTTTAACGGGGGATGCGCCAGCCACTCACCTTTCACGCTCAATTTT
GTGTCTATGACGTCGACAGGGCTACCCACTGAACTTCCCAGCCCTGTTCTTTCTTTTTAAGGCGGGAAGA
ACTGCCCACCTAGCTTCTCAGCCCAATTTTCTGTCTATGACCTGGACAGTGCTACCCACTGAACTTCCCA
GCCCAGTTCTTTCTTTTTAACGCAGGAAGCGCCAGCCACTCACCTTCCCAGGTCAATTTTGTGGCTATGA
AGTCGACAAAGCTACCCACTGAACTTCCCAGCCCTGTTCTTTGTTTTTATCCCAGGAAGCGACAGCCACT
CAGCTTCCCAGCCAAATTTTGTGTCTATGACCCGGACAGCGCTACCCACTGAACTTCCCAGCCCTGCATT
TTTTTTTTCAAGCGGGAAGGGCCATCCACTCAGCTTCCCAGCCCACGTTTGTGTCAATGACGTGGATAGC
GCTACCCACTGAAATTCCCAGCCCTGTTCTTTTTTTTTTCAGGCGGGAAGAGTTGTCCACCCACCTTCCC
AGCCCAATTTTGTGTCTATGACCTGGACCGCGCTACCCACTGAACTTCCCAGCCCCGTTCTTTGTTTTTA
ACTTGGAAAGAGCTGCCCACCCAGCTTCCCAGCGCACTTTTGTGTCCATGACATGGACAGCGCTACCCAC
TGAAGTTCCCAGCCCTGTTCTTTGTTTTTAACCCGGGAAGTGCCCGCCACTCACCTTTCCAGCCCAATTT
TGTGTCTATGACCTGGACCACGCTAAACACTGAACTTCCCAGCAGAGTTCTCTGTTTTTAAGGCGGGAAG
GGCCACTGACCCTGCATCCCAGCCCAATTTTGTGTCGATGATATGGACAGTGCTACCCACTGAACTTCCC
AGCCCCTCTCTTTGTTTTTAACGGGATAAGCGCCACCCACCCAGCTGCCAGCTCCATTTTGTGTCTATCA
CGGGGACAGCGTTACCCACTGAACTTCCCAGCCATGCATTTTGTTTTTCACGCGGGAAGGGCCAGCCACT
CAGCTTCCCAGCACACTTTTGTGTCTGTGACGTGAACAGCGCTACGAACTGAACTTCCCAGCCCCGTTCT
ATATTTTTTTAATGGGGGAAGCGCCAGCCACTCACCTTTCAGGCTCAATTTTGTGTCTATGACGTCGACA
GGGCTACCCACTGATCTTCCCAGCCCTGTTCTTAGTTTTTAACCCAGGTAGTGCCACCCATTCATCTTCC
CAGCCCAATTTTGTGTCTTTGACGTGGAGAGCGCTACCCCCTGAACTTCCCAGCCCTGTATTTTGTTTTT
CATGCGGGAAGTACCAGCCACTCAGCTTCTCAGCCCACTTTTGTGTCAATGACGTGGACAGCGCTACAAA
CTGAACTTCCCAGCCCCGTTTATTGTTTTAAATGCGGGAAGTGCCAGCCACTCAGCTTCCCAGCCCAATT
TTGTGTCTATGACATGGACAGTGCTACCCACTGAACTTCCCAGCCCTGTTCTTTTTTTTTTCGCCCGGGA
AAAGCCAGCCACTCAGCATCCCAGCCCAATTATGTGTCTATGACATGGACAGCGCTAAAAAGTGAACTTC
CCAGCTCTGTAAGATGTTTTAACGTGGGAAGCACCAGCCACTCACCTTGCCAGCCCAGTTTTTGGTCTAT
GACGTCGACAGCGCTACCCACTGAACTTCACAACTCTGTAATTTGTTTTAAACGCGGGAAGTCCCACCCT
CTGAGCTTCCCAGCACACTTTTGTGTCCATGACGTGGACTGCGCTACCCAATGAACTTCCCAGCCCAGTT
CTTTCTTTTTAACGTGGGAAGCGCCAGCCACTCACCTTTCAGGCTCAATTTTGTGTCTATGACGACCACA
GAGCTACCCACTGAACTTCCCAGCCCTGTTCTTTGTTTTTAACCCGGGAAGTGCCAGCCACTCTGCTTCA
CTGCCCCATTTTGTGTTTATGACATGTACAGCGCAACCCAATGAACTCCACAGCCCCCTTCGTTGTTTTT
AACACTGGAAGCCACAGCCACTCAGCTTCCCAGCCCAATTTTGTGTCTATGACCTGGACCGCGCTACCCA
CTGAACCTCCCAGCCCCGTTCTTTGTTTTTAACTTGGGAAGAGCTGCCCACCCAGCGTCCCAGCACACAT
TTGTGTCAATGACGTGGACAGCGCTACCCACTGAACTTCCCAGCCCTGTTCTTTCTTTTTGACGCGGGAA
GCCTCAGCCACTCACCTTTCAGGCTCAATTTTGTGTCAGTGACGTCGACAGCGCTACCCACTGAACTTCA
CAGCCCCATTCTTTGTTTTTAACTTGGGAAGAGCTGCGCACCCAGCTTCCCAGCGCACTTTTGTGTCTAT
GACATGGACAGCGCTACCCACTGAACTTCCCAGCCCTGTTTTTTGTTTTTAACCCGGGAAGTGCCAGCCA
CTCACCTTCCCAGCCCAATTTTGTGTCTATGACCTGGACCGCGCTACCCACTGAACTTCCCAGCAGAGTT
CTCTGTTTTTAACGCGGGTAGGGCCACTGACCATACATCCCAGCCCAATTTTGTGTCGATGATATGGACA
GTGCTACCCACTGAACTTCCCAGCCCCTCTCTCTGTTTTTAACGGGGGGGAAGCGCCACCCACCCAGTGC
ACGAGCTCCATTTTTTGTCTATTATGTGGACAGTGCTACCCACTGAACTTCCCAGCCCCTCTCTCTGTTT
TTATCGGGGGGGAAGTGCCACCCACCCAGTGGACGAGCTCCATTTTGTGTCTATTATGTGGACAGGGCTA
CCCAGTGAACTTCCCAGCCCCTTTCTTTGTTTTTAACGGGGTAAGCGCCACCCACCCAGCTGCCCAGTTC
CATTTTGTGTCTCTGACGTGGACAGCGCTACGAACTGAACTTCCCAGCCCCGTTCTCTACTTTTTTAACG
GGGGAAGGGCCAGCCACTCACCTTTCAGGCTCAATTTTGTGTCTATGACGTCGACAGGGCTACCCACTGA
ACTTCCCAGCCCTGTTCTTAGTTTTTACCCCTGAAGTGCCAGCCACTCAGCTTCCCAGCCCCATTTTGTG
TCTATGACATGTACAGCGCAACCTACTGAACTCCACAGCCCCCTTCGTAGTTTTTAACACTGGAAGCGAC
AGCCATTCAGCTTCCCACCCAATTTTGTGTCTATGACCTGGACAGCGCTACCCACTGAACTTCCCAGCTC
TGCAGTTTGTTTTCAACTCGAGGAAGTGTCAGCCACTCAGCTTCCCAGCCCACTTTTGTGTCAATGACGT
GGATAGCGCTACCCCCTGAACTTCCCAGCCCTGTTCTTTGTTTTTAACTTGGGAAGAGGTGCCCACCCAG
CTTCCCAGCCCAATTTTGTCTCTATGATATGGACAGCGCTACCACTGAACTTCCCAGCCCTGTTCTTTCT
CTTTAAGGCGGAAAGAGCTGCCCACTCAGCTTCCCAGCCCACGTTTGTGTCAATGACGTGGATAGCGATA
CCCACTGAACTTCCCAGCCCCGTTCTTTCTTTTTAAGGCGGGAAGAGCTGCCCACCCAGCTTCACAGCCC
AATTTTCTGTCTTAAACGTGGACAGTGCTACCCACTGAACTTCCCAGCCCAGTTCTTTCTTTTTAACCTG
GGAAGCTCCAGCCACTCACCTTTCAGGCTCAATTTTGTGTCTATGACGTCGACAGAGCTACCCACTGAAC
TTCCCAGCCCTGTTCTTTGTTTTTAACCCAGGAAGTGCCAGCCACTCAGCTTCCCAGCCCCATTTTGTGT
CTATGACGTGGACAGCACAACCCACTGAACTTCCCAGCTCTTCGTTGTTTTTGACTCGGGAAGCGACAGC
CACTCAGCTTCCCAGTCCATTTTGGTGTCTATCATGTGGACAGCACTACCCTTAGAACTTCCCAGCCCCG
TTAGTTATTTTCAACCCGGGAAGCGCCACCCACACAGCTGACCAGCTCCATTTTGTGGCTATGATGTGGA
CAGCGCAACCCACTGTACTTCCCAGTCCTGTTCGTTGTTTTTAACGGGGGAAGCGCCACCCATCCAGCCG
CCCAGCTCCATTTTGTGTCAATTACATGGACAGTGCTACCCACTGAACTTCCCAGCCCCGTTCTTTGCTT
TTATCGCATGAAGCGAAAGCCATTCAGCTTCCCAGTCCATTTTGATGTCTATCATGTGGACAGCACTACC
CTTAGAACTTCCCAGCCCTGTTAGTTATTTTCAACCCGGAAAGTGCCACCCACCAAGCTGACAAGCCCCA
TTTTGTGTCTATGACGTAGACAGCGCTACCCACTGAACTTCCCAGCTTCGTTCTCTCTTTTTAACGCTGG
AAGCGCCACCGACCCTGCATCCCAGCCCAATTTTGTGTCTATGACGTGGACAGTGCTACCCACTGAACTT
CCCAGCCCCTTTAATTGTTTTTAACGAGGGAAGCGCCACCCATTCAGCTGCCCAGCTCCATTTTCTGTCT
ATGACGTGGGCAGCGCTACTCACTGAACTTCCCAGCCCTGTTCTTTTTTAATTTGGGAAGCGACAGCAAC
TCATCTTTCCAGCCCATTTTTGTGTCTGTGACATGGACAGCGCAAACCGTTGAACTTCCCAGCCCCACCT
ATTCTTTGTTTTTAAAAGGTGAACCGGCAACCACTCAGCTTCCCAGCCCACTTTTGTGTCAATGACGTGG
ACAGCGCTACCCACTGAACTTCCCAGCCCTGTTCTTTCTTTTTGACCCGTAAGCCTCAGCCACTCACCTT
TCAGGCTCAATTTTGTGTCAATGACGTCGACAGAGCTACCCACTGAACTGTCCATCCCTCTTCTTTATTT
CTAACACGGAAAGTGCGCGCCACTGAGCTTCCCAGCCCCATTTTGTGTCTATGACATGTACAGAGCAACC
TACTGAACTCCACAGCCGCCTTCGTAGTTTTTAACACTGGAAGCGACAGCCACTCAGCTTCCCACCCAAT
TTTGTGTCTATGACCTGGACAGCGCTACCCACTGAACTTCCCAGCCCTGCAGTTTGTTTTTAACGCGGGA
AGTGTCAGCCACTCAGCTTCCCAGCCCACTTTTGTGTCAATACGTGGATAGCGCTACCCACTGAACTTCC
CAGCCCTGTTCTTTGTTTTTATCCCGGAAAGTGCCAGCCACTCAGCTTCCCAGACCAATTTTGTGGCTAT
GACATGGACAGCGCTACCCACTGAACATCCCAGCCCCTTTCTTTGTTTGTAACGGGGTAGCGCCACCCAC
CCACCGGCCCAGCTCCATTTTGTGTCTATGATGTGGACAGCGCTACCCACTGAACTTCCAAGCCCCTTTC
TTTTTATTAATGCGGGAGGCGACAGCCACTCATCTTCCCAGCCCAATTTTGTGTCTTTGACGTGGAGAGC
GCTACCCCCTGAACTTCCCAGCCCTGTATTTTGTTTTTCATGCGGGAAGTACCAGCCACTCAGCTTCTCA
GCCCACTTTTATGTCAATGACCTGGACAGCGCTACAAACTGAACTTCCCAGCCCCGTTCATTGTTTTAAA
TGCGGGAAGTGCCAACCACTCAGCTTCCCAGCCCAATTTTGTGTCTATGACATGGACAGCGCTACCCACT
GAACTTCCCAGCCCTGTTCTTTTTTTTTCGCCCGGGAAAAGCCAGCCACTCAGCATCCCAGCCCAATTAT
GTGTCTATGACATGGACAGCGCTAAAGAGTGAACTTCCCAGCTCTGTAAGATGTTTTAACGTGGGAAGCA
CCAGCCACTCAGCTTGCCAGCCCAATTTTTTGTCTATGACATGGACAGCGCTACCCACTGAACTTCCCAA
CTCTGTAATTTGTTTTAAACGCGGGAAGTCCCAGCCACTGAGCTTCCCACCACACTTTTGTGTCCATGAC
GTGGACAGCGCTACCCACTGAACTTCCCAGCCCTGTTCTTTGTTTTTAACTTGGGAAGAGGTGCCCACCC
AGCTTCCCAGCCCAATTTTGTCTCTATGATATGGACAGCGCTACCACTGAACTTCCCAGCCCTGTTCTTT
CTCTTTAAGGCGGAAAGAGCTGCCCACTCAGCTTCCCAGCCCACGTTTGTGTCAATGACGTGGATAGCGC
TACCCACTGAACTTCCCAGCCCTGTTCTTTGTTTTTAACCCAGGAAGTGCCAGCCACTCAGCTTCCCAGC
CCCATTTTGTGTCTATGACGTGGACAGCACAACCCACTGAACTTCCCAGCTCTTCGTTGTTTTTGACTCG
GGAAGCGACAGCCACTCAGCTTCCCAGTCCATTTTGGTGTCTATCATGTGGACAGCACTACCCTTAGAAC
TTCCCAGCCCCGTTAGTTATTTTCAACCCGGGAAGCGCCACCCACACAGCTGACCAGCTCCATTTTGTGG
CTATGATGTGGACAGCGCAACCCACTGTACTTCCCAGTCCTGTTCGTTGTTTTTAACGGGGGAAGCGCCA
CCCATCCAGCCGCCCAGCTCCATTTTGTGTCAAATACATGGACAGTGCTACCCACTGAACTTCCCAGCCC
CGTTCTTTGCTTTTATCGCATGAAGCGAAAGCCATTCAGCTTCCCAGTCCATTTTGATGTCTATCATGTG
GACAGCACTACCCTTAGAACTTCCCAGCCCTGTTAGTTATTTTCAACCCGGAAAGTGCCACCCACCAAGC
TGACAAGCCCCATTTTGTGTCTATGACGTAGACAGCGCTACCCACTGAACTTCCCAGCCCTGTTCTTTCT
TTTTAAGGCGGGAAGCGCCACCGACCCTGCATCCCAGCCCAATTTTGTGTCTATGACGTGGACAGTGCTA
CCCACTGAACTTCCCAGCCCCTTTAATTGTTTTTAACGAGGGAAGCGCCACTCATCCAGCTGCCCAGCTC
CATTTTCTGTCTATGACATGGGCAGCGCTACTCACTGAACTTCCCAGCCCTGTTCTGTTTTAATTTGGGA
AGCGACAGCAACTCATCTTTCCAGCCCATTTTTGTGTCTGTGACATGCACAGCGCAGCCCATTGAACTCC
CCAACCCCCTTCGTTGTTTTCAACACTGGAAGCGACAGTCACTCAGCTTCAAAGCCCAACTTTGTGTCTA
TGACCTGGACGGGGCAACCCACTGAACTTCCCAGCCCAGTTCTTTCTTTTGAACGCGGGAAGCGCCAGCC
ACTCAAGTTCCAGCCCAATTTTGTGTCTATGTCGTAGACAGCGCTTCCCACTGAACTTTCCAGCCCTGTT
CTTTGTTTTTAACGCGGGAAGCACAAGCCACTCATCTTCCCAGCCCAATTTTGTGTCTATGACGTGGACA
GCGCTACCCACTGAACTTCCCAGCTCTTCGTTGTTTTTGACTCGGGAAGCGACAGCCACTCAGCTTCCCA
GTCCATTTTGGTGTCTACCATGTGGACAGCACTACCCTTAGAACTTCCCAGCCCCGTTAGTTATTTTCAA
CCCGGGAAGCGCCACCCACCCAGCTGACCAGCTCCATTTTGTGGCTATGATGTGGACAGCGCAACCCACT
GTACTTCCCAGTCCTCTTCGTTGTTTTTAACGGGGGAAGCGCCACCCATCCAGCCGCCCAGCTCCATTTT
GTGTCAATTATATGGACAGTGCTACCCACTGAACTTCCCAGCCCCGTTCTTTGCTTTTATCGCATGAAGC
GACAGCCATTCAGCTTCCCAGTCCATTTTGATGTCTATCATGTGGACAGCCCTACCTACTAAACTTCCCA
GCCCCTTTAATTGTTTTTAATGGGGGAAGCGACACCCATCCAGCTGCCCAGCTCCATTTTCTGCCTATGA
CGTGGGCAGCGCTACTCACTGAACTTCCCAGCCCTGTTCTTTTTTAATTTGGGAAGCGACAGCAACTCAT
CTTCCCAGCCCAATTTTGTGTCTAACAGGTGGACAGCGATGCTCACTGAACTTCCCAGCCCCGTTCTTTG
TTTTTAAGGTGGGAAGCAAAACCCACCCAGCTGCCGAGCTCCATTTTGTGTCTATGACCTGGACAGCACA
ACACAATGAACTTCCCAGCCCCGTTCTTTGTTTTTAAGGTGGGAAGCAAAACCCACCCAGCTGCCCAGCT
CCATTTTGTGTCTATGACCTGGACAGCACAACACAATGAACTTCCCAGCCCCGTTCTTTGTTTTTAAGGT
GGGAAGCAAAACCCACCCAGCTGACCAGCTCCATTTTGTGTCTATGATGTGGACAGCGCTACCCACTGAA
CTTCCCAGCCCCCTTGTTTGTTTTTAACCGGGGAAGCAGGACCCACCCAGCTCCTCATCTTTATTTTGTG
TCTATGACGTGGACAGCGCTACCCACGGAACTTCCCAGCCCCGTTCTTTGTTTTTAACGGGGGAAGCACC
ACCCACCCGGCAGCCCAGCCCAATTTTGTTACTATGACGTTGAGCCCTACCTACTGAACTTCACAGCCCT
GTTCTTTGTTTTTTCCGGGGAAGCGCAACCCACACAGCTTCCCGTCTCCATTTTGTCTATGACTTCGACA
GGGGAACCCGATGAACTTCCCAGCTCCGATCTTTATTTTTAACTGGAAAAGCGCCAGCCTCTCAGTTTCC
GTGCCCAATTTTGTGTCTATGACGTAGACAGGGCTACCCACTGTACTTCCCAGCCCCGTTCTTTGTTTTT
AACGAGGGAAGAGCTGTCCACCCAGTTGCCCAGCCGTTTTGAGTCTATGAGGTGGACAGCGCTACCCACT
GAACTTCCAAGCCCCGTTCTTTTTTTTTAACCCGGGAAGGGCCAGCCACTGAGCTTCCCAGCCCAATTTT
GGGTCTATGACACGGACAGCGCAAACAATTGAACTTCCCAGCCCCATTCTTTGTTTTTAACAGGGGAAGT
GCCAGCCACTCAGCTTCCCAGCCCACTTTTGTGTCAATGACGTGGACAGCGCTACCCACTGAACTTCCCA
GGCCTGTTCTTTGTTTTTAACTTGGGAAGAGGTGCCCACCCAGCTTCCCAGCCCAATTTTGTGTCTATGA
TGTGGACAGCGCTACCATTGAACTTCCCAGCCCTGTTCTTTTTTGTTAGCCCAGGAATGGCTAGCCACTC
ATCTTCCCAGCCCAATTTTGTATCTATGAAGGGGACAGAGCTACAAAGTGAACTTCCCAGCTCTGTAATT
TGTTTTAAACTCGGGAAGTCCCAGCCACTCACCTTCCCAGCCCACTTTTGTGTCAATGACGTGGACAGCG
CTACCCACTGAACTTCCCAGCCATGCATTTTGTTTTTAACGCAGGAAATGCCAGCCACTCAGCTTCCCAG
CCCAATTTTGTCTCTATGACTTGGACAGCGCTATCCACTGAACTTCCCAGCCCCGTTTCTTGTTTTTAAC
GCGGAAGCACCACCCACCCTGCATCCCAGCCCAATTTTGTGTCTATGACATGGACAGCGCTACCCACTGA
ACTTCCCAGGCCTGTTCTTTGTTTTTAACTTGGGAAGAGCTGCCCACTCAGCTTCCCAGCCCAATTTTGT
GTCTATGATGTGGACAGTGCTACCCACTGAACTTCCCAGGCCAGTTCTTTGTTTTTATGGAGGGAAGCAC
AATCCACCCAACTGACCAGCTCCCAATTTGTCTATGATGTGGACAGCGCTACCCACTGAAATTCCCATCC
GCGATCTTTGTTTGTAAGAGGGGAAGCGCCACCCACCCAGCTGCCCAGCTCCATTTTCTATCTATGACGT
AGACAGTGCTACTCATTGAAATTCCCAGCCCTGTTCTTCTTTTTTAATTTGGCTAGCGACAGCCACTCAT
CTTCCCAGCCCAATTTTGTGTCTATGACATGGACAGCGCAAGCCATTGAACTACCCAGCCACATTCTTTG
TTTTTAAAAGGGGAAGCGGCAGCCACTCGGCTTCCCAGCCCACTTTTGTGTAAATGCGAGGACAGCGCTA
CCCGCTTAACTTCCCAGCCCTGCATTTTGTTTTTCAAGCGGGAAGGGCCAGCCACTCAGCTTCCCAGCCC
ACTTTTGTGTCTCTGACGTGGACAGCGCTACGAACGGAACTTCCCAGCCCCGTTCTCTATTTTTTTAACG
GGGGAAGCGCCAGCCACTCACCTTTCAGGCTCAATTTTGTGTCTATGACGTCGACAGGGCTACCCACTGA
ACTTCCCAGCCCTGTTCTTAGTTTTTACCCCTGAAGTGCCAGCCACTCAGCTTCCCAGCCCCATTTTGTG
GCTATGACATGTACAGCGCAACCTACTGAACTCCACAGCCCCCTTCGTAGTTTTTAACACTGAAAGCGAC
AGCCACTCAGCTTCCCACCCAATTTTGTGTCTATGACCTGGACAGCGCTACCCACTGAACTTCCCAGCCC
TGCAGTTTGTTTTTAGCGCGGGAAGTGTCAGCCACTTAGCTTCCCAGCCCACTTTTGTGTCAATGACGTG
GATAGCGCTACCCACTGAACTTCCCAGCCCTGTTCTTTGTTTTTATCCCGGAAAGTGCCAGCCACTCAGC
TTCCCAGCCCAATTTTGTGGCTATGACATGGACAGTGCTACCCACTAAACATCCCAGCCCCTTTCTTTGT
TTGTAACGGGGAAGCGCCACCCACCCACCGGCCCAGCTCCATTTTGTGTCTATGATGTGGACAGCGCTAC
CCACTGAACTTCCAAGCCCCTTTCTTTTTATTAATGCGGGAGGCGACACCCACTCACCTTTCCAGCCCAA
TTTTGTGTCTATGACCTGGACCGCGCTACCCACTGAACTTCCCAGCAGAGTTCTCTGTTTTTAACGCGGG
AAGGGCCACTGACACTGCATCCCAGCCCAATTTTGTGTCGATGATATGGACAGTGCTACCCACTGAACTT
CCCAGCCCCTCTCTTTCTTTTTAACGGGGGGAAGCGCCACCCACCCAGTGGACGAGCTCCATTTTGTGTC
TATTATGTGGACAGGGCTACCCAGTGAACTTCCCAGCCCCTTTCTTTGTTTTTAACGGGGTAAGCGCCAC
CCACCCAGCTGCCCAGCTCCATTTTGTGTCAATGACGTGGACAGCGCTACCCACTGAACGTCCCAGCCCC
GTTCTCTATTTTTTTTAACGGGGGAAGCGCCAGCCACTCACCTTTCAGGCTCAATTTTGTGTCTATGACG
TCGACAGAGCTACCCACTGAACTGTCCAGCCCTGTTCTTTGTTTCTAACACGGAAAGTGCCCGCCCCTGA
GCTTCCCAGCCCCATTTTGTGTCTATGACATGTACAGCGCAACCCACTGAACTCCACAGCCCCCTTCGTA
GTTTTTAACACTGGAAGCGACAGCCACTCAGCTTCCAGCCCAATTTTGTGTCTATGACCTGGACGGCGCT
ACCCACTGAACCTCCCAGCCCCGTTCTTTGTTTTTAAGGCGGGAAGAGCTGCCCACCCAGCTTCCCACCG
CACTTTTGTGTCTATGACATGGACAGGGCTACCCACTGAACTTCCCAGCCCTGTTCTTTGTTTTTAACCC
GGGAAGTGCCCGCCACTCACCTTCCCAGCCCAATTTTGTGTCTATGACCTGGACCGCTCTACCCACTGAA
CTTCCCAGCAGAGTTCTCTGTTTTTAACGCGGGAAGGGCCACTGACCCTGCATCCCAGCCCGATATTGTG
TCGATGATATGGACAGTGCTACCCACTGAACTTCCCAGCCCCTCTCTTTGTTTTTAACGGGGGGAAGCGC
CACCCACCCAGTGGACGAGCTCCATTTTGTGTCTATTATGTGGACAGGGCTACCCAGTGAACTTCCCAGC
CCCTTTCTTTGTTTTTAACGGGGTAAGCGCCACCCACCCAGCTGCCCAGCTCCATTTTGTGTCTATGACG
GGGATAGCGCTACCCACTGAACTTCCCAGCCATGCATTTTTTTTTCAAGCGGGAAGTGCCAGCCACTCAG
CTTCCCAGCCCACTTTTGTGTCAATGAAGGGGACAGTGCTACCCACTGAACTTCCCAGCCCCTCTCTTTG
TTTTTAACGGGGGGAAGCGCCACCCACCCAGTGGACGAGCTCCATTTTGTGTCTATTATGTGGACAGTGC
TACCCACTGAACTTCCCAGCCCCTCTCTCTGTTTTTAACGGGGGGGAAGCGCCACCCACCCAGTGGACGA
GCTCCATTTTGTGTCTATTATGTGGACAGGGCTACCCAGTGAACTTCCCAGCCCCTTTCTTTGTTTTTAA
CGGGGTAAGCGCCACCCACCCAGCTGCCCAGCTCCATTTTGTGTCTATGACGGGGACAGCGCTACCCACT
GATCTTCCCAGCCATGCATTTTGTTTTTCACGCGGGAAGTGCCAGCCACTCACCTACCCAGCTCCATTTT
GTGTCTATGACGTGGACAGCGCTACGAACTGAACTTCCCAGCCCCGTTCTCTATTTTTTTAACGGGGGAA
GCGCCAGCCACTCAGCTTCCCAGCCCACTTTTGTGTCAATGACGTGGCCAGCGCTACCCACTGAACTTCC
CAGCCCTGCATTTTGTTTTTCACGCGGGAAGTGCCAGCGACTCAGCTTCCCAGCCCACTTTTGTGTCAAT
GACGTGGACAGCGCTACCCACTGACCTTCCCAGCCGTGTTCTTTTTTTTTTTAACCCGGGAAGGGCCAGC
CACTCAGCATCGCAGCCCAATTTTGTGTCTATGACATGAACAGCCCAAACCATTGAACTTCCCAGCCCTG
TCCTTTGTTTTTAACGGGGGAAGCGGCAGCAACTCAGCTTCCCCTTCCCCCCAATTCTCAGTCTATGACG
TGGACAGCAATACCCACTGAACTTCCCAGCCCTGTTCTTTGTTTTTAAACCCGGAAGTGCCAGCCACTCA
GCTTCCCAGCCCCATTTTGTGTCTATGACCTGGACAGCGCTACACACTGAACTTCCCAGCCTTGCTCTTT
TTTTTTCTAACCCGGGAAGTGCCAGCCACTCAGATTCCCAGCCCAATTTTGTGTCTATGAGCTGGACAGC
CCTACACACTGAACTTCCCAGTCCTGTTCTTTTTTTTAATCCCGGAAGGGCCACCACTCACCATCCCAGC
TCGATTTTGTGTCTATGACCTGAAAGCGCTACCCACTGAACTTCCCAGCCCGGGTCTTTGTTTTTAACTC
GGGAGGCGCCAGACACTCAGGTTCCCAGCTCAATTTTGTGTCTATGACATGGACAGAGCAACCCATTGAA
CTTCCCAGCCTGGGTCTTTGTTTTCAAAGGGGAAGCGCCACCCACCACGCTGCAAGCTCCATTTTGTGTC
TATGACGTCGACAGCGGTACCCACTGAACTCCCCAGCCCCGTTCTTTGTTTTTAACCGGGGAAGCGCCAC
CCACCCAGCTGCCCAGCTCCATTTTGTGTCTATGATGTGGACAGTGCTACCCACTGAACTTCCCAGCCCC
CTTGTTTGTTTTTAACCCTGGAAGCGGGACCCACCCAGCTCCCCATCTTCATTTTGTGTTTATGACTTCG
ACAGCGCTACCCACGGAACTTCCCAGCACTGTTCTTTGATTTTAACGCGGGAAGCGCCAGCCACTCACCT
TCCCAGCTCAATTTTGTTCCAATGACATCGACAGAGCTACCCCCTGAACTTCCCAGCCCTGTTCTTTGTT
TTAAACCCGGGAAGTGTCAGCCACTTATCTTCCCAGCCCAATTTTGTGTCTATGACCTGGAAAGCGCTAC
CCACTGAACTTCCCAGCCCCGTTACTTGTTTTTAACGGAGGAAGCTCCACCCAACCAGCTTCCCAGCTCA
TTATGTGTCTATGACGTGGACAGTGCTACCCACTGAACTTCCCAGCCCCGTTCTTGGTTTTTAACTAGGG
AAGTGCCACCCACCCGGCAGTCCAGCTCAATTTTTGTCTATGAGGTGGACAGCTCTACCTACTGAACTTC
ACAGCCCAGTTCTTTGTTTTATCCCGGGAAGCGCCACCCACCCAGCTTCCCAGCTCCATTTTGTCTATGA
CGTGGACAGCGCTACCCACTGAACTTCCCAGCAATGTTCTTTGTTTCTATCCCGGCAAGTGGCAGCCACT
CAGGTTCCCAGCCCACTTTTGTGTCTATGACGTGGACAGCGCAAACCATTGAACTTCCCAGCGCCATTCT
TTGTTTTTAACGGGGGAAGCAGCAGCCACTCAGCTTTCCCCCGCCTCACTTTTCTATGACATGGACAGCG
CTACACACTGAACTTCCAAGCCCCGTTCTTTTTTTTTAACCCGGGAAGGGCCTGCCACTCAGCTTCCCAG
CCCACTTTTCTGTCTATGACCTGGACAGCGCTACCCAATGAACTTCCCAGCCCTGTTCTTTTTTTTTAAC
CCAGGAATGGCTAGCCAATCAGCTTCCCAGCCCCATTTTGTGTCTATGAGCTGGACAGCGCTACACACTG
AACTTCCCACCTTTGCTCTTTTTTTTTTTTTTTAATCCCGGAAGGGCCAGCCACTCACCATCCCAGCTCG
ATTTTGTGTCTATGATTATGTGTCTAGAGCTGAAAAGCTCTACCCACTGAACTTCCCAGCCCAGTTCTTT
GTTTTTAACTCGGGAGGCGCCAGACACTCAGGCTCCCAGCTCAATTTTGTGTCTATGACATGGACAGAGC
AACCCATTGAACATCCCTGCCTGGGTCTTGTTTTCAAAGGGGAAGTGCCACCCACCACGCTGCAAGCTCC
ATTTTGTGTCTATGACGTCGACAGCGGTACCCACTGAACTCCCCAGCCCCGTTCTTTGTTTTTAACCGGG
GAAGCGCCACCCACCCAGCTGCCCAGCTCCATTTTGTGTCTATGATGTGGACAGTGCTACCCACTGAACT
TCCCAGCCCTGTTCTTTTTTTTTAATGCCGGAGGCGAAAGCCACTCATCTTCCCAGCCCAATTTTGTGTC
TATGACACGGACAGCACAACCCACAGAACTTCCCAGCCCTGTTCTTTTTTTTTAACCCGGGAAGGGCCAG
ACACTAACCTTTCCAGCCCCATTTTGTGTCTATGATTTGGACTGCGATACCCACTGAACTTCCCAGTCCC
ATTCTTTGTTTTTAACGTGGGAAACGCCACCCACCCAGCTGCCCAGCTCCATTTTGTGTCTATGACGTGG
ACAATGCTGCCCCCTGAACTTCCCAGCCCACTTCAAATATTTTAACGGGGGAATCGCCAGCCACCCAGCT
TTCCAGCCGTATTTAGTGTTATGCTGGGGACTGCACTACCAATTGAACTTCCCAGCCCCATTCTTTGCCT
TTAAAGCTGGAAGTGCCATCCCCTTAGCTTCCCAGTCCATTCTGGTGTCTATGAGGTGGACAGCGCTACC
CACTGAACTTCCCAGTCTGGTTCTTTGTTTTTAAATCAGGAAGAGCAGCCCACACAGCTGCCCAGCCCAA
TTTTGTGTCTATGATGTGGACAGCGCTACCCACTGAACTTCCCAGCCCTGTTCCTTGTTTTTAACCTGGG
AAGTGCCAACCACTCAGCATCCCAGTACAATTTTGTGTCTATGACTTTGACAGGGCTACCCACTGAACTT
CCCAGCCCTGTTCTTTGTTTTTAACTCGGGAAGCGCCACCCAACCAGCTGGCCAGCTCCACTTTATGTAT
ATGACGTGGACAGCGCTACCCCCTGAACTTCCCAGGCCAGTTCTTTGTTTTTATGGAGGGAAGCACCACC
CACCCAACTGACCAGCTCCCAATTTGTCTATGACGTGGACAGCACTACGCACTGAACTTCCCAGCCCCGT
TCTTTGTTTTTAACGCAGGAAGCATCACCCACCCAGCTGACCATCCCCATTTCGGGTCTATGAGGTGGAC
AGCAAAACCCACTGAACTTCCTTGCCCCGTCCTTTTTTTTTTAATGCGGGAAGTGCAGGCCACTGAGCTT
CCCAGTCCAATTTTGCGTCTATGACTTGGACAGCGCTACCCACTGAACTTCCCAGCTCGTTCTTTGTTTT
TACACGGGAAGCGCCAGCCGCTCAGCTTCTTAGGCCAATTTTGTGTCTATTACATGGACAGCGAAAGCCA
CTGAACTTCCCTGCCCCGCTCTTTTTTTTTAATGTGGGAGGCGCCAGCCACTGAGCTTCCCAGCTCCATT
TTGTGTCTATGACCTGGAGAGTGCTCCCCATTGAACTTTCCAGCCCCTTTCTTTGTTTATAACTTAGGAA
GAACCGCCCACCCAGTTGACCAGTCCAATTTTTGTCTATGACATGGACTGCGCTACCCAGTGAACTTCCC
AGCCCCCTCTTTTTTTTTTAACGGGGGAAGCACCAGCCACTCAGGTTCCCAGCCCAATTTTGTGTCTATG
ATTTGGACAGCGCTACCCACTGAACTTCCTATCCCCGTTCTTTGTTTTTAACCTGGGAATCGCCACCCAC
CTGACCAGCTCCATTTTGGGTCTATGAGGTGGACAGCAAAACCCATTGAACTTCCCTGCCCCGTTCTTTT
TTTGAATGCGGGAAGCGCCATCCACTGAGCATACCAGCCCAATTTTGGGTCTATGACATGGACAGCTCTA
CCCACTGAACTTCCCATCCCTGTTCTTTGATTTTAACGGGATAGCGCCACCCACCCAGCTGCCCAGTACC
ATTTTGTGTCTATGTCTTGGACAGCGCTACCCACTGAACTTCCAGTCGGGTTCTTTGTTTTTAACGCAGG
AAGAGCCGCACACACAGCTGCCCAGCCCAATTTTGTGTCTAGGACGTGGACAGCGCTACCCACTGAACTT
CACAGCCCCGTTATTTGTTTTTAACAGGGGAAGTGCCATCCACCCAGCTGCCCAGCTCCATTTTGTGTCT
CAGACGTGGACAGTGCTACCCACTGAACTTCCCAGCACCGTTCTTTGCTTTTAACACGGGAAGCGCCAGT
CACTCAGCTTCCCAGACCATTTTGGGGTCTATGATGTGGACAGCGCTACCCACTGAGCTTCCCAGCCCTG
TTCGTTGTTTTTTACTCGGGAAGCGCCAACCACTTAGCTTCCCAGCACAATTTTTTGTCTATGACGTGGA
CAGTGCTACTCACTGAAATTTCCATCCCCGTTCTTTGTTTCTAATGGGGGAAGCGCTACCCACACAGCTG
ACCAGCTCCATTTTGTGTCTATGACGTGGACAGCGCTATCCACTGAACATCCCAGCCCTGTTCTTTGTTT
TTTACTCGGAAAGTGCCACCCACCCAGCTGCCCAGCCCCATTTTGTGTCTATGACTGGGACAGCGCTACC
CACTGAACTTCCAGTCGGGTTCTTTGTTTTTAACGCAGGAAGAGCCGCCCACACAGCTGCCCAGCCCAAT
TTTGTGTCTAGGACGTGGACAGCGCTACCCACTGAACTTCACAGCCCCATTATTTATTTTTAACAGGGGA
AGTGCCATCCACCCAGCTGCCCAGCTCCATTTTGTGTCTCAGACGAGGACAGCGCTACCCACTGAACTTC
CCAGCACCGTTCTTTGCTTTTAACACGGGAAGCGCCAGTCACTCAGCTTCCCAGACCACTTTTGTGTCTA
TGACGTGGACAGCGCTACCCACTGAACTTCCCAGCACCGTTCTTTGCTTTTAACACGGGAAGCGCCAGTC
ACTCAGCTTCCCAGACCACTTTTGTGTCTATGAAATGGCCAGTGCTACCCACTGAACTTCCCAGCCCTGT
TCTTTGTTTTTAACTTGGGAAGAGCTGCCCACCCAGCTTCTCAGCCCAATTTTGTGTCTATGACGTGGAC
AGCCCTACCCAAGGACTTCCCAGCCCTGTTCGTTGTTTTTTACTCGGGAAGCGCCAACCACCTAGCTTCC
CAGCACAATTTTTTGTCTATGACGTAGACAGTGCTACTCACTGAAATTTCCATCCCAGTTCTTTGTTTCT
AATGGAGGAAGCGCTACCCACACTGCTGACCAGCTCCATTTTGGGTCTATGACGTGGACAGCGATACCCA
CTGAACTTCCCAGCCCTCTTCATTGTTTTTGACTCGGGAAGCGACAGCCACTCAGCCTCCCACCATAATT
TTGTGTCTATGACCTGGACAGCACAACCCACTGAACTTCCCTGCCCCGTTAATTGTTTTTAACGGGGGAA
GCGCTGGCCACCCGGCTGTCTTGCTCCATTTTCTGTCTATGATGTGGACAACGCTACCCACTGACCTTCC
CAGCCCTGTTCTTTTTTTTTCGCCCGGGAAAACTCAGCCACTCAGCATCCCAGCCCAATTATGTGTCTAT
GACATGGACAGTGCTACCCACTGAACTTCCCAGCCCCTTTCTTTGTTTTTAACGGGGTAAGCGCCACCCA
CCCAGCTGCCCAGCTCCATTTTGTGTCTATGACGGGGACAGCGCTACCCACTGATCTTCCCAGCCATGCA
TTTTGTTTTTCACGCGGGAAGGGCCAGCCACTCAGCTTCCCAGAACACTTTTGTGTCTCTGACGTGGACA
GCGCTACGAACTGAACTTCCCAGCCCCGTTCTCTATTTTTTTAACGGGGGAAGCACCAGCCACTCACCTT
CCCAGCCCAATTTTGTGTCTATGACCTGGACCGCGCTACCCACTGAAGTTCCCAGCAGAGTTCTCTGTTT
TTAACGCGGGAAGGGCCACTGACCCTGCATCCCAGCCCAATTTTGTGTCGATGATATGGACAGTGCTACC
CACTGAACTTCCCAGCCCCTCTCTCTGTTTTTATCGGGGGGGGGGAAGCGCCACCCACCCAGCTGCCTGC
TCCATTTTGTGTCTATTATGTGGACAGGGCTACCCAGTGAACTTCCCAGCCCCTTTCTTTGTTTTTAACG
GGTTAAGCGCCACCCACCCAGCTGCCCAGCTCCATTTTGTGTCTATGACGGGGACAGCGCTACCCACTGA
TCTTCCCAGCCATGCATTTTGTTTTTCTTGCCGGAAGGGCCAGCCACTCAGCTTCCCAGCACACTTTTGT
GTCTCTGACGTGGACAGCGCTACGAACTGAACTTCCCAGCCCCGTTCTCTATTTTTTTAACGGGGGAAGC
GCCAGCCACTCACCTTTCAGGCTCAATTTTGTGTCTATGACGTCGACAGGGCTACCCACTGAACTTCCCA
GCCCTGTTCTTAGTTTTTAACCCCGGAAGTGCCAGCCACTCAGCTTCCCAGCACACTTTTGTGTCAATGA
CATGGACTGCGCTACCCACTGAACTTCCCAGCCCCGTTCATTGTTTTAAATTCGGGAAGCACCAGCCACT
CAGCTTCCCAGGCCCATTTAGGTCTTTGACTTGGACAGCGCCATCCACTGAACACCACAACCCCTTCGTT
GTTTTTAACACTGGAAGCGTCAGCCACTCAGCTTCGAGCCCACTTTTGTGTCAATGACGTGGAGAGCGCT
ACCCACTGAACTTCCCAACTCTGTAATGTGTTTTAAACTCGGGAAGTCCCAGCCACTCAGCTTCCCAGCA
CACTTCGTGTCAATGAGCTGGACAGCGCTACCCACTGAACTTCCCAGCCCTGCAGTTTGTTTTTAACGCG
GGAAGTGTCAGCCACTCAGCTTCCCAGCCCACTTTTGTGTCAATGACGTGGATAGCGCTACCCACTGAAC
TTCCCAGCCCTGTTCTTTGTTTTTATCCCGGAAAGTGCCAGCCACTCAGCTTCCCAGCCCAATTTTGTGG
CTATGACATGGACACTGCTACCCACTGAACATCCCAGCCCCTTTCTTTGTTTGTAACGGGGAAGCGCCAC
CCACCCACCGGCCCAGCTCCATTTTGTGTCTATGATGTGGACAGCGCTACCCACTGAACTTCCAAGCCCC
TTTCTTTTTATTAATGCGGGAGGCGACAGCCACTCATCTTCCCAGCCCAATTTTGTGTCTTTGACGTGGA
GAGCGCTACCCCCTGAACTTCCCAGCCCTGTATTTTGTTTTTCATGTGGGAAGTACCAGCCACTCAGCTT
CTCAGCCCACTTTTGTGTCAATGACGTGGACAGCGCTACAAACTGAACTTCCCAGCCCCGTTCATTGTTT
TAAATTTGCGAAGCACCAGCCACTCAGCTTCCCAGCCCAATTTTGTGTCTATGACATGGACAGCGCTACC
CACTGAACTTCCCAGCCCTGTTTTTTTTTTCGCCCAGGAAAAGCCAGCCACTCAGCATCCCAGCCCAATT
ATGTGTCTATGACATGGACAGCGCTAAAAAGTGAACTTCCCAGCTCTGTAAGATGTTTTAACGTGGGAAG
CAGCAGCCACTCAGCTTGCCAGCCCAATTTTGTGTCTATGACATGGACTGCGCTACCCACTGAACTTCCC
AGCCCTGTTCTTTTTTTTTCGCCCGGGAAAAGCCAGCCACTCAGCATCCCAGCCCAATTATGTGTCTATG
ACATGGACAGCGCTAAAAAGTGAACTTCCCAGCTCTGTAAGATGTTTTAACGTGGGAAGCAGCAGCCACT
CAGCTTGCCAGCCCAATTTTTTGTCTATGACGTGGACAGCGCTACCCACTGAACTTCCCAACTCTGTAAT
TTGTTTTAAACGCGGGAAGTCCCAGCCACTGAGCTTCCCAGCACACTTTTGTGTCCATGACGTGGACTGC
GCTACCCACTGAACATCCCAGCCCAGTTCTTTCTTTTTAACGGGGGAAGCGCCAGCCACTCACCTTTCAG
GCTCAATTTTGTGTCTATGACGACCACAGAGCTACCCACTGAACTTCCCAGCCCTGTTCTTTGTTTTTAA
CCCGGGAAGTGCCCGCCACTCAGCTTCCCAGCCCAATTTTGTGTCTATGCTGTGGACAGACATTCCCACA
GAACTTCCCACCCCTGCTCTTCGTTTTTAACAGGGAAGTGCCAGCCTCTCAGCTTCCCATTTAGGTCTTT
GACTTGGACAGCGCCATCCACTGAACCCCACAGCCCGCTTCGTTGTTTTAACACTGGAAGCGTCAGCCAC
TCACCTTTCAGGCTCAATTTTGTGTCAATGACGTCGACAGAGCTACCCACTGAACTGTCCAGCCCTGTTC
TTTGTTTCTAACACGGAAAGTGCCCGCCACTGAGCTTCCCAGCCCCATTTTTTGTCTATGACATGTACAG
CGCAACCTACTGAACTCCACAGCCCCCTTCGTAGTTTTTAACACTGGAAGCGACAGCCACTCAGCTTCCA
GCCCAATTTTGTGTCTTAAACGTGGACAGTGCTACCCACTGAACTTCCCAGCCCTGCAGTTTGTTTTTAA
CGCGGGAAGTGTCAGCCACTCAGCTTCCCAGCCCACTTTTGTGTCAATGACGTGGATAGCGCTACCCACT
GAACTTCCCAGCCCTGTTCTTTGTTTTTATCCCGGAAAGTGCCAGCCACTCAGCTTCCCAGCCCAATTTT
GTGGCTATGACATGGACACTGCTACCCACTGAACATCCCAGCCCCTTTCTTTGTTTGTAACGGGGAAGCG
CCACCCACCCACCGGCCCAGCTCCATTTTGTGTCTATGATGTGGACAGCGCTACCCACTGAACTTCCAAG
CCCCTTTCTTTTTATTAATGCGGGAGGCGACAGCCACTCATCTTCCCAGCCCAATTTTGTGTCTTTGACG
TGGAGAGCGCTACCCCCTGAACTTCCCAGCCCTGTATTTTGTTTTTCATGTGGGAAGTACCAGCCACTCA
GCTTCTCAGCCCACTTTTGTGTCAATGACGTGGACAGCGCTACAAACTGAACTTCCCAGCCCCGTTCATT
GTTTTAAATTTGCGAAGCACCAGCCACTCAGCTTCCCAGCCCAATTTTGTGTCTATGACATGGACAGCGC
TACCCACTGAACTTCCCAGCCCTGGTCTTTTTTTTTCGCCCGGGAAAAGCCAGCCACTCAGCTTCCCAGC
CCAATTATGTGTCTGTGACATGGACAGCGCTAAAAAGTGAACTTCCCAGCTCTGTAAGATGTTTTAACGT
GGGAAGCACCAGCCACTCAGCTTGCCAGCCCAATTTTGTGTCTATGACATGGACTGCGCTACCCACTGAA
CTTCCCAGCCCTGTTCTTTTTTTTTCGCCCGGGAAAAGCCAGCCACTCAGCATCCCAGCCCAATTATGTG
TCTATGACATGGACAGCGCTAAAAAGTGAACTTCCCAGCTCTGTAAGATGTTTTAACGTGGGAAGCAGCA
GCCACTCAGCTTGCCAGCCCAATTTTTTGTCTATGACGTGGACAGCGCTACCCACTGAACTTCCCAACTC
TGTAATTTGTTTTAAACGCGGGAAGTCCCAGCCACTGAGCTTCCCAGCACACTTTTGTGTCCATGACGTG
GACTGCGCTACCCACTGAACTTCCCAGCCCAGTTCTTTCTTTTTAACGCGGGAAGCGCCAGCCATTCACC
TTTCAGGCTCAATTTTGTGTCTATGACGACCACAGAGCTACCCACTGAACTTCCCAGCCCTGTTCTTTGT
TTTTAACCCGGGAAGTGCCTGCCACTCAGCTTCCCAGCCCAATTTTGTGTCTATGCTGTGGACAGACATT
CCCACTGAACTTCCCACCCCTGCTCTTCGTTTTTAACCGGGAAGTGTCAGCCTCTCAGCTTCCCAGGCCC
ATTTAGGTCTTTGACTTGGACAGCGCCATCCACTGAACCCCACAGCCCGCTTCGTTGTTTTTAACACTGG
AAGCGCCAGCCACTCACCTTTCAGGCTCAATTTTGTGTCAAGGACGTCGACAGAGCTACCCACTGAACTG
TCCAGCCCTGTTCTTTGTTTCTAACACGGAAAGTGCCCGCCACTGAGCTTCCAAGCCCCATTTTGTGTCT
ATGACATGTACAGCGCAACCTACTGAACTCCACAGCCCCCTTCGTAGTTTTTAACACTGGAAGCGACAGC
CACTCAGCTTCCAGCCCAATTTTGTGTCTTAAACGTGGACAGTGCTACCCACTGAACTTCCCAGCCCTGC
AGTTTGTTTTTAACGCGGGAAGTGTCAGCCACTCAGCTTCCCAGCCCACTTTTGTGTCAATGACGTGGAT
AGCGCTACCCACTGAACTTCCCAGCCCTGTTCTTTGTTTTTATCCCGGAAAGTGCCAGCCACTCAGCTTC
CCAGCCCAATTTTGTGGCTATGACATGGACACTGCTACCCACTGAACATCCCAGCCCCTTTCTTTGTTTG
TAACGGGGAAGCGCCACCCACCCACCGGCCCAGCTCCATTTTGTGTCTATGATGTGGACAGCGCTACCCA
CTGAACTTCCAAGCCCCTTTCTTTTTATTAATGCGGGAGGCGACAGCCACTCATCTTCCCAGCCCAATTT
TGTGTCTTTGACGTGGAGAGCGCTACCCCCTGAACTTCCCAGCCCTGTATTTTGTTTTTCATGTGGGAAG
TACCAGCCACTCAGCTTCTCAGCCCACTTTTGTGTCAATGACGTGGACAGCGCTACAAACTGAACTTCCC
AGCCCCGTTCATTGTTTTAAATTTGCGAAGCACCAGCCACTCAGCTTCCCAGCCCAATTTTGTGTCTATG
ACATGGACAGCGCTACCCACTGAACTTCCCAGCCCTGGTCTTTTTTTTTTCGCCCGGGAAAAGCCAGCCA
CTCAGCATCCCAGCCCAATTATGTGTCTGTGACATGGACAGCGCTAAAAAGTGAACTTCCCAGCTCTGTA
AGATGTTTTAACGTGGGAAGCACCAGCCACTCAGCTTGCCAGCCCAATTTTGTGTCTATGACATGGACTG
CGCTACCCACTGAACTTCCCAGCCCTGTTCTTTTTTTTTCGCCCGGGAAAAGCCAGCCACTCAGCATCCC
AGCCCAATTATGTGTCTATGACATGGACAGCGCTAAAAAGTGAACTTCCCAGCTCTGTAAGATGTTTTAA
CGTGGGAAGCAGCAGCCACTCAGCTTGCCAGCCCAATTTTTTGTCTATGACGTGGACAGCGCTACCCACT
GAACTTCCCAACTCTGTAATTTGTTTTAAACGCGGGAAGTCCCAGCCACTGAGCTTCCCAGCACACTTTT
GTGTCCATGACGTGGACTGCGCTACCCACTGAACTTCCCAGCCCAGTTCTTTCTTTTTAACGCGGGAAGC
GCCAGCCATTCACCTTTCAGGCTCAATTTTGTGTCTATGACGACCACAGAGCTACCCACTGAACTTCCCA
GCCCTGTTCTTTGTTTTTAACCCGGGAAGTGCCTGCCACTCAGCTTCCCAGCCCAATTTTGTGTCTATGC
TGTGGACAGACATTCCCACTGAACTTCCCAGCCCTGTTCTTTGTTTTTAACCCGGGAAGTGCCTGCCACT
CAGCATCCCAGCCCAATTTTGTGTCTATGACATGTACAGCACAACCTACTGAACTCCACAGCCCCCTTCG
TAGTTTTTAACACTGGAAGCGACAGCCACTCAGCTTCCAGCCCAATTTTGTGTCTATGACGTGGACAGTG
CTACCCACTGAACTTCCCAACCCTGTTCTTTGTTTTTAACGCGGGAAATACCAGCCATTCAGCTACGCAG
CCCACTTTTGTGTCAATGATGTGGACAGCACTACAAACTGAACTTCCCAGCCCCGTTCATTGTCTTAAAT
GCGGGAAGTGCCAGCCACTCAGCTTCCCAGACCAGTTCTGTGTCTATGACGTGGACAGAGCTATGAACTG
AACTTCCCAACTCTGTAATTTGTTTTAAACTCGGGAAGTCCCAGCCACTCAGCTTCCCAGTACACTTTTG
TGTCCATGACGTGGACTGCGCTACCCACTGAAGTTCCCAGCCCTGTTCTTTTTTTTTTTCATGCGGGAAG
AGCTGCCCACCGAGCCTCACAGCCCAATTTTGTGTCAATGACGTGGACAGCGCTACCCACTGAACTTCCC
AGCCCAGTTCTTTCTTATTTAACGCGGGAAGCGTCAGCCACTAACCTTTCAGGCTCAATTTTGTGTCAAT
GACGTCGACAGTGCTACCCACTGAACTTCCCAGCCCTGTTCTTTTTTTTAACGCGGGAAGGGCCAGCCAC
TCAGCTTCCCAGCACACTTTTGTGTCTCTGACGTGGACAGCGCTACCCACTGAACTTCCCAGCCCCGTTC
TCTATTTTTTTTAACGGGGAAAGCGCCAGCCACTCACCTTTCAGGCTCAATTTTTGTCTATGACGTCGAC
AGGGCTACCCACTGAACTTCCCAGCCCTGTTCTTGGTTTTTACCCCTGAAGTGCCAGCCACTCAGCTTCC
CAGCCCCATTTTGTGTCTATGACATGTACAGCGCAACCTACTGAACTCCACAGCCCCCTTCGTAGTTTTT
AACACTGGAAGCCACAGCCACTCAGCTTCCCACCCATTTTTGTGTCTATGACCTGGACAGCGCTACCCAC
TGAACTTCCCAGCCCTGCAGTTTGTTTTTAACGCGGGAAGTGTCAGCCACTCAGCTTCCCAGCCCACTTT
TGTGTCAATGACGTGGATAGCGCTACCCACTGAACTTCCCAGCCCTGTTCTTTGTTTTTATCCCGCGAAG
TGCCAGCCACTCAGCTTCCCAACCCAATTTTGTGGCTATGACATGGACAGTGCTACCCACTGAGCTTCCC
AGCCCCTTTCTTTGTTTGTAACGGGGAAGCGCCACCCACCCACCGGCCCAGCTCCATTTTGTGTCTATGA
TGTGGGCAGCGCTACCCATTGAACTTCCCAGCCCCGTTCATTGTTTTAAATGTGGGAAGTGCCAGCCACT
CAGCTTCCCAGCCCAATTTTGTGTCTATGACATGGACAGCGCTACCCACTGAACTTCCCAACTCTGTAAT
TTGTTTTCAACGCGGGAAGTCCCAGCCACTGAGCTTCCCAGCACACGTTTGTGTCCATGACGGGAACTGC
GCTACCCACTGAACATCCTAGCCCAGTTCTTTCTTTTTAACGCGGGAAGCACCAGCCACTCACCTTTCAG
GCTCAATTTTGTGTCTATGATGACCACAGAGCTACCCACTGAACTTCCCAGCCCTGTTCTTTGTTTTTAA
CAAGGGAAGTGCCAGCCACTCTGCTTCCCTGCCCCATTTTGTGTCTATGACATGTACAGCGCAACCCAAT
GAAATGAACTCCACAACCCCCTTCGTTGTTTTTAACACTGGAAGCCACAGCCACTCAGCTTCCCACCCAA
TTTTGTGTCTATGACCTGGACCGCGCTACCCACTGAACCTCCCAGCCCCGTTCTTTGTTTTTAACTTGGG
AAGAGCTGCCCACCCAGCTTCCCAGCGCACTTTTGTGTCAATGATGTGGACAGCACTACAAACTGAACTT
CCCAGCCCTGTTCATTGTTTTAAATGCGGGAAGTGCCAGCCACTCAGCTTCCCAGCCCAGTTCTGTGTCT
ATGACGTGGACAGGGCTACCAACTGAACTCCCAACTCTGTAATTTGTTTTAAACTCGGCAAGTGCCATCC
ACTCAGCTTCCCAGCACACTTTTGTGACAATGACGTGGACTGCGCTACCCACTGAACTTCCCAGCCCTGT
TCTTTTTCTTTTTCATGCGGGAAGAGCTGCCCACCCAGCCTCACAGCCCAATTTTGTGTCAATGACGTGG
ACAGCGCTACCCACTGATCTTCCCAGCCCAGTTCTTTCATTTTTACGCGGGAAGCGTCAGCCACTAACCT
TTCAGGCTCAATTTTGTGTCAATGATGTCGACAGTGCTACCCACTGAACTTCCCAGCCCTGTTCTTTGTT
TTTAACGCGGGAAGGGCCAGCCACTCAGCTTCCCAGCACACTTTTGTGTCTCTGACGAGGACAGCGCTAC
GAACTGAACTTCCCAGCCCCGTTCTCTATTTTTTAACGGGGGAAGCGCCAGCCACTCACCTTTCAGGTCA
ATTTTGTGTCTATGACGTCGACAGGGCTACCCACTGAACTTCCCAGCCCTGTTCTTTTTTTTTCGCCCGG
GAAAAACCAGCCACTCAGCATCCCAGCCCAATTATGTGTCTATGACATGGACAGCGCTAAAAAGTGAACT
TCCCAGCTCTGTAAGATGTTTTAACGTGGGAAGCACCAGCCACTCAGCTTGCCAGCCCAATTTTTTGTCT
ATGACGTGGACAGCGCTACCCACTGAACTTCCCAACTCTGTAATTTGTTTTAAACGCGGGAAGTCCCAGC
CACTGAGCTTCCCAGCACACTTTTGTGTCCATGACGTGGACAGCACTACCCACTGAACTTCCAAGCCCCT
TTCTTTTTATTAATGCGGGAGGCAACAGCCACTCATCTTCCCAGCCCACTTTTGTGTCCATGACGTGGAC
TGCGCTTCCCACTGAACTTCCCTGCCCTGTTCTTTGTTTTTATCCCGGAAAGTGCCAGCCACTCAGCTTC
CCAGCCCAATTTTGTGTCTATGACATGTACAGCGCAACCTACTGAACTCCACAGCCCCCTTCATAGTTTT
TAACACTGGAAGCGACAGCCACTCAGCTTCCACCCAATTTTGTGTCTATGACCTGGACAGCGCTACCCAT
TGAACTTCCCAGCCCTGCAGTTTGTTTTTAACGGGGGAAGTGTTAGCCACTCAGCTTCTCAGCCCACTTT
TGTGTCAATGACTTGGACAGCGCTACCCACTGAACTTATCAGCCCAGTTCTTTCTTTTTTAACGCGGGAA
GCGCCAGCCACTAACCTTTCAGGCTCAATTTTGTGTCAATGACGTCGACAGTGCTACCCACTGAACTTCC
CAGCCCTGTTCTTTGTTTTTAACGCGGGAAGGGCCAGCCACTCAGCTTCCCAGCACACTTTTGTGTCTCT
GACGTGGACAGCGCTACACACTGAACTTCCCACCTCTGTAATCTGTTTTAAACGCGGGAAGTCCCAGCCA
CTGAGCTTCCCAGCACACTTTTGTGTCCATGACGTGGACTGCGCTTCCCACTGAACTTCCCTGCCCTGTT
CTTTGTTTTTATCCCGGAAAGTGCCAGCCACTCAGCTTCCCAGCCCAATTTTGTGTCTATGACATGGACA
GCGCTACCCACTGAACTTCCCAACTCTGTAATTTGTTTTCAACGCGGGAAGTCCCAGCCACTGAGCTTCC
CAGCACACGTTTGTGTCCATGACGGGAACTGCGCTACCCACTGAACATCCTAGCCCAGTTCTTTCTTTTT
AACGCGGGAAGCACCAGCCACTCACCTTTCAGGCTCAATTTTGTGTCTATGATGACCACAGAGCTACCCA
CTGAACTTCCCAGCCCTGTTCTTTGTTTTTAACAAGGGAAGTGCCAGCCACTCTGCTTCCCTGCCCCATT
TTGTGTCTATGACATGTACAGCGCAACCCAATGAAATGAACTCCACAACCCCCTTCGTTGTTTTTAACAC
TGGAAGCCACAGCCACTCAGCTTCCCACCCAATTTTGTGTCTATGACCTGGACCGCGCTACCCACTGAAC
CTCCCAGCCCCGTTCTTTGTTTTTAACTTGGGAAGAGCTGCCCACCCAGCTTCCCAGCGCACTTTTGTGT
CAATGATGTGGACAGCACTACAAACTGAACTTCCCAGCCCTGTTCATTGTTTTAAATGCGGGAAGTGCCA
GCCACTCAGCTTCCCAGCCCAGTTCTGTGTCTATGACGTGGACAGGGCTACCAACTGAACTCCCAACTCT
GTAATTTGTTTTAAACTCGGCAAGTGCCATCCACTCAGCTTCCCAGCACACTTTTGTGACAATGACGTGG
ACTGCGCTACCCACTGAACTTCCCAGCCCTGTTCTTTTTTTTTTTCATGCGGGAAGAGCTGCCCACCCAG
CCTCACAGCCCAATTTTGTGTCAATGACGTGGACAGCGCTACCCACTGATCTTCCCAGCCCAGTTCTTTC
ATTTTTACGCGGGAAGCGTCAGCCACTAACCTTTCAGGCTCAATTTTGTGTCAATGATGTCGACAGTGCT
ACCCACTGAACTTCCCAGCCCTGTTCTTTGTTTTTAACGCGGGAAGGGCCAGCCACTCAGCTTCCCAGCA
CACTTTTGTGTCTCTGACGAGGACAGCGCTACGAACTGAACTTCCCAGCCCCGTTCTCTATTTTTTAACG
GGGGAAGCGCCAGCCACTCACCTTTCAGGTCAATTTTGTGTCTATGACGTCGACAGGGCTACCCACTGAA
CTTCCCAGCCCTGTTCTTTTTTTTTCGCCCGGGAAAAACCAGCCACTCAGCATCCCAGCCCAATTATGTG
TCTATGACATGGACAGCGCTAAAAAGTGAACTTCCCAGCTCTGTAAGATGTTTTAACGTGGGAAGCACCA
GCCACTCAGCTTGCCAGCCCAATTTTTTGTCTATGACGTGGACAGCGCTACCCACTGAACTTCCCAACTC
TGTAATTTGTTTTAAACGCGGGAAGTCCCAGCCACTGAGCTTCCCAGCACACTTTTGTGTCCATGACGTG
GACAGCACTACCCACTGAACTTCCAAGCCCCTTTCTTTTTATTAATGCGGGAGGCAACAGCCACTCATCT
TCCCAGCCCACTTTTGTGTCCATGACGTGGACTGCGCTTCCCACTGAACTTCCCTGCCCTGTTCTTTGTT
TTTATCCCGGAAAGTGCCAGCCACTCAGCTTCCCAGCCCAATTTTGTGTCTATGACATGTACAGCGCAAC
CTACTGAACTCCACAGCCCCCTTCATAGTTTTTAACACTGGAAGCGACAGCCACTCAGCTTCCACCCAAT
TTTGTGTCTATGACCTGGACAGCGCTACCCATTGAACTTCCCAGCCCTGCAGTTTGTTTTTAACGGGGGA
AGTGTTAGCCACTCAGCTTCTCAGCCCACTTTTGTGTCAATGACTTGGACAGCGCTACCCACTGAACTTA
TCAGCCCAGTTCTTTCTTTTTTAACGCGGGAAGCGCCAGCCACTAACCTTTCAGGCTCAATTTTGTGTCA
ATGACGTCGACAGTGCTACCCACTGAACTTCCCAGCCCTGTTCTTTGTTTTTAACGCGGGAAGGGCCAGC
CACTCAGCTTCCCAGCACACTTTTGTGTCTCTGACGTGGACAGCGCTACACACTGAACTTCCCACCTCTG
TAATCTGTTTTAAACGCGGGAAGTCCCAGCCACTGAGCTTCCCAGCACACTTTTGTGTCCATGACGTGGA
CTGCGCTTCCCACTGAACTTCCCTGCCCTGTTCTTTGTTTTTATCCCGGAAAGTGCCAGCCACTCAGCTT
CCCAGCCCAATTTTGTGTCTATGACATGGACAGCGCTACCCACTGAACTTCCCAACTCTGTAATTTGTTT
TCAACGCGGGAAGTCCCAGCCACTGAGCTTCCCAGCACACGTTTGTGTCCATGACGGGAACTGCGCTACC
CACTGAACATCCTAGCCCAGTTCTTTCTTTTTAACGCGGGAAGCACCAGCCACTCACCTTTCAGGCTCAA
TTTTGTGTCTATGATGACCACAGAGCTACCCACTGAACTTCCCAGCCCTGTTCTTTGTTTTTAACAAGGG
AAGTGCCAGCCACTCTGCTTCCCTGCCCCATTTTGTGTCTATGACATGTACAGCGCAACCCAATGAAATG
AACTCCACAACCCCCTTCGTTGTTTTTAACACTGGAAGCCACAGCCACTCAGCTTCCCACCCAATTTTGT
GTCTATGACCTGGACCGCGCTACCCACTGAACCTCCCAGCCCCGTTCTTTGTTTTTAACTTGGGAAGAGC
TGCCCACCCAGCTTCCCAGCGCACTTTTGTGTCAATGATGTGGACAGCACTACAAACTGAACTTCCCAGC
CCTGTTCATTGTTTTAAATGCGGGAAGTGCCAGCCACTCAGCTTCCCAGCCCAGTTCTGTGTCTATGACG
TGGACAGGGCTACCAACTGAACTCCCAACTCTGTAATTTGTTTTAAACTCGGCAAGTGCCATCCACTCAG
CTTCCCAGCACACTTTTGTGACAATGACGTGGACTGCGCTACCCACTGAACTTCCCAGCCCTGTTCTTTT
TTTTTTTCATGCGGGAAGAGCTGCCCACCCAGCCTCACAGCCCAATTTTGTGTCAATGACGTGGACAGCG
CTACCCACTGATCTTCCCAGCCCAGTTCTTTCATTTTTACGCGGGAAGCGTCAGCCACTAACCTTTCAGG
CTCAATTTTGTGTCAATGATGTCGACAGTGCTACCCACTGAACTTCCCAGCCCTGTTCTTTGTTTTTAAC
GCGGGAAGGGCCAGCCACTCAGCTTCCCAGCACACTTTTGTGTCTCTGACGAGGACAGCGCTACGAACTG
AACTTCCCAGCCCCGTTCTCTATTTTTTAACGGGGGAAGCGCCAGCCACTCACCTTTCAGGTCAATTTTG
TGTCTATGACGTCGACAGGGCTACCCACTGAACTTCCCAGCCCTGTTCTTTTTTTTTCGCCCGGGAAAAA
CCAGCCACTCAGCATCCCAGCCCAATTATGTGTCTATGACATGGACAGCGCTAAAAAGTGAACTTCCCAG
CTCTGTAAGATGTTTTAACGTGGGAAGCACCAGCCACTCAGCTTGCCAGCCCAATTTTTTGTCTATGACG
TGGACAGCGCTACCCACTGAACTTCCCAACTCTGTAATTTGTTTTAAACGCGGGAAGTCCCAGCCACTGA
GCTTCCCAGCACACTTTTGTGTCCATGACGTGGACAGCACTACCCACTGAACTTCCAAGCCCCTTTCTTT
TTATTAATGCGGGAGGCAACAGCCACTCATCTTCCCAGCCCACTTTTGTGTCCATGACGTGGACTGCGCT
TCCCACTGAACTTCCCTGCCCTGTTCTTTGTTTTTATCCCGGAAAGTGCCAGCCACTCAGCTTCCCAGCC
CAATTTTGTGTCTATGACATGTACAGCGCAACCTACTGAACTCCACAGCCCCCTTCGTAGTTTTTAACAC
TGGAAGCGACAGCCACTCAGCTTCCCAGCCCAATTTTGTGTCTATGACCTGGACCGCGCTACCCACTGAA
CTTCCCAGCCCCGTTCTTTGTTTTTAATGCGGGAAGCGCCACCCACCCTGCTTCCCAGCGTACTTTTGTG
TCTATGACATGGACAGCGCTACCCACTGAACTTCCCAGCCCCGTTCTTCGTTTTTAACGTGGGAATTGCC
ACCAACCCAGCTCTCCAGATCCATTTTGTGTCTATGACCGGGACAGCGCTACCCACTGAACTTCACAGCC
ATGCATTTTGTTTTTAACGCAGGAAGTGCCAGCCACTTAGCTTCCCAGCCCACTTTTGCGTGAATGACGT
GGACAGCGCTACCCACTGGACTTCGCAGCCCTGCTCTTTTTTTTTTAAGGCGGGAAGAGCTGCCCACCCA
GCTTCACAGCCAAATTTTGTGTCTATGACGTGGACAGTTCTACCCACTGAACTCCCCAGCCCAGTTCTTT
CTTTTTAACGCGGGGAGCGCCAGCCACTCACCTTTCAGGCTCAATTTTGTGTCTATGACGTCGACAGAGC
TACCCACTGAACTTCCCAGCCCTGTTCTTTGTTTTTAAAGCGGGAAGTGCCAGCCACTCAGCTTCCCAGT
CCCGGTTTGTGTCTAAGACCTGGACCGGGCTACCCACTGAACTTCCCATCCCCGTCTCTGTTTTAACTTA
GGAAGAGTTGCCCACCCACCTGCCCAGCACAACTTTGTGTCTGTGACGTGGACGGCGCTACCCACTGAAC
TTCCCAGCCCTGCAGTTTGTTTTTAGCGCGGGAAGTGTCAGCCACTCAGCTTCCCAACCCACTTTTGTGT
CAAAGACGTGGATAGCGCTACCCACTGAACTTCCCAGCCCCGTTCTTTGTTTTTATCCCGGAAAGTGCCA
GCCACTCAGCTTCCCAGCCCAATTTTGTGTCTATGACATGGACAGCGCTACCCACTGAACTTCCCAGCCC
CTTTCTTTGTTTGTAACGGGGAAGCGCCACCCACCCACCGGCCCAGCTCCATTTTGTGTCTATGATGTGG
ACAGCGCTACCCACTGAACTTCCAAGCCCCTTTCTTTTTATTAATGCGGGAGGCGACAGCCACTCATCTT
CCCAGCCCAATTTTGTGTCTTTGACGTGGAGAGCGCTACTTCCTGAACTTCCCAGCCCCGTTCTTTGTTT
TTAACTTGGGAAGAGCTGCCCACCCAGCTTCCCAGCGCACATTTGTGTCTATGACATGGACAGCGCTACC
CAGTGAACTTCCCCGCCCTGTTCTTTGTTTTTAACGCGGGAAGTACCAGCCATTCAGCTACCTGGCCCAC
TTTTGTGTCAATGACGTGGACAGCGCTACAAACTGAACTTCCCAGCCCCGTTCATTGTTTTAAATGCGGG
AAGTGCCAGCCACTCAGCTTCCCAGCCCAATTTTGTGTCTATGACATGGACAGCGCTACCCACTGAACAT
CCCAGCCCTGGTCTTTTTTTTTCGCCAGGGAAAAGCCAGCCACTCAGCATCCCAGCCCAATTATGTGTCT
ATGACATGGACAGCCCTAAAAAGTGAACTTCCCAGCTCTGTAAGATGTTTTAACTTGGGAAGCACCAGCC
ACTCAGCTTGCCAGCCCAATTTTTTGTCTATGACGTGGACAGCGCTACCCACTGAACTTCCCAACTCTGT
AATTTGTTTTCAACGCGGGAAGTCCCAGCCACTGAGCTTCCCAGCACACTTTTCTGTCCATGACGTGGAC
TGCGCTACCCACTGAACTTCCCAGCCCAGTTCTTTCTTTTTAACGCGGGAAGTGCCAGCCACTCACCTTT
CAGGCTCAATTTTGTGTCTATGACGACCACAGAGCTACCCACTGAACTTCCCAGCCCTGTTCTTTGTTTT
TAACCCGGGAAGTGCCAGCCACTCAGCTTCCCAGCCCCATTTTGTGTCTATGACATGGACAGCGCAACCT
ACTGAACTCCACAGCCCCCTTCGTAGTTTTTAACACTGGAAGCGCCAGCCACTCACCTTTCAGGCTCAAT
TTTGTGTCAAGGACGTCGACAGAGCTACCCACTGAACTGTCCAGCCCTGTTCTTTGTTTCTAACACGGAA
AGTGCCCGCCACTGAGCTTCCCAGCCCCATTTTGTGTCTATGACATGTACAGCGCAACCTACTGAACTCC
ACAGCCCCCTTCGTAGTTTTTAACACTGGAAGCGACAGCCACACAGCTTCCCAGCCCAATTTTGTGTCTA
ACACGTTGACTGCGCTATCCACTGAACCTCCCAGCCCCGTTCCTTGTTTTTAACGCGGAAGCGCAACCCA
CCCTGCATCCCAGCCCAATTTTGTGTCTATGACATGGACAGTGCTACCCACTGAACTTCCCAGTCCGTTC
TTCGTTTTTACCCCGGAAAGTGCCAGCCACTCAGCTTCCCAGCCCAATTTTGTGGCTATGACATGGACAG
TGCTACCCACTGAACATCCCAGCCCCTTTCTTTGTTTGTAAAGGGGAACTGCCACCCACCCACCGGCCCA
GCTCCATTTTGTGTCTATGGTGTGGACAGCGCTACCCACTGAACTTCCAAGCCCCTTTCTTTTTATTAAT
GCGGGTGGCGACAGCTACTCATCATCCCAGCCCAATTTTGTATCTTTGACGTGGAGAGCGCTACCCCCTG
AACTCCCCAGCCCTGTATTTTGTTTTTCATGGGGGAAGTACCAGCCACTCAGCTTCTCAGCCCACTTTGG
TGTCAATGACGTGGATAGCGCTACCCACTGTACTTCCCAGCCCCGTTCAGTGTTTTATCCCGGAAAGTGC
CAGCCACTCAGCTTCCCAGCCCAATTTTGTGGCTATGACATGGACAGTGCTACCCACTGAACATCCCAGC
CCCTTTCTTTGTTTGTAACGGGAAAGCGCCACCCACCCACCGTCCCAGCTCCATTTTGTGTCTATGATGT
GGACAGCGCTACCCACTGAACTTCCAAGCCCCTTTCTTTTTATTAATGCGGGAGGCGACAGCCACTCATC
TTCCCAGCCCAATTTTGTGTCTTTGACGTGGAGAGCGCTACCCCCTGAACTTCCCAGCCCCGTATTTTGT
TTTTCATGCGGGAAGTACCAGCCACTCAGCCTCTCAGCCCACTTTTGTGTCAATGACGTGGACAGCGCTA
CAAACTGAACTTCCCAGCCCCGTTCATTGTTTTAAATGCGGGAAGTGCCAGCCACTCAGCTTCCCAGCCC
AATTTTGTGTCTATGACATGGACAGTGCTACCCACTGAACTTCCCAGTCCGTTCTTCGTTTTTATCCCGG
AAAGTGCCAGCCACTCAGCTTCCCAGCCCAATTTTGTGTCTAGGACATGGACAGCGCTACCCACTGAACT
TCCCAGCCCTGTTCTTTTTTTTTCGCCCGGGAAAAGGCAGCCACTCAGCATCCCAGCCCAATTATGTGTC
TATGACGTGGACAGCGCTAAAAAGTGAACTTCCCAGCTCTGTAAGATGTTTTAACGTGGGAAGCACCAGC
CACTCAGCTTGCCAGCCCAATTTTTTGTCTATGACGTGGACAGCGCTACCCACTGAACTTCCCAACTCTG
TAATTTGTTTTCAACGCGGGAAGTCCCAGCCACTGAGCTTCCCAGCACACTTTTGTGTCCATGACGTGGA
CTGCGCTACCCACTGAACTTCCCAGCCCAGTTCTTTCTTTTTAACGCGGGAAGCGCCAGCCACTCACCTT
TCAGGCTCAATTTTGTGTCTATGACGACCACAGAGCTACCCAGTGAACTTCCCAGCCCAGTTCTTTGCTT
TTAACCCGGAAAGCGCCAGCCACTCAGGCTCCCAGCCCAATTTTGTGTCTATGACGTGGACAGCGCTCCC
CATGAACTTCCCAGCCCCTTTTTTGGTTTTTAACTTGGGAAGAGCCGCCCACCAAGCGGCCCAGCAAAAT
TTCGTGTATATGATATGGACTGCGCTACCCACTGAACTTCCCAGCCCTGTTCTTTCTTTTTAACGCGGGA
AGCGTCAGCCACTCACCTTTCATGCTCAATTTTGTGTCAATGACGTCGACAGAGCTACCCACTGAAGTGT
CCATCCCTGTTCTTTGTTTCCAACACGGAAAGTGCCCGCCACTGAGCTTCCCAGCCCCATTTTGTGTCTA
TGACATGTACAGCGCAACCTACTGAACTCCACAGCCCCCTTCGTAGTTTTTAACACTGGAAGCGACAGCC
ACTCAGCTTCCCAGCCCAATTTTGTGTCTATGACCTGGACCGCGCTACCAACTGAACTTCCCAACCTCGT
TCTTTGTTTTTAATGCGGGAAGCGCCAACCACCCTGCTTCCCAGCGTACTTTTGTGTCTATGACATGGAC
AGCGCTACCCACTGAACTTCCCAGCCCCGTTCTTCGTTTTTAACGTGGGAATTGCCACCCACCCAGCTCT
CCAGATCCATTTTGTGTCTATGACCGGGACAGCGCTACCCACTGAACTTCACAGCCATGCATTTTGTTTT
TAACGCAGGAAGTGCCAGCCACTTAGCTTCCCAGCCCACTTTTGCGTCAATGACGTGGACAGCGCTACCC
ACTGAACTTCGCAGCCCTGCTCTTTTTTTTTTAAGGCGGGAAGAGCTGCCCACCCAGCTTCACAGCCCAA
TTTTGTGTCTATGACGTGGACAGTTCTACCCACTGAACTCCCCAGCCCAGTTCTTTCTTTTTAACGCGGG
GAGCACCAGCCACTCACCTTTCAGGCTCAATTTTGTGTCTATGACGTCGACAGAGCTACCCACTGAACTT
CCCAGCCCTGTTCTTTGTTTTTAAAGCGGGAAGTGCCAGCCACTCAGCTTCCCAGTCCCGGTTTGTGTCT
AAGACCTGGACCGGGCTACCCACTGAACTTCCCATCCCTGTCTCTGTTTTAACTTAGGAAGAGTTGCCCA
CCCAGCTGCCCAGCACAACTTTGTGTCTGTGACGTGGACGGCGCTACCCACTGAACTTCCCAGCCCTGCA
GTTTGTTTTTAGCGCGGGAAGTGTCAGCCACTCAGCTTCCCAGCCCACTTTTGTGTCAAAGACGTGGATA
GCGCTACCCACTGAACTTCCCAGCCCCGTTCTTTGTTTTTATCCCGGAAAGTGCCAGCCACTCAGCTTCC
CAGCCCATTTTTGCGTCTATGACATGGACAGCGCTACCCACTGAACTTCCCAGCCCCTTTCCTTGTTTGT
AACGGGGAAGCGCCACCCACCCACCGGCCCAGCTCCATTTTGTGTCTATGACGTGGACAGCGCTACCCAC
TGAACTTCCAAGCCCCTTTCTTTTTATTAATGCGGGAGGCGACAGCCACTCATCTTCCCAGCCCAATTTT
GTGTCTTGAGGTGGAGAGCGCTACCCCCTGAACTTCCCAGCCCCGTTCTTTGTTTTTAACTTGGGAAGAG
CTGCCCACCCAGCTTCCCAGCGCACATTTGTGTCTATGACATGGACAGCGCTACCCAGTGAACTTCCCCG
CCCTGTTCTTTGTTTTTAAAGCGGGAAGTACCAGCCACTCAGCTACCTGGCTCACTTTTGTGTCAATGAC
GTGGACAGCGCTACAAACTGAACTTCCCAGCCCCGTTCATTGTTTTAAATGCGGGAAGTGCCAGCCACTC
AGCTTCCCAGCCCATTTATGTGTCTATGACGTGGACAGCGCTACGAACTGAACTTCCAAACTCTGTAATG
TGTTTTAAACTCCGGAAGTCCCAGCCACTCAGCTTCCCAGCACAATTTGTGTCAATGACGTGGACTGCGC
TACCCACTGAACTTCCCAGCCCTGTTCTTTTTTTTTTTTCATGCGGGAAGAGCTGCCCACCCAGACTCAC
AGCCCAATTTTGTGTCAATGACGTGGACAGCGCTACCCATTGAACCTCCCAGCCCCGTTCATTGTTTTAA
ATGCGGGAAGTGCCAGCCACTCAGCTTCCCAGACCAATTTTGTGTCTATGACATGGACAGCGCTAAAAAG
TGAACTTCCCAGCTCTGTAAGATGTTTTAACGTGTGAAGCACCAGCCACTCAGCTTCCCAGCCCATTTAT
GTGTCTATGATGTGGACAGCGCTACCCACTGAACTTCCAAGCCCCTTTCTTTTTATTAATGGGGGAGGCG
ACAGCCACTCATCTTCCCAGCCCAATTTTGTGTCTTTGACGTGGAGAGCGCTACCCCCTGAACTTCGCAG
CCCTGTATTTTGTTTTTCATGCGGGAAGTACAAGCCACTCAGCTTCTCAGCCCACTTTTGTGTCAATGAC
GTGGACAGCGCTACAAACTGAACTTCCCAGCCCCGTTCATTGTTTTATCCCGGAAAGTGCCAGCCACTCA
GCTTCCCAGCCCAATTTTGTGGCTATGACATGGACAGTGCTACCCACTGAACATCCCAGCCCCTTTCTTT
GTTTGTAACGGGGAAGCGCCACCCACCCACCGGCCCAGCTCCATTTTGTGTCTATGATGTGGACAGCGCT
ATCCACTGAACTTCCAAGCCCCTTTCTTTTTATTAATGCGGGAGGCGACAGCCACTCTTCTTCCCAGCCC
AATTTTGTGTCTTTGACGTGGAGAGCGCTACCCCCTGAACTTCCCAGCCCCGTATTTTGTTTTTCATGCG
GGAAGTACCAGCCACTCAGCCTCTCAGCCCACTTTTGTGTCAATGACTCGGACAGCGCTACAAACTGAAC
TTCCCAGCCCCGTTTATTGTTTTAAATGCGGGAAGTGCCAGCCACTCAGCTTCCCAGCCCAATTTTGTGT
CTATGACGTGGACTGCGCTACCCACTGAACTTCCCAGCCCTGTTCTTTTTTTTCGCCCGGGAAAAGCCAG
CCACTCAGCATCCCAGCCCAATTATGTGTCTATGACGTGGACAGCGCTAAAAAGTGAACTTCCCAGCTCT
GTAAGATGTTTTAACGTGGGAAGCACCAGCCACTCAGCTTACCAGCCCAATTTTTTGTCTATGACGTGGA
CAGCGCTACCCACTGAAGTTCCCAACTTTGTAATTTGTTTTCAACGCGGGAAGTCCCAGCCACTGAGCTT
CCCAGCACACTTTTCTGTCCATGACGTGGACTGCGCTACCCACTGAACTTCCCAGCCCAGTTCTTTCTTT
TTAACGCCGGAAGTGCCAGCCACTCACCTTTCAGGCTCAATTTTGTGTCTATGATGTCGACAGAGCTACC
CACTGAACTTCCCAGCCCTGTTCTTTGTTTTTAAAGCGCGAAGTGCCAGCCACTCAGCTTCCCAGTACCG
GTTTGTGTCTAACCTGAACCGGGCTACTCACTGAACATCCCATCCCCGTCTCTGTTTTAACTTAGGAAGA
GTTGCCCACCCAGCTGCCCAGCACAACTTTGTGTCTGTGACGTGGACGGCGCTACCCACTGAACTTCCCA
GCCCCGTTCTTTGTTTTTATCCCGGAAAATGCCAGCCACTCAGCTTCCCAGCCCAATTTTGTGTCTATGA
CATGGACAGCGCTACCCACTGAACTTCCCAGCCCTGTTCTTTATTTTTCGCCCGGGAAAAGGCAGCCACT
CAGCATCCCAGCGCAATTATGTGTCTGTGACATGGACAGCGCTAAAAAGTGAACTTCCCAGCTCTGTAAG
ATGTTTTAACTTGGGAAGCACCAGCCACTCAGCTTGCCAGCCCAATTTTTTGTCTATGACGTGGACAGCG
CTACCCACTGAACTTCCCAACTCTGTAATTTGTTTTCAACGCGGGAAGTCCCAGCCACTGAGCTTCCCAG
CACACTTTTCTGTCCATGACGTGGACTGCGCTACCCACTGAACTTCCCAGCCCAGTTCTTTCTTTTTAAC
GCGGGAAGTGCCAGCCACTCACCTTTCAGGCTCAATTTTGTGTCTATGACGACCACAGAGCTACCTACTG
AACTTCCCAGCCCTGTTCTTTGTTTTTAACCCGGGAAGTGCCAGCCACTCTGCTTCCCTGCCCCATTTTG
TGTCTATGACATGTACAGCGCATCCTACTGAACCCCACAGCCCCCTTCGTAGTTTTTAACACTGGAAGCG
ACAGCCACTCACCTTCCCAGCCCAATTTTGTGTCTATGACCTGGACTGCGCTACCCACTGAACCTCCCAG
CCCCGTTCTTTGTTTTTAACTTTGAAGAGCTGCCCACCCAGCTTCCCAGCGCACATTTGTGTCTATGACA
TGGACAGCGCTACCCAGTGAACTTCCCCGCCCTGTTCTTTGTTTTTAACGCGGGAAGTACCAGCCATTCA
GCTACCCGGCCCACTTTTGTGTCAATGACGTGGACAGCGCTACAAACTGAACTTCCCAGCCCCGTTCATT
GTTTTAAATGCGGGAAGTGCCAGCCACTCAGCTTCCCAGACCAATTTTGTGTCTATGACATGGACAGCGC
TAAAAAGTGAACTTCCCAGCTCTGTAACATGTTTTAACGTGGGAAGCACCAGCCACTCAGCTTACCAGCC
CATTTATGTGTCTATGATGTGGACAGCGCTACCCACTGAACTTCCAAGCCCCTTTCTTTTTATTAATGGG
GGAGGCGACAGCCACTCATCTTCCCAGCCCAATTTTGTGTCTTTGACGTGGAGAGCGCTACCCCCTGAAC
TTCCCAGCCCTGTATTTTGTTTTTCATGCGGGAAGTACCAGCCACTCAGCTTCTCAGCCCACTTTGGTGT
CAATGACGTGGATAGCGCTACCCACTGAACTTCCCAGCCCCGTTCATTGTTATATCCCGGAAAGTGCCAG
CCACTCAGCTTCCCAGCCCAATTTTGTGGCTATGACATGGACAGTGCTACCCACTGAACATCCCAGCCCC
TTTCTTTGTTTGTAACGGGGAAGCGCCACCCACCCACCGGCCCAGCTACAATTTGTGTCTATGATGTGGA
CAGCGCTACCCACTGAACTTCCAAGCCCCTTTCTTTTTATTAATGCGGGAGGCGACAGCCACTCATCTTC
CCAGCCCAATTTTGTGTCTTTGACGTGGAGAGCGCTACCCCCTGAACTTCCCAGCCCCGTATTTTGTTTT
TCATGCTGGAAGTACCAGCCACTCAGCCTCTCAGCCCACTTTTGTGTCAAGGACGTGGAGAACGCTACCC
CCTGAACTTCCCAGCCCCGTTCATTGTTTTAAATGCGGGAAGTGCCAGCCACTCAGCTTCCCAGCCCAAT
TTTGTGTCTATGACATGGACAGAGCTACCCACTGAACTTCCCAGTCCGTTCTTCGTTTTTATCCCGGAAA
GTGCCAGCCACTCAGCTTCCCAGCCCAATTTTGTGTCTATGACATGGACAGCGCTACCCACTGAACTTCC
CAGCCCTGTTCTTTTTTTTTCGCCCGGGAAAAGCCAGCCACTCAGCTTCCCAGCCCAATTATGTGTCTAT
GACGTGGACAGCGCTAAAAAGTGAACTTTCCAGCTCTGTAAGATGTTTTAACGTGGGAAGCACCAGCCAC
TCAGCTTGCCAGCCCAATTTTTTGTCTATGAGGTGGACAGCGCTACCCACTGAACTTCCCAACTCTGTAA
TTTGTTTTCAACGCGGGAAGTCCCAGCCACTGAGCTTCCCAGCACACTTTTCTGTCCATGACGTGGACTG
TGCTACCCACTGAACTTCCCAGCCCAGTTCTTTCTTTTTAACGCGGGAAGTGCCAGCCACTCACCTTTCA
GGCTCAATTTTGTGTCTATGACGACCACAGAGCTACCCACTGAACTTCCCAGCCCTGTAATTTGTTTTTA
ACCCGGGAAGTGCCAGCCACTCAGCTTCCCAGCCCCATTTTGTGTCTATGACATGTACAGCGCAACCTAC
TGAACTCCACAGCCCCCTTCGTAGTTTTTAACACTGGAATCGACAGCCACACAGCTTCCCAGCCCAATTT
TGTGTCTAACACGTTGACAGCGCTATCCACTGAACCTCCCAGCCCCGTTCCTTGTTTTTAACGCGGAAGC
GCCACCCACCCTGCATCCCAGCCCAATTTTGTGTCTATGACGTGGACAGCGCTCCCCACTGAAATTCCCA
GCCCCTTTTTTGGTTTTTAACTTGGGAAGAGCCGCCCACCAAGCGGCCCAGCAAAATTTCGTGTATATGA
TATGGACTGCGCTACCCACTGAACTTCCCAGCCCTGTTCTTTCTTTTTAACGCGGGAAGAGTCAGCCACT
CACCTTTCATGCTCAATTTTGTGTAAATGACGTCGACAGAGCTACCTACTGAACTGTCCATCCCTGTTCT
TTGTTTCTAACACGGAAAGTGCCCGCCACTGAGCTTCCCAGCCCCATTTTGTGTCTATGACATGTACAGC
GCAACCTACTGAACTCCACAGCCCCCTTCGTAGTTTTTAACACTGGAAGCGACAGCCACTCAGCTTCCCA
GCCCAATTTTGTGTCTATGACCTGGACCGCGCTACCCACTGAACTTCCCAGCCCCGTTCTTTGTTTTTAA
TGCGGGAAGCGCCACCCACCCTGCTTCCCAGCGTACTTTTGTGTCTATGACATGGACAGCGCTACCCACT
GAACTTCCCAGCCCCGTTCTTCGTTTTTAACGTGGGAATTGCCACCCACCCAGCTCTCCAGATCCATTTT
GTGTCTATGACCGGGACAGCGCTACCCACTGAACTTCACAGCCATGCATTTTGTTTTTAACGCAGGAAGT
GCCAGCCACTTAGCTTCCCAGCCCACTTTTGGGTCAATGACGTGGACAGCGCTACCCACTGAACTTCGCA
GCCCTGCTCTTTTTTTTTTAAGGCGGGAAGAGCTGCCCACCCAGCTTCACAGCCCAATTTTGTGTCTATG
ACGTGGACAGTTCTACCCACTGAACTCCCCAGCCCAGTTCTTTCTTTTTAACGCGGGGAGCGCCAGCCAC
TCACCTTTCAGGCTCAATTTTGTGTCTATGACGTCGACAGAGCTACCCACTGAACTTCCCAGCCCTGTTC
TTTGTTTTTAAAGCGGGAAGTGCCAGCCACTCAGCCTCTCAGCCCACTTTTGTGTCAAAGACGTGGATAG
CGCTACCCACTGAACTTCCCAGCCCCGTTCATTGTTTTAAATGCAGGAAGTGCCAGCCACTCAGCTTCCC
AGCCCAATTTTGTGTCTATGACATGGACAGCGCTACCCACTGAACTTCCCAGCCCTGTTCTTTTTTTTTG
GCCCGGGAAAAGCCAGCCACTCAGCATCCCAGCCCAATTATGTGTCTGTGACATGGACAGCGCTACCCAC
TGAACTTCCCAGCCCTGTTCTTTTTTTTTCGCCCGGGAAAAGCCAGCCACTCAGCATCCCAGCCCAATTA
TGTGTCTATGACATGGACAGCGCTAAAGAGTGAACTTCCCAGCTCTGTAAGATGTTTTAACGTGGGAAGC
ACCAGCCACTCAGCTTGCCAGCCCAATTTTTTGTCTATGACATGGACAGCGCTACCCACTGAACTTCCCA
ACTCTGTAATTTGTTTTAAACGCGGGAAGTCCCAGCCACTGAGCTTCCCACCACACTTTTGTGTCCATGA
CGTGGACAGCGCTACCCACTGAACTTCCCAGCCCTGTTCTTTGTTTTTAACTTGGGAAGAGGTGCCCACC
CAGCTTCCCAGCCCAATTTTGTCTCTATGATATGGACAGCGCTACCACTGAACTTCCCAGCCCTGTTCTT
TCTCTTTAAGGCGGGAAGAGCTGCCCACTCAGCTTCCCAGCCCACGTTTGTGTCAATGACGTGGATAGCG
CTACCCACTGAACTTCCCAGCCCCGTTCTTTCTTTTTAAGGTGGGAAGAGCTGCCCACCCAGTTTCACAG
CCCAATTTTGTGTCTTAAACGTGAACAGTGCTACCCACTGAACTTCCCAACTCTGTAATTTGTTTTAAAC
GCGGGAAGTCCCAGCCACTGAGCTTCCCAGCACACTTTTGTGTCCATGACGTGGACTGCGCTACCCACTG
AACTTCCCAGCCCAGTTCTTTCTTTTTAACGCGGGAAGCGCCAGCCATTCACCTTTCAGGCTCAATTTTG
TGTCTATGACGACCACAGAGCTACCCACTGAACTTCCCAGCCCTGTTCTTTGTTTTTAACCCGGGAAGTG
CCCGCCACTCAGCTTCCCAGCCCAATTTTGTGTCTATGCTGTGGACAGACATTCCCACTGAACTTCCCAC
CCCTGCTCTTCGTTTTTAACCGGGAAGTGTCAGCCTCTCAGCTTCCCAGGCCCATTTAGGTCTTTGACTT
GGACAGCGCCATCCACTGAACCCCACAGCCCGCTCGTTGTTTTTAACACTGGAAGCGCCAGCCACTCACC
TTTCAGGCTCAATTTTGTGTCAAGGACGTCGACAGAGCTACCCACTGAACTGTCCAGCCCTGTTCTTTAT
TTCTAACACGGAAAGTGCCCGCCACTGAGCTTCCCAGCCCCATTTTTTGTCTATGACATGTACAGCGCAA
CCTACTGAACTCCACAGCCCCCTTCGTAGTTTTTAACACTGGAAGCGACAGCCACTCAGCTTCCAGCCCA
ATTTTGTGTCTTAAACGTGGACAGTGCTACCCACTGAACTTCCCAGCCCAGTTCTTTCTTTTTAACGCAG
GAAGCACCAGCCACTCAGCTTCCCAGTCCCGTTTTGTGTCTAAGACCTGGACCGGGCTACCCACTGAACT
TCCCATCCCCGTCTCTGTTTTAACTTAGGAAGAGTTGCCCACCCAGCTGCCCAGCACAACTTTGTGTCTG
TGACGTGGACGGCGCTACCCACTGAACTTCCCAGCCCTGCAGTTTGTTTTTAGCGCGGGAAGTGTCAGCC
ACTCAGCTTCCCAGCCCACTTTTGTGTCAAAGACGTGGATAGCGCTACCCACTGAACTTCCCAGCCCCGT
TCTTTGTTTTTATCCCGGAAAGTGCCAGCCACTCAGCTTCCCAGCCCAATTTTGTGTCTATGACATGGAC
AGCGCTACCCACTGAACTTCCCAGCCCCTTTCTTTGTTTGTAACGGGGAAGCGCCACCCACCCACCGGCC
CAGCTCCATTTTGTGTCTATGATGTGGACAGCGCTACCCACTGAACTTCCAAGCCCCTTTCTTTTTATTA
ATGCGGGAGGCGACAGCCACTCATCTTCCCAGCCCAATTTTGTGTCTTGAGGTGGAGAGCGCTAACCCCT
GAACTTCCCAGCCCCGTTCTTTGTTTTTAACTTGGGAAGAGCTGCCCACCCAGCTTCCCAGCGCACATTT
GTGTCTATGACATGGACAGCGCTACCCAGTGAACTTCCCCGCCCTGTTCTTTGTTTTTAACGCGGGAAGT
ACCAGCCATTCAGCTACCTGGCCCACTTTTGTGTCAATGACGTGGACAGCGCTACAAACTGAACTTCCCA
GCCCCGTTCATTGTTTTAAATGCGGGAAGTGCCAGCCACTCAGCTTCCCAGCACAACTTTGTGTCTGTGA
CGTGGACGGCGGTACCCACTGAACTTCCAAGCCCCTTTCTTTTTATTAATGCGGGAGGTGACAGCCACTC
ATCTTCCCAGCCCAATTTTGTGTCTTCTGGTGCAGAGCGCTACTCCCTGAACTTCCCAGCCCTGTATTTT
GTTTTTCATGCGGGAAGTACCAGCCACTCAGCTTCTCAGCCCACTTTGGTGTCAATGACGTGGATAGCGC
TACCCACTGAACTTCCCAGCCCCGTTCTTCGTTTTTACCCCGGAAAGTGCCAGCCACTCTGCTTCCCAGC
CCAATTTTGTGGCTATGACATGGACAGTGCTACCCACTGAACTTCCCAGCCCCTTTCTTTGTTTGTAACG
GGGAAGCGCCACCCACCCACCGGCCCAGCTCCATTTTGTGTCTATGATGTGGACAGCGCTACCCACTGAA
CTTCCAAGCCCCTTTCTTTTTATTAATGCGTGAGGCGACAGCCACTCATCTTCCCAGCCCAATTTTGTGT
CTTTGACGTGGAGAGCGCTACCCCCTGAACTTCCCAGCCCTGTATTTTGTTTTTCATGCGGGAAGTACCA
GCCACTCAGCTTCTCAGCCCACTTTGGTGTCAATGACGTGGACAGCGCTACAAACTGAACTTCCCAGCCC
CGTTCATTGTTTTAAATGCGGGAAGTGCCAGCCACTCAGCTTCCCAGCCCAATTTTGTGTCAATGACGTG
GACAGCGCTACCCACTGAACATCCCAGCCCCTTTCTTTGTTTGTAACGGGGAAGCGCCACCCACCCACCG
GCCCAGCTCCATTTTGTGTCTATGATGTGGACAGCGCTACCCACTGAACTTCCAAGCCCCTTTCTTTTTA
TTAATGCGGGAGGCGACAGCCACTCATCTTCCCAGCCCAATTTTATGTCTTTGACGTGGAGAGCGCTACC
CCCTGAACTTCCCAGCCCTGTATTTTGTTTTTCATGCGGGAAGCACCAGCCACTCAGCTTGCCAGCCCAA
TTTTTTGTCTATGACGTGGACAGCGCTACCCACTGAACTTCCCAACTCTGTAATTTGTTTTAAACGCGGG
AAGTCCCAGCCACTGAGCTTCCCAGCACACTTTTGTGTCCATGACGTGGACTGCGCTACCCACTGAACTT
CCCAGCCCAGTTCTTTCTTTTTAACGCGGGAAGTGCCAGCCACTCACCTTTCAGGCTCAATTTTGTGTCT
ATGACGACCACAGAGCTACCCACTGAACTTCCCAGCCCTGTTCTTTGTTTTTAACCCGGGAAGTGCCAGC
CACTCAGCTTCCCAGCCCCATTTTGTGTCTATGACATGTACAGCGCAACCTACTGAACTCCACAGCCCCC
TTCGTAATTTTTAACACTGGAAGCGACAGCCACTCAGCTTCCCAGCCCAATTTTGTGTCTAACACGTTGA
CAGCGCTATCCACTGAACCTCCCAGCCCCGTTCCTTGTTTTTAACGCGGAAGCGCCTCCCACCCTGCATC
CCAGCCCAATTTTGTGTCTTTGACATGGACAGCGCTACCCACTGAACTTCGCATCCGCGATCTTTGTTTT
TAAAAGGGGAAGCGCCACCCACCCAGCTGCCCAGCTCCATTTTCTATCTATGATGTGGACAGTGCTACTC
ACTGAAATTCCCAGCCCTGTTCTTCTTTTTTAATTTGGCTAGCGACAGCCACTCATCTTCCCAGCCCAAT
TTTGTGTCTATGACATGGACAGCACAAGCCATTGAACTACCCAGCCACATTCTTTGTTTTTAAAAGGGGA
AGCGGCAGCCACTCGGCTTCCCAGCCCATTTTTGTGTCAATGCGAGGACAGCGCTACCCGCTTAACTTCC
CACCCCTGCATTTTGTTTTTAACTTGGAAGAGCCGCCTACCAAGCTGCCCAGCCCAATTTTGGGTCTATG
ACATGGACCGAGATACCCACTGAACGTCCCAGCCCCGATCTTTCTTTCTAACGGGGGAAGCGCCAACCAC
CTAGCTGACCAACTCCATTTTGTGTCAATGACATGGAAGGCAGTAACCACTGAACTTCCCAGACCTGTTC
TTGATTTTTAACGGGGGAAGCAACACCCACCAGGCTGCCCATCTCCATTGTGTGTCTATGACGTGGACAG
TGGTACACACTGAACTTCCCACCCCTTTCTTTGTTTTTAACGTGGGAAACGCCACCCACTCAGCTGACCA
ACTCCATTTGGTTTCTATGACGTGGACAGCGCTACCCACTGAACTTCCCAGCAGCGTTCTTTTTTTTTAA
CTCGGGAAGAGCCAACCACTCAGCTTCCCAGCCCAATTTACTGTCTATGACGTGGACAGCGCTACCCACT
GAACTTGCCATCCCTGTTCTTTGTTTTTAACTTGGGAAACGCCAGCCACTTAGCTTCCCAGCCAAATGTT
GTGTCAATGACTGGACAGCGCTACCCACTGAACTTCACAGCCTCGTTCTTTGCTTTAAATTCGGGAGGGC
CACCCAACCAGCTGCCCATATCTACTTTCTGTATGTGATGTGGACTGCGCTACCCACTGAACTTCCCAGT
CCCCTTCATTGTTTTTAACGGGGGAAGCGCCAGCCATTCAGAATCCCAGCCCAATTTTGTGTCTATGACG
TGGACAGTGTTACCCACTGAATTTCCCAGCCCGGTTCCTGGCTTTTAACTCGGGAAGCGCCACCCACCCA
ACTGACCAGCTCCATTTTGGGTCGATGACATGGAAAGCGGTAACCAGTGAACATCCCAGCCCGGTGCTTT
GTTTTTAACCAGGGAAGTGCCAGCCACTCAGATTCCCAGCCCAATTTTGAGTCTAAGATGTGGACAGCGC
TGCGCACTGAACTTCCCAGCCCCATTCTTTGTTTTTAACTCGGGAAGCGCCACCCACCGAGCTGATCAGC
TGCATTTTGTGTCTTTGACGTGGACAGTGCTACCCATTGAACTACCCAGCACCGTTTTTTGTTTTTAATG
CGGGACGTGCCAGCCACTCAGTTTCACAGCACAATTTTGTGTCTATGACGTGGACAGCGCTACCCACTGA
ACTTCCCAGCCTCCTTCATTGTGTTTAACTCGGGAAGCGCCACATACCCAGCTGCCCGACTCCATTTTGT
GTCTAGGACATGGACAGCGCTACCCACTGAACTTCCAGCCCCGTTGTTTGTCTTTAACGGGGGAAGGACC
ACCCAACCAGCTGCCCAGCCCAATTTTTTGTCTATGACCTGGACAACGCTACCCACTGAACTTCCCAGCC
CCCTTGTTTGTTTTGAATTTGGGAAGAGCCACCCACCCAGCTGCCCAGCTCCATTTTGTGTCTATGACAT
GGACAGCACTACCCCCTGAACTTCCCAGCACATTTCTTTGTTTTTAACTTGGCACGAGCCGCCCACCCAG
CTGCCCAGCCCAATTTTTGTCTAGGACGTGGACTGCGCTACCCAGTGAACTTCCCAGCCCCATTCTTTGT
GTTTACCTTGGGAGGAGACGCCCACCAAGCTGCCCTGCCCAATTTTGTGTCTATGACATGGTCCTTGTTA
CCCACTGAACTTCCTAGACCCCTTCATTGTTTTTAACGCGGGAAGCGCCACCCACCAGGCACCCAGGTCC
ATTGTGTGTCTATGACGTGGACAGTGCTACACACTGACCTTCCCAGCCCCGTTCTTTGCTTTCAACGCGG
GAAGCGCCAGCCACTCACCTTCCCAGCTCAGTTTTGTTTCTATGACGTGGACAGCGCAACCCACTGAACT
TCCCAGCCCAGTTCTTTGTTTTTAACCCGGGAAGTGAAAGCCACTCATCTTCCCAGCCCAATTTTGTGTC
TATAACGTGGACAGCACTACCCACTGAACTTCCCAGCCCTTTCTTTTCTTTTCAGCCGGGAAAAGCCAGC
CACTCAGCTTCCCACACACAATTTTGTGTCTATGATGTGGACAGCGCTACGACCCTGAACTTCGCAGTCC
TGTTCTTTGTTTTAAACACGGTGAGTCCCAGCCACTCAGCTTCCCAGCCCAATTTTGTGTGAATGACGTG
GACTGCGCTACCCACAGAACTTCCCAGCCGAGTTCTTTTTTTTTTTCATGCAGGAAGAACTAGTCACCCA
GCCGCACAGCCCAATTTTGTGTCTATGACGTGGACAGCGCTACCCACTGAACTCCCCAGCCCCGTTCTTT
CTTTTTAACGCCGGAAGCGCCAGCCACTCACCTTTCAGGTTCAATTTTGTGTCTATGACGTCCACAGAGC
TACCCACTGATCTTCCCAACCCTGTTCGTTGTGTTTTACTCGGGAAGTGCCAGCCACTCAGCTTCCCAGC
CCAATTTTGTGTCTATGATGTGGACAGTGCTGCCCACTGAACTTCCCAGCCCTGTTTTTTTTTTAACCCC
GGAAGGGCCAGCCAATCAGCATCCCAGCCCAATTTTGTGTCGATTATGTGGACAACACTACCCACTGAAC
ACCCCAGCCCCGTTCTTTGCTTTAACCCGGGAAGCGCCACACACCCTGCTTCCCAGCCCAATTAGGTGTC
TATGACATGGACAGCACAACCCACAGAAATTTTCAGCCCTGTTCTTTTTTTTTTTTTTCTCCCGGGAAGG
GCCAGACATTCAGCTTCCCAGCCCACTTTTGTGTCAATTACGTGGACAGCGATACCCACTGAACTTCCCA
GCCCTGTTCTTATTTTTTCACCTGGGAAGGGCCAGCCACTCAGCTTCCCAACACAATTTTGTGTCTATGA
CGTGATCAGTGCTACCCACTGAACTTCCCAGCCCTGTTCTTTATTTTCACCTGGGAAGGGCCAGCCACTC
AGCTTGCCAGCCCAATTTTGTGTCTATGACGTGGACAGCGCTACCCAATGAACTTCCCAGCCCTGCTCTT
TATTTAAAACAAGGGAATCGCACCCCACACAGCAGCCACGCTCAATTTTTTGTCTATGACGTGCACAGCG
CTACCCACTGAACTTCTCAGCCCCTTTCTTTGTTTTTAACGCGGGAAGGGCCACCCAACCAGCTGCCCAG
CTCCACTTTCTGTATATGATGTGGACTGCGCTACCCACTGAGCCTCCCAGCCCCCTTCATTGTTTTTAAC
GGGGGAAGCTCCAGCCACTGAGCTTCCCACCCCAATTTTTTGTCTAAGCCCTGAATAGCGCTACCCACTG
AACTACACAGCCCCCTTTTTTGTATTTAACGTGGGAGGGGCCACCCACCCAGCTGCCCAGCTCCATTTTG
TGTCTATGACCTGGACAGTACTACCCATTGAACTTCCCAGCCCCGTTCTTTGCTTTTAACCCGGAAAGCG
CCAGCCACTCAGGCTCCCAGCCCAATTTTGTGTCTATGACGTGGACAGCGCTCCCCACTGAACTTCCCAG
CCCCTTTTTTGGTTTTTAACTTGGGAAGAGCCGCCCACCAAGCTGCCCAGCAAAATTTCGTGTATATGAT
ATGGACTGCGCTACCCACTGAACTTCCCAGCCCTGTTCTTTCTTTTTAACGCGGGAAGCGTCAGCCACTC
ACCTTTCATGCTCAATTTTGTGTCAATGACGTCGACAGAGCTACCTACTGAACTTCCCAGCCCTGTTCTT
TGTTTCTAACACGGAAAGTGCCCGCCACTGAGCTTCCCAGCCCCATTTTGAGTCTATGACATGTACAGCG
CAACCTACTGAACTCCACAGCCCCCTTCGTAGTTTTTAACACTGGAAGCGACAGCCACTCAGCTTCCCAG
CCCAATTTTCTGTCTATGACCTGGACCGCGCTACCCACTGAACTTCCCAGCCCCGTTCTTTGTTTTCAAT
GCGGGAAGCGCCACCCACCCTGCTTCCCAGCGCACTTTTGTGTCTATGACATGGACAGCGCTACCCACTG
AACTTCCCAGCCCCGTTCTTCCTTTTTAACGGGGAAATTGCCACCCACCCAGCTTCCCAGCCCAATTTTG
TGTCTATGACCGGGACAGCGCTACCCACTGAACTTCCCAGCCATGCATTTTGTTTTTAACGCAGGAAGTG
CCAGCCACTTAGCTTCCCAGCCCACTTTTGCGTCAATGACGTGGACAGCGCTACCCACTGAACTTCCCAG
CCCCGTTCTTTGCTTTTATCGCATGAAGCGACAGCCATTCAGCTTCCCAGTCCATTTTGATGTCTATCAT
GTGGACAGCCCTACCTACTAAACTTCCCAGCCCCTTTAATTGTTTTTAATGGGGGAAGCGCCACCCATCC
AGCTGCCCAGCTCCATTTTCTGCCTATGACGTGGGCAGCGCTACTCACTGAACTTCCCAGCCCTGTTCTT
TTTTAATTTGGGAAGGGACAGCAACTCATCTTCCCAGCCCAATTTTGTGTCTAACACGTGGACAGCGATG
CTCACTGAACTTCCCAGCCCCGTTCTTTGTTTTTAAGGTGGGAAGCAAAACCCACCCAGCTGCCCAGCTC
CATTTTGTGTCTATGACCTGGACAGCACAACACAATGAACTTCCCAGCCCCGTTCTTTGTTTTTAAGGTG
GGAAGCAAAACCCACCCAGCTGACCAGCTCCATTTTGTGTCTATGATGTGGACAGCGCTACCCACTGAAC
TTCCCAGCCCCCTTGTTTGTTTTTAACCGGGGAAGCAGGACCCACCCAGCTCCTCATCTTTATTTTGTGT
CTATGACGTGGACAGCGCTACCCACGGAACTTCCCAGCCCCGTTCTTTGTTTTTAACGGGGGAAGCACCA
CCCACCCGGCAGCCCAGCCCAGTTTTGTTACTATGACGTTGAGCCCTACCTACTGAACTTCACAGCCCTG
TTCTTTGTTTTTTCCGGGGAAGCGCAACCCACACAGCTTCCCGTCTCCATTTTGTCTATGACATCAACAG
GGGAACCCGATGAACTTCCCAGCTCCGATCTTTATTTTTAACTGGGGAAGCGCCAGCCACTCACCTTTCA
GGCTCAATTTTGTGTCTATGACGTAGACAGGGCTACCCACTGAACTTCCCAGCCCTGTTCTTTGTTTTTA
ACGTGGGAAGAGCTGTCCACCCAGTTGCCCAGCCGTTTTGAGTCTATGACGTGGACAGCGCTACCCACTG
AACTTCCAAGCCCCGTTCTTTTTTTTTAACCCGGGAAGGGCCAGCCACTGAGCTTCCCAGCCCAATTTTG
TGTCTATGACACGGACAGCGCAAACAATTGAACTTTCCAGCCCCATTCTTTGTTTTTAACAGGGGAAGTG
CCAGCCACTCAGCTTCCCAGCCCACTTTTGTGTCAATGACGTGGACAACGCTACCCACTGAACTTCACAG
CCAAGTTCTTTGTTTTTTACCGCGGGAAGCGCCAGTTACTCAGCTTCCCAGCCCACATCTGTGTCTATGA
AGTGGACAGCGATACCCACTGAACTTCCCAGCCCTGTTCATTGTTTTTGACTCGGGAAGCGACAGCCACT
CAGCCTCCCACCACAATTTTGTGTCTATGACGTGGACAGCGCTACCCACTGAACTTGCCAACCCTGTTCT
TTCTTTTGTTCGCCGGAAGCGCCACCCACTCAGCTTCCCAACACAATTTTGTGTCTATGACGTGGACAGC
GCTACCCACTGAACTTCCCAGCCCAGTTCTTTGTTTTTAACTTGGAAAGAGCTGCCCACCCAGCTTCCCA
GTCCCATTTTGTTTCTAGGACGTGGACAGCACAACCCACTGAACTTCCCAGCACTGCATTTTGTTTTTAT
CGCGGGAAGTGCCAGGCACTCAGCTTCCCAGCCCAATTTTGTGTCTATGACGTGGACAGCGCTACCCAAT
GAACTTCCCAGCCCTGCTCTTTATTTAAAACAAGGGAATCGCACCCCACACAGCAGCCACGCTCAATTTT
TTGTCTATGACGTGCACAGCGCTACCCACTGAACTTCTCAGCCCCTTTCTTTGTTTTTAACGCGGGAAGG
GCCACCCAACCAGCTGCCCAGCTCCACTTTCTGTATATGATGTGGACTGCGCTACCCACTGAGCTTCCCA
GCCCCCTTCATTGTTTTTAACGGGGGAAGCTCCAGCCACTGAGCTTCCCACCCCAATTTTTTGTCTAAGC
CCTGAATAGCGCTACCCACTGAACTACACAGCCCCCTTTTTTGTATTTAACGTGGGAGGGGCCACGACCC
AGCTGCCCAGCTCCATTTTGTGTCTATGACCTGGACAGTGTTACCCAATGAACTTCCCAGCCCCGTTCTT
TGCTTTTAACCCGGAAAGCGCCAGCCACTCAGGCTCCCAGCCCACTTTTGTGTCTATGACCTGGACCGCG
CTACCCACTGAACTTCCCAGCCCCGTTCTTTGTTTTCAATGCGGGAAGCGCCACCCACCCTGCTTCCCAG
CGTACTTTTGTGTCTATGACATGGACAGCGCTACCCACTGAACTTACCAGCCCCGTTCTTCGTTTTTAAC
GGGGGAATTGCCACCCACCCAGCTTCCCAGCCCAATTTTGTGTCTATGACCGGGACAGCGCTACCCACTG
AACTTCCCAGCCATGCATTTTGTTTTTAAGGCAGGAAGTGCCAGCCACTTAGCTTCCCAGCCCACTTTTG
CGTCAATGACGTGGACAGCGCTACCCACTGGACTTCCCAGCCCTGCTCTTTTTTTTAAGACGGGAAGAGC
TGCCCACCCAGCTTCACAGCCCAATTTTGTGTCTAGGACGAGGACAGTTCTACCCACTGAACTCCCCAGC
CCTGTTCTTTCTTTTTAACACTGGAAGCGTCAGCCACTCACCTTTCATGCTCAATTTTGTGTCAATGACG
TCGACAGAGCTACCTACTGAACTGTCCATCCCTGTTCTTTGTTTCTAACACGGAAAGTGCCCGCCACTGA
GCTTCCCAGCCCCATTTTGTGTCTATGACATGTACAGTGCAACCTACTGAACTCCACAGCCCCCTTCGTA
GTTTTTAACACTGGAAGCGACAGCCACTCAGCATCCCAGCCCAATTTTGTGTCTATGACCTGGACCGCGC
TACCCACTGAACTTCCCAGCCCCGTTCTTTGTTTTCAATGCGGGAAGCGCCACCCACCCTGCTTCCCAGC
CCAATTTTGTGTCTATGACCGGGACAGCGCTACCCACTGAACTTCCCAGCCCTGTTCTTTTGTGTTAGCC
CAGGAATGGCTAGCCACTCATCTTCCCAGCCCAATTTTGTATCTATGAAGGGGACAGCGCTACAAAGTGA
ACTTCCCAGCTCTGTAATTTGTTTTAAACTCGGGAAGTCCCAGCCACTCACCTTCCCAGCCCACTTTTGT
GTCAATGACGTGGACAGCGCTACCCACTGAACTTCCCAGCCATGCATTTTGTTTTTAACGCAGGAAATGC
CAGCCACTCAGCTTCCCAGCCCAATTTTGTCTCTATGACTTGGACAGCGCTATCCACTGAACTTCCCAGC
CCCGTTTCTTGTTTTTAACGCGGAAGCACCACCCACCCTGCATCCCAGCCCAATTTTGTGTCTATGACAT
GGACAGTGCTACCCACTGAACTTCCCAGTCCGTTCTTCGTTTTTAGCAGGGGAATTGCCACCCACCCAGC
TGCCCAGCTCCATTTTGTGTCTATGACCGGACAGCGCTACCCACTGAACTTCCCAGCCAGGCATTTTGCT
TTGAACCGGGGAAGCGCCAGCCACTCAGCTTCCCAGCCCAATTTTGTGTCTATGATGTGGACAGTGCTAC
CCACTGAACTTCCCAGGCCAGTTCTTTGTTTTTATGGAGGGAAGCACAATCCACCCAACTGACCAGCTCC
CAATTTGTCTATGATGTGGACAGCGCTACCCACTGAAATTCCCATCCGCGATCTTTGTTTGTAAGAGGGG
AAGCGCCACCCACCCAGCTGCCCAGCTCCATTTTCTATCTATGACGTGGACAGTGCTACTCATTGAAATT
CCCAGCCCTGTTCTTCTTTTTTAATTTGGCTAGCGACAGCCACTCATCTTCCCAGCCCAATTTTGTGTCT
ATGACATGGACAGCGCAAGCCATTGAACTACCCAGCCACATTCTTTGTTTTTAAAAGGGGAAGCGGCAGC
CACTCGGCTTCCCAGCCCACTTTTGTGTAAATGCGAGGACAGCGCTACCCGCTTAACTTCCCAGCCCTGC
ATTTTGTTTTTCAAGCGGGAAGGGCCAGCCACTCAGCTTCCCAGCACACTTTTGTGTCTCTGACGTGGAC
AGCGCTACGAACTGAACTTCCCACCCCCGTTCTAAATTTTTTTAACGGGGGAAGCGCCAACCACTCACCT
TTCAGGCTCAATTTTGTGTCTATGACGTCGACAGGGCTACCCACTGAACTTCCCAGCCCTGTTCTTAGTT
TTTACCCCTGTAGTGCCAGCCACTCAGCTCTCCAGCCCCATTTTGTTGCTATGACATGTACAGCGCAACC
TACTGAACTCCACAGCCCCCTTCATAGTTTTTAACACTGGAAGGGACAGCCACTCAGCTTCCCACCCAAT
TTTAGGTCTATGACCTGGACAGCGCTACCCACTGAACTTCCCAGCCCTGCAGTTTGTTTTTAGCGCGGGA
AGTGTCAGCCACTTAGCTTCCCAGCCCACTTTTGTGTAAATGACGTGGATAGCGCTACCCACTGAACTTC
CCAGCCCTGTTCTTTTTTTTTTCGCACGGGAAAAGCCAGCCACTCAGCATCCCAGCCCAATTATGTGTCT
ATGACATGGACAGCGTTAAAAAGTGAACTTCCCAGCTCTGTAAGATGTTTTAACGTGGGAAGCACCAGCC
ACTCAGCTTGCCAGCCCAATTTTTTGTCTATGACGTGGACAGCGCTACACACTGAACTTCCCAACTCTGT
AATTTGTTTTAAACGCGGGAAGTCCCAGCCACTGAGCTTCCCAGCACACTTTTGTGTCCATGACGTGGAC
TGCGCTACCCACTGAACTTCCCAGCCCAGTTCTTTCTTTTTAACGCGGGAAGCGCCAGCCACTCACCTTT
CAGGCTCAATTTTGTGTCTATGACGTCGACAGAGCTACCCACTGAACTGTCCAGCCCTGTTCTTTGTTTC
TAACACGGAAAGTGCCCGCCACTGAGCTTCCCAGCCCCATTTTGTGTCTATGACATGTACAGCGCAACCT
ACTGAACTCCACAGCCCCCTTCGTAGTTTTTAACACTGGAAGCGACAGCCACTCAGCTTCCAGCCCAATT
TTGTGTCTTAAACGTGGACAGTGCTACCCACTGAACTTCCCAGCCCAGTTCTTTCTTTTTAACGCAGGAA
GCGCCAGCCACTCAGCTTCCCAGCCCAATTTTGTGTCTATGACCGGGACAGCGCAAACCATTGAACTTCC
CAGCCCCATTCTTTGTTTTTAAAAGGTGAACCAGCAACCACTCAGCTTCCCAGCCCACTTTTGTTTCAAT
GACTTGGACAGCGCTACCCACTTAACTTCCCAGCCCTGCATTTTTTTTCCAAGCGGGAAGTGCCATCCAC
TCAGCTTCCCAGCCCACTTTTGTGTCAATGACGTGGACAGCGCTACCCACTGAACTTCCCAGCCCTGTTC
TTTTTTTTTCGCCCGAGAAAAGCCAGCCACTCAGCATCCCAGCCCAATTATGTGTCTATGACATGGACAG
CGCTAAAAAGTGAACTTCCCAGCTCTGTAAGATGTTTTAACGTGGGAAGCACCAGCCACTCAGCTTGCCA
GCCCAATTTTTTGTCTCTGACGTGGACAGCGCTACCCACTGAACTTCCCAACTCTGTAATTTGTTTTAAA
CGCGGGAAGTCCCAGCCACTGAGCTTCCCAGCACACTTTTGTGTCCATGACGTGGACTGCGCTACCCACT
GAACTTCCCAGCCTAGTTCTTTCTTTTTAAGGTGGGAAGCGCCAGCCACTCACCTTTCAGGTTCAATTTG
TGTCTATGACGACCACAGAGCTACCCACTGAACTTCCCAGCCCTGTTCTTTGTTTTTAACCCGGGAAGTG
TCAGCCACTCAGCTTCCCCTCCCACCCAATTTTCTGTCTATGAGGCGGAGAGCGCTACCCACTGAACTTC
CCAGCCCCGTTCTGTGTTTTTAACTCGGGAAAGGCCACCCACCCAGCTTCCCAGCCCAAATTTGTGTCAA
TGACGTCGACAGTGCTACCCACTGAATTTCCCAGCCCTGTTCTTTGTTTTTAACTTTGGAAAAGCTGCCC
ACCCAGATTCCCAGCCCAATTTTGTGTCAATGACGTGGACAGCGCTACCCACTGAACTTCCCAGCCCTGT
TCTTTCTTTTTAAGGCGGGAAGAACTGCCCACCCAGCTTCACAGCCCATTTTCTGTCTATGACCTGGACA
GTGCTACCCACTGAACTTCCCAGCCCAGTTCTTTCTTTTTAACGCAGGAAGCGCCAGCCACTCACCTTCC
CAGGTCAATTTTGTGGCTATGACGTCGACAAAGCTACCCACTGAACTTCCCAGTCCTGTTCTTTGTTTTT
ATCCTGGGAAGCGACAGCCACTCAGCTTCCCAGCGCAATTTTGTGTCTATGACCCGGACATCGCTACCCA
TTGAACTTCCCAGCCCTGCATTTTGTTTTTCACGCGGGAAGGGCCAGCCACTCACCTTCCCAGCCCACGT
TTGTGTCAATGACGTGGATAGCGCTACCCACTGAAATTCCCAGCCCTGTTCTTTTTTTTTTCAGGTGGTA
AGACTTGTTCACCCACCTTCACGGCCCAATTTTGTGTCTTAAACGTGGACAGTGCTACCCACTGAACTTC
CCAGCCCAGTTCTTTCTTTTTAACGCAGGAAGCGCCAGCCACTCAGCTTCCCAGCCCAATTTTGTGTCTA
TGACCCGGACAGCGCAAACCATTGAACTTCCGAGCCCCATTCTTTGTTTTTAAAAGGTGAACCGGCAACC
ACTCAGCTTCCCAGCCCACTTTTGTTTCAATGACTTGGACAGCGCTACCCACTTATCTTCCCAGCCCTGC
ATTTTTTTTTCAAGCGGGAAGTGCCATCCACTCAGCTTCCCAGCCCACTTTTGTGTCAATGACGTGGACA
GCGCTACCCACGGAACTTCCCAGCCCTGTTCTTTCTTTTTGACGCGGGAAGCCTCAGCCACTCACCTTTC
AGGCTCAATTTTGTGTCAATGACGTCGACAGAGCTACCCACTGAACTGTCCATCCCTCTTCTTTATTTCT
AACACGGAAAGTGCCCGCCACTGAGCTTCCCAGCCTTATTTTGTGTCTATGACATGTCCAGCGCAACCTA
CTGAACTCCACAGCCGCCTTCGTAGTTTTTAACACTGGAAGCGACAGCCACTCAGCTTCCCAGCCTAATT
TTGTGTCTATGACCTGGACCACGCTACCCACTGAACTTCGCAGCAGAGTTCTCTGTTTTTAACGCGGGAA
GGGCCACTAACCCTGCATCCCAGCCCAATTTTGTGTCGATGATGGGGACAGCGCTACCCACTGAACTTCC
CAGCCCCTTTCTTTGTTTTTAACGGGGTAAGCGCCACCCACCCAGCTGCCCTGCTCCATTTTGTGTCTAT
GACGGGGACAGCGCTACCCACTGAACTTCCCAGCCATGCATTTTGTTTTTCACGCGGGAAGGGCCAGCCA
CTCAGCTTCCCAGCACACTTTTGTGTCTCTGACCTGGACAGCGCTACGAACTGAACTTCCCAGCCCCGTT
CTCTATTTTTTTAACGGGGGAAGCGCCAGCCACTCACCTTTCAGGCTCAATTTTGTGTCTATGACATCGA
CAGGGCTACCCACTGAACTTCCCAGCCCTGTTCTTAATTTTTACCCCTGAAGTGCCAGCCACTCAGCTTC
CCAGCCCCATTTTGTGTCTATGACATGTACAGCGCAACCTACTGAACTCCACAGCCCCCTTCGTAGTTTT
TAACACTGGAAGCGACAGCCACTCAGCTTCCCACCCAATTTTGTGTCTATGACCTGGACAGCGCTACCCA
CTGAACTTCCCAGCCCTGTTCTTTGTTTTTATCCCGGAAAGTGCCAGCCACTCAGCTTCCCAGCCCAATT
TTGTGGCTATGACATGGACAGTGCTACCCACTGAACATCCCAGCCCCTTTCTTTGTTTGTAACGGGGTAG
CGCCACCCACCCACCGGCCCAGCTCCATTTTGTGTCTATGATGTGGACAGCGCTACCCACTGAACTTCCA
AGCCCCTTTCTTTTTATTAATGCGGGAGGCGACAGCCACTCATCTTCCCCGCCCAATTTTGTGTCTTTGA
CGTGGAGATCGCTACCCCCTGAACTTCCCAGCCCTGTATTTTGTTTTTCATGTGGGAAGTACCATCCACT
CAGCTTCTCAGCCCACTTTTGTGTCAATGACGTGGACAGCGCTACAAACTGAACTTCCCAGCCCCGTTCA
TTGTTTTAAATGCGGGAAGTGCCAGCCACTCAGCTTCCCAGCCCAATTTTGTGTCTATGACATGGACAGC
GCTACCCACTGAACTTCCCAGCCCTGTTCTTTCTTTTTAAGGCGGGAAGAGATGCCCACCCAGCTTCACA
GCCCAATTTTGTGTCTTAAACGTGGACAGTGCTACCCACTGAACTTCCCAGCCCAGTTCTTTCTTTTTAA
CCTGGGAAGCTCCAGCCACTCACCTTTCAGGCTCAATTTTGTGTCTATGACGTCGACAGAGCTACCCACT
GAACTTCCCAGCCCTGTTCTTTGTTTTTAACCCAGGAAGTGCCAGCCACTCAGCTTCCCAGCCCCATTTT
GTGTCTATGACGTGGACAGCACAACCCACTGAACTTCCCAGCTCTTCGTTGTTTTTGACTCGGGAAGCGA
CAGCCACTCAGCTTCCCAGTCCATTTTGGTGTCTATCATGTGGACAGCACTACCCTTAGAACTTCCCAGC
CCCGTTAGTTATTTTCAACCCGGGAAGCGCCACCCACACAGCTGACCAGCTCCATTTTGTGGCTATGATG
TGGACAGCGCAACCCACTGTACTTCCCAGTCCTGTTCGTTGTTTTTAACGGGGGAAGCGCCACCCATCCA
GCCGCCCAGCTCCATTTTTTGTCAATTACATGGACAGTGCTACCCACTGAACTTCCCAGCCCCGTTCTTT
GCTTTTATCGCATGAAGCGAAAGCCATTCAGCTTCCCAGTCCATTTTGATGTCTATCATGTGGACAGCAC
TACCCTTAGAACTTCCCAGCCCTGTTAGTTATTTTCAACCCGGAAAGTGCCACCCACCAAGCTGACAAGC
CCCATTTTGTGTCTATGACGTAGACAGCGCTACCCACTGAACTTCCCAGCCCTGTTCTTTCTTTTTAAGG
CGGGAAGAGCTGCCCACCCAGCTTCACAGCCCAATTTTGTGTCTATGACCTGGACAGTGTTACCCACTGA
ACTTCCCAGCTTCGTTCTCTCTTTTTAACGCTGGAAGCGCCACCGACCCTGCACCCCAGCCCAATTTTGT
GTCTATGACGTGGACAGTGCTACCCACTGAACTTCCCAGCCCCTTTCATTGTTTTTAACGAGGGAAGCGC
CACCCATCCAGCTGCCCAGCTCCATTTTCTGTCTATGACGTGGGCAGCGCTACTCACTGAACTTCCCAGC
CCTGTTCTGTTTTAATTTGGGAAGCGACAGCAACTCATCTTTCCAGCCCATTTTTGTGTCTGTGACATGG
ACAGCGCAAACCGTTGAACTTCCCAGCCCCACCTATTCTTTGTTTTTAAAAGGTGAACCGGCAACCACTC
AGCTTCCCAGCCCACTTTTGTTTCAATGACTTGGACAGCGATACCCACTTAACTTCCCAGCACTGCATTT
TTTTTCAAGCGGGAAGTGCCATCCACTCAGCTTCCCAGCCCACTTTTGTGTCAATGACGTGGACGGCGCT
ACCCACTGAACTTCCCAGCCCTGTTCTTTGTTTGTAACGCGGGAAGCGCCAGCCACTCTCCTTCCTAACT
CAATTTTGCGTCTATGACATGCACAGCGCAGCCCATTGAACTCCCCAGCCCCCTTCGTTGTTTTCAACAC
TGGAAGCGACAGTCACTCAGCTTCAAACCCCAACTTTGTGTCTATGACCTGGACGGGGCAACCCACTGAA
CTTCCCAGCCACGTTCTTTCTTTTGAACGCGGGAAGCGCCAGCCACTCAAGTTCCAGCCCAATTTTGTGT
CTATGTCGTAGACAGCGCTTCCCACTGAACTTTCCAGCCCTGTTCTTTGTTTTTAACGCGGGAAGCACAA
GCCACTCATCTTCCCAGCCCAATTTTGAGTCTATGACGTGGACAGCGCTACCCACTGAACTTCCAAGCCC
CGTTCTTTTTTTTTAACCCGGGAAGGGCCAGCCACTGAGCTTCCCAGCCCAATTTTGTGTCTATGACACG
GACAGCGCAAACAATTGAACTTTCCAGCCCCATTCTTTGTTTTTAACAGGGGAAGTGCCAGCCACTCAGC
TTCCCAGCCCACTTTTGTGTCAATGACGTGGACAACGCTACCCACTGAACTTCACAGCCAAGTTCTTTGT
TTTTTACCGCGGGAAGCGCCAGTTACTCAGCTTCCCACCCCACATCTGTGTCTATGAAGTGGACAGCGAT
ACCCACTGAACTTCCCAGCCCTGTTCATTGTTTTTGACTCGGGAAGCGACAGCCACTCAGCCTCCCACCA
CAATTTTGTGTCTATGACGTGGACAGCGCTACCCACTGAACTTGCCAACCCTGTTCTTTCTTTTGTTCGC
GGGAAGCGCCACCCACTCAGCTTCCCAACACAATTTTGTGTCTATGACGTGATCAGTGCTACCCACTGAA
CTTCCCAGCCCTGTTCTTTTTTTTTTCACCTGTGAAGGGCCAGCCACTCAGCTTCGCAGCCCAATTTTGT
GTCTATGACATGAACAGCCCAAACCATTGAACTTCCCAGCCCTGTCCTTTGTTTTTAACGGGGGAAGCAG
CAGCAACTCAGCTTCCCCTCCCCCCCAATTTTCAGGCTATGACGTGGACAGCAATACCCACTGAACTTCC
CAGGCTGTTCTTTTTTTTTTAACCCGGGAAGTGCCAGTCACTCAGCTTCCCATCCCATTTTTGTGTCTAT
GACGTGGACAGCGCTACCCACTGAACTTCCCAGCCCAGTTCTTTGTTTTTAAATTGGAAAGAGCTGCCCA
CCCAGCTTCCCAGCCCAATTTTGTGTCTATGACGTGGACAGCGCTACCCACTGAACTTCCCAGCCCCGTT
CATCTTTTTTACTCGGGAAGCGCCAGCCACTCAGATTCCCAGACCAATATTTTTCTATGGTGTGGACAGC
GCTACCCACTGAACTTCCTAGCCCTGTTCTTTGTTTCTATCTCGGGAAGCGCCAGCCACTCAGCTTCCTA
GCCCAATTTTGCGTCTAAGAAGGGGAGAGTGCAACCCACTGAACTTCCCAGCCCCGTTCTTTGTTTTTAA
AAGGGGAAGCGCCACCCACCCAGCGGCCCAGTTCCATTTTGTGTCTAAACCCTGGACAGTGCTACCCATG
GAACTTCCCAGCCCCGTTCCATGTTTTTAACGCGGAAGCGCCAGCCACTCACCTACCCAGCTCCATTTTG
TGTCTATGACGTGGACAGCGCTACCCACTGAACTCCCCAGCCCTGTATTTTGTTTTTCACGCGGGAAGTG
CCAGCCACTCAGCTTCCCAGCCCACTTTTGTGTCAATGATGTGGCCAGTGCTACCCACTGAACTTCCCAG
CCCTGTTCTTTTTTTTTTAACCCGGGAAGGGCCAGCCACTCAGCTTCCCAACCCAATTTTGTGTCTTTGA
CGTTTACAGCGCTACCCACTGAACTTCCCAGCCCAGTTCTTTGTTTTTAACTTGGAAAGAGCTGCCCACC
CAGCTTCCCAGCCCAATTTTGAGTCTATGAAGTGGACAGCGCTACCCACTGAACTTCCCAGCCCTGTTCT
ATTTTTCTTAACCCGGGAAGGTCCACCCACACACCTTGCCTACCCCATTTTGTGGCTATAATGTGGACTG
CGCTACCCATTGAGCTTCCCAGCCTTGTTGTTTCTTTTTAACGCGGGAAGGGCCAGCCACTCAGCTTCCC
TGCCCACATTTCTGTCTATGACGCGGACAGCGCTACCCACTAAACTTAAAAGCCGCGATCTTTTTTTTAA
CCCGGGAAGGGCCAGCCACTCAGCTTCGAAACCCAATTTTGTGTCTAAGACATGAACAGCGCAAACTATT
GAACTTCCCAGCCCCGTTCTTTGTTTTTAACCGGGGAAGCGCCACCCACCCAGCTGCCCAGCTGCATTTT
CTGTCTATGACGTGGACAGCGCTAGCCATTGAAATTCCAAGTCCTCTTCTTCTTTTTTAATGCGGGTAGC
GACAGACACTCATCTTCCCCGCCCACTTTTGTGTCAGTGATGTGGACAGCACTACCCACTGAACTTCCCA
ACTCTGTAATTTGTTTTAAACGCCGGAAGTCCCAGCCACTGAGCTTCCCAGCACACTTTTGTGTCCATGA
CGTGGACAGCGCTACCCACTGAACTTCCCAGCCCAGTTCTTTCTTTTTAATGCGGGAAGGGCCAGCCACT
CACCTTTCAGGCTCAATATTGTGTCTATGACGTCCACAGTGCTACCTACTGAACTTCCCAGCCCTGTTCT
TTGTTTTTAACCCGGGAAGCGTCAGCCACTCAGCTTTCAGGCTCAATTTAGTGTCAATGACGTCCACAGA
GCTACCCACTGAACTTCCCAGCCCTGTTCTTTCTTTTTAACGCGGGAAGCGTCAGCCACTCACCTTTCAG
GCTCAATTTAGTGTCAATGACGTCGACAGAGCTACCCACTGAACTGTCCAGCCAGTTCTTTGTTTCTAAC
ACGGAAAGTGCCCGCCACTGAGCTTCCCAGCCCCATTTTGTGTCTATGACATGTACAGCGCAACCTACTG
AACTCCACATCCCCCTTCGTAGTTTTTAACACTGGAAGCGACAGCCACTCAGCTTCCAGCCAATTTTGTG
TCTATGACCTGGACCGCGCTACCCACTGAACCTCCCAGCCCGGTTCTTTGTTTTTAACTTGGGAAGAGCT
GCCCACCCAGCTTCCCAGCGCACTTTTGGGTCTATGACATGGACAGGGCTACCCACTGAACTTCCCAGCC
CTGTTCTTTGTTTTTAACCCGGGAAGTGCCCGCCACTCACCTTCCCAGCCCAATTTTGTGTCTATGACCA
GGACCGCGCTACCCACTGAACTTCCCAGCAGAGTTCTCTGTTTTTAATGCGGGAAAGGACCCTGACCCTG
CATCCCAGCCCAATTTTGTGTCGATGATATGGACAGTGCTACCCACTGAACTTCCCAGCCCCTCTCTTTG
TTTTTAACGGGGCGATGCGCCACCCGCCCAGTGGACGAGCTCCATTTTGTGTCTATTATGTGGACAGGGC
TACCCAGTGAACTTCCCAGCCCCTCTCTATGTTTTTAACGGGGTAAGCGCCACCCACCCAGCTGCCCAGC
TCCATTTTGTACTATGACGGGGACAGCGCTACCCACTGAACTTCCCAGCCATGCATTTTGTTTTTCACGC
GGGAAGGGCCAGCCACTCAGCTTCCCAGCACACTTTTGTGTCTCTGACAGGGACAGCGCTATGAACAGAA
CTTCCCAGCCCCGTTCTCTATTTTTTTAACGGGGAAAGCGCCAGCCACTCAATTTCAGGCTCAATTTTGT
GTCTATGACGTCGACAGGGCTACCCACTGAACATCCCAGCCCTGTTCTTATTTTTAACCCCTGAAGTGCC
AACCACTCAGCTTCCCAGCCCCATTTTGTGTCTATGACATATACAGCGCAACCTACTGAACTCCACAGCG
CCATTCGTAGTTTTTAACACTGGAAACGACAGCCACCCAGCTTCCCACCCAATTTTGTGTCTATGACCTG
GATAGCGCTACCCACTGAACTTCCCAGCCCTGCAGTTTGTTTTTAACGGGGGAAGTGTTAGCCACTCAGC
TTCCCAGCCCACTTTTGTGTCAATGACGTGGATAGCGCTACCCACTGAACTTCCCAGCCCTGTTCTTTGT
TTTTATCCCGGAAAGTGCCAGCCACTCAGCTTCCCAGCCCAATTTTGTGGCTATGACATGGACAGTGCTA
CCCACTGAACTTCCCAGCCCCTTTCTTTGTTTGTATCGGGGAAGCGCCACCCACCCACCGGCCCAGCTCC
ATTTTGTGTCTATGATGTGGGCAGCGCTACCCACTGAACTCCACAGCCCCCTTCGTAGTTTTTAACACTG
GAAGCGACAGCCACTCAGCTTCCCAGCCCAATTTTGTGTCTATGACGTGGACAGTGCTACCCACTGAACT
TCCCAGCCCTGTTCTTTGTTTTTAACTTGGGAAGTACCAGCCATTCAGCTACCCAGCCCAAATGTGTCAA
TGACGTGGACAAGCTACAAACTGAACTTCCCAGCCCCGTTCACTGTTTTAAATGCGGGAAGTGCCAGCCA
CTCAGCTTCCCAGCCCAGTTCTGTGTCTATGACGTGGACAGCGCTACGAACTGAACTTCCCTGCCCTGTT
CATTTTTTTTTCGCCCGGGAAAAGCCAGCCACTCAGCATCCCAGCCCAATTATGTGTCTATGACATGGAC
AACGCTAAAAAGTGAACTTCCCAGCTCTGTAAGATGTTTTAACGTGGGAAGCACCAGCCACTCAGCTTGC
CAGCCCAATTTTTTGTCTATGACGTATACAGACATTCCCACTGAACTTCCCACCCCTGCTCTTCGTTTTT
AACCGGGAAGTGTCAGCCTCTCAGCTTCCCAGGCCCATTTAGGTCTTTGACTTGGACAGCGCCATCCACT
GAACCCCACTGCCCCCTTCGTAGTTTTTAACACTGGAAGCGACAGCCACTCAGCTTCCCAGCCCAATTTT
GTATCTATGAACTGGACCGTGCTACCCACTGAACTTCCCAGCAGAGTTCTCTGTTTTTAACGCGGGAAGG
GCCACTGACCCTGCATCCCAGCCCAATTTTGTGTCGATGATATGGACAGTGCTACCCACTGAACTTCCCA
GCCCCTCTCTTTGTTTTTAACGGGGGGGGGAAGCGCCACCCACCCAGTGAACGAGCTCCATTTTGTGTCT
ATTATGTGGACAGGGCTACCCAGTGAACTTCCCGGCCCCTTTCTTTGTTTTTAACGGGGTAAGCGCCACC
CACCCAGCTGCCCAGCTCCATTTTGTGTCTATGACGGGGACAGCGCTACCCACTGAACTTCCCAGCCATG
CATTTTGTTTTTCACGCGGGAAGGGCCAGCCACTCAGCTTCCCAGCACACTTTTGTGTCTCTGACGTGGA
CAGCGCTACGAACTGAACTTCCCAGCCCCGTTCTCTATTTTTTTAACGGGGGAAGCGCCAGCCACTCCCC
TTTCAGGATCAATTTTGTGTCTATGACGTCGACAAGGCTACCCACTGAACTTCCCAGCCCTGTTCTTAGT
TTTTAACCCCGGAAGTGCCAGCCACTCAGCTTCCCAGCACACTTTTGTGTCAATGACATGGACTGCGCTA
CCCACTGAACTTCCCAGCCCCGTTCTTTGTTTTTAATGCGGGAAGCACCAGCCACTCACCTTTCAGGCTC
AATTTTGTGTCAATGACGTCGACAGAGCTACCTACTGATCTGTCCATCCCTGTTCTTTGTTTCTAACACG
GAAAGTGCCCGCCACTGAGCTTCCCAGCCCCATTTTGTGTCTATGACATGTACAGCGCAACCTACTGAAC
TCCACAGCCCCCTTCGTAGTTTTTAACACTGGAAGCGACAGCCACTCAGCTTCCCAGCCCAATTTTGTGT
CTATGACCTGGACCGCGCTACCCACTGAACTTCCCAGCCCCGTTCTTTGTTTTTAATGCGGGAAGCGCCA
CCCACCCTGCTTCCCAGCGTACTTTTGTGTCTATGACATGGACAGCGCTACCCACTGAACTTCCCAGCCC
CGTTCTTTGTTTTTAATGCGGGAAGCGCCACCCACCCTGCTTCCCAGCGTACTTTTGTGTCTATGACATG
GACAGCGCTACCCACTGAACTTCCCAGCCCCGTTCTTCGTTTTTAACAGGGGAATTGCCACCCACCCAGC
TCTCCAGATCCATTTTGTGTCTATGACCGGGGCAGCGCTACCCACTGAACTTCCCAGCCATGCATTTTGT
TTTTAACGCAGGAAGTGCCAGCCACTTAGCTTCCCAGCCCACTTTTGCGTCAATGACGTGGACAGCGCTA
CCCACTGAACTTCCCAGCCCTGCTCTTTTTTTTAAAGGCGGGAAGAGCTGCCCACCCAGCTTCACAGCCC
AATTTTGTGTCTATGACGTGGACAGTTCTACCCACTGAACTCCCCAGCCCAGTTCTTTCTTTTTAACGCG
GGGAGCGCCAGCCACTCACCTTTCAGGCTCAATTTTGTGTCTATGACGTCGACAGAGTAACCCACTGAAC
TTCCCCGCCCTGTTCTTTGTTTTTAAAGCGGGAAGTGCCAGCCACTCAGCTTCCCAGTCCCGGTTTGTGT
CTAAGACCTGGACCGGGTTACCCACTGAACATCCCATCCCCGTCTCTGTTTTAACTTAGGAAGAGTTGCC
CACCCAGCTGCCCAGCACAACTTTGTGTCTGTGACGTGGACGGCGCTACCCACTGAACTTCCCAGCCCTG
CAGTTTGTTTTTAGCGCGGGAAGTGTCAGCCACTCAGCTTCCCAGCCCACTTTTGTGTCAATGACGTGGA
TAGCGCTACCCACTGAACTTCCCAGCCCTGTTCTTTGTTTTTATCCCGGAAAGTGCCAGCCACTCAGCTT
CCCAGCCCAATTTTGTGGCTATGACATGGACAGTGCTACCCACTGAACATCCCAGCCCCTCTCTTTGTTT
GTAACGGGGAAGCGCCACCCACCCACCGGCCCACCTCCATTTTGTGTCTATGATGTGGACAGCGCTACCC
ACTGAACTTCCAAGCCCCTTTCTTTTTATTAATGCGGGAGGCGACAGCCACTCATCTTCCCAGCCCAATT
TTGTGTCTTTGACTTGGAGAGCGCTACCCCCTGAACTTCCCAGCCCTGTATTTTGTTTTTCATGCGGGAA
GTGCCAGCCACTCAGCTTCCCAGCCCAATTTTGTGTCTATGACCTGGACCGCGCTGCCCACTGAACTTCC
CAGCAGAGTTCTCTGTTTTTAACGCGGGAAGGGCCACTGACCCTGCATCCCAGCCCAATTTTGTGTCGAT
GATATGGACAGTGCTACCCACTGAACTTCCCAGCCCCTCTCTTTGTTTTTAACGGGGTGAAGCGCCACCC
ACCCAGTGGACGAGCTCCATTTTGTGTCTATTATGTGGACAGGGCTACCCAGTGAACTTCCCAGCCCCTT
TCTTTGTTTTTAACGGGGTAAGCGCCACCCACCCAGCTGCCCAGCTCCATTTTGTGTCAATGACGTGGAG
AGCGCTACCCACTGAATTTCCCAGCCCCGTTCTCTATTTTTTTGACGGGGGAAGCGCCAGCCACTCACCT
TTCAATCTCAATTTTGTTTCTATGACGTCGACAGGGCTACCCACTGAACTTCCCAGCCCTGTTCTTAGTT
TTTCACCCCGGAAGTGCCAGCCACTCAGCCCCCCAGCCCCATTTTGTGTCTATGACATGTACAGCGCAAC
CTACTGAACTCCACAGCCCCCTTCGTAGTTTTTAACACTGGAAGCGACAGCCACTCAGCTTCCCACTCAA
TTTTGTGTCTATGACCTGGACCGCGCTACCCACTGAACATCCCAGCCCCTTTCTTTGTTTGTAACGGGGA
AGCGCCACCCACCCACCGGCCCAGCTCCATTTTGTGTCTATGACCTGGACAGCACAACACAATGAACTTC
CCAGCCCCGTTCTTTGTTTTTAAGGTGGGAAGCAAAAACCACCCAGCTGACCAGCTCCATTTTGTGTCTA
TGATGTGGACAGCGCTACCCACTGAACTTCCTAGCCCTGTTCTCTGTTTTTAATGCGGGAAGCGCCACCC
ACCCTGCTTCCCAGCCCAATTTTGTGACTATGACATGGACAGTGCTACCCACTGAACTTCCCAGTCCTGT
TCTTCGTTTTTAACGGGGGAATTGCCACCCACCCAGCTGCCCAGATCCATTTTGTGTCTATGACCGGGAC
AGCGCTACTCACTGAACTTCCCAGCCATGCATTTTGTTTTTAACGCAGGAAGTGCCGGCCACTCAGATTC
CCAGCCCACTTTTGGGTCAATGACGTGGACAGCGCTACCCACTGAACTTCCCAGCCCTGGTCTTTTTTTT
TAAGGCGGGAAGAGGTGCCCACCAAGCTTCACAGCCCAATTTTGTGTCTATGACGTGGACAGTTCTACCC
ACTGAACTCCCCAGCCCAGTTCTTTCTTTTTAACGCGGGGAGCGCCAGCCACTCACCTTTCAGGCTCAAT
TTTGTGTCAATGACGTCGACAGAGCTACCCACTGAACTGTCCAGCCCTGTTCTTTGTTTCTAACACGGAA
AGTGCCCGCCACTGAGCTTCCCAGCCCCATTTTGTGTCTATGACATGTACAGCGCAACCTACTGAACTCC
ACAGCCCCCTACGTAGTTTTTTAACACTGGAAGCGACAGCCACTCAGCTTCCCACCCAATTTTGTGTCTA
TGACCTGGACAGCGCTACCCACTGAACTTCCCAGCCCTGTATTTGGTTTTTCATGCGGGAACTACCAGCC
ACTCAGCTTCCCAGCCCACTTTTGTGTCAATGACGTGGATAGCGCTACCCACTGAACTTCCCAGCCCTGT
TCTTTGTTTTTATCCCGGAAAGTGCCAGCCACTCAGCTTCCCAACACAATTTTGTGGCTATGACATGGAC
AGTGCTACCCACTGAACATCCCAGCCCCTTTCTTTGTTTGTAACGGGGAAGCGCCACCCACCCACCGGCC
CACCTCCATTTTGTGTCTATGATGTGGACAGCGCTACCCACTGAACTTCCAAGCCCCTTTCTTTTTATTA
ATGCGGGAGGCGACAGCCACTCATCTTCCCAGCCCAATTTTGTATCTTTGACGTGGAGAACGCTACCCCC
TGAACTTCCCAGCCCTGTATTTTGTTTTTCATGCGGGAAGTGCCAGCCACTTAGCTTCCCAGCCCAATTT
TGTGTCTATGACCTGGACCGCGCTGCCCACTGAACTTCCCAGCAGAGTTCTCTGTTTTTAACGCGGGAAG
GGCCACTGACCCTGCATCCCAGCCCAATTTTGTGTCGATGATATGGACAGTGCTACCCACTGAACTTCCC
AGCCCCTCTCTTTGATTTTAACGGGGTGAAGCGCCACCCACCCAGTGGACGAGCTCCATTTTGTGTCTAT
TATGTGGACAGGGCTACCCACTGAACTTCCCAGCCCCGTTCTCTACTTTTTTAACGGGGGAAGCGCCAGC
CACTCACCTTTCAGGCTCAATTTTCTGTCTATGACGTCGACAGGGCTACCCACTGAACTTCCCAGCCCTG
TTCTTAGTTTTTAACCCCGGAAGTGCCAGCCACTCAGCTTCCCAGCCCCATTTTGTGTCTATGACCTGCA
CAGCGCTACCCACTGACCTTCCCAGCCCTGCAGTTTGTTTTTAACGCAGGAAGTGTCAGCCACTCAGCTT
CCCAGCCCAGTTATGTGTCTATGACGTGACAGCGCTACGAACTGAACTTCCCAGCCCTGTTCTTTTTTTT
TTCATGCGGGAAGAGCTGCCCACCCAGCCTCACAGCCCAATTTTGTGTCAATGACGTGGACAGCGCTACC
CACTGAACTTCCCAGCCCAGTTCTTTCTTTTTAACGCGGGAAGCGTCAGCCACTCACCTTTCAGGCTCAA
TTTTGTGTCAATGACGTCGACAGAGCTACCCACTGAACTGTCCAGCCCTGTTCTGTGTTTTTAACGCGGG
AAGTGCCAGCCAGTCAGCTTCCCAGCCCAATTTTGTGTCTATGACATGTACAGCGCAACCTACTGAACTC
CACAGCCCTGTTCCTTTTTTTTTTCATGCGGGAAGAGCTGCCCACCCAGCCTCACAGCCCAATTTTGTGT
CAATGACGTGGACAGCGCTACCCACTGAACTTCCAAGACCTGTTCTTTTTTTTTAACAGTGGAAGCCTCA
GCCACTCACCTTTCAGGCTCAATTTTGTGTCAATGACGTCGACAGAGCTACCCACTGAACTGTCCAGCCC
TGTTCTTTGTTTCTAACACGGAAAGTGCCCACCACTGAGCTTCCCAGCCCCATTTTGTGTCTATGACATG
TACAGCGCAACCTACTGAACTCCACAGCCCCCTTCGTAGTTTTTAACACTGGAAGCGACAGCCACTCAGC
TTCCAGCCCAATTTTGTGTCTATGACCTGGACAGCGCTACCCACTGAACTTCCCAGCCCTGCAGTTTGTA
TTTAACGCTGGAAGTGTCAGCCACTCAGCTTCCCAGCCCACTTTTGTGTCAATGTCGTGGATAGCGCTAC
CCACTGAACTTCCCAGCCCTGTTCTTTGTTTTTATCCGGGAAAGTGCCAACCACTCAGCTTCCCAGCCCA
ATTTTGTGGCTATGACATGGACAGTGCTACCCACTGAACATCTCAGCCCCTTTCTTTGTTTGTAACGGGG
AAGCGCCACCCACCCACCGGCCCAGCTCCATTTTGTGTCTATGATGTGGAGAGCGCTACCCCCTGAACTT
CCCAGCCCTGTATTTTGTTTTTCATGCGGGAAGTACCAGCCACTCAGATTCTCAGCCCACTTTTGTGTCA
ATGACGTGGACAGCGCTACAAACTGAACTTCCCAGCCCTGTTCTTTTTTTTTCCCACGGGAAAACCAGCC
ACTCAGCATCCCAGCCCAATTATGTGTCTATGACGTGGACAGCGCTACCCACTGAACTTCCCAACTCTGT
AATTTGTTTTAAACGCGGGAAGTCCCAACCACTGAGCTTCCCAGCACACTTTTGTGTCAATGACGTGGAC
TGGGCTACCCACTGAACTTCCCTGCCCAGTTCTTACTTTTTAACGCGGGAAGCGCCAGCCACTCACCTTT
CAGGCTCAATTTTGTGTCTATGACGACCACAGAGCTACCCACTGAACTTCCCAGCCCTGTTCTTTGTTTT
TAACCCAGGAAGTGCCAGCCACTCTGCTTCCCTGCCCCGTTTTGTGTCTATGACATGTACAGCGCAACCC
AATGAACTCCACAGCCCCCTTCGTTGTTTTTAACTCTGGAAGCCACAGCCACTCACCTTCCCAGCCCAAT
TTTGTGTCTATGACCTGGACCGCGCTACCCACTGAACTTCCCAGCCCCGTTCTTTTTTTTTTTAACGGGA
TAGCGCCACCCACCCAGCTGCCCAGTACCATTTTGTGTCTATGACTTGGACAGCGCTACCCACTGAACTT
CCCAGCTCGTTCTTTGTTTTACGCGGGAAGCGCCAGCCGCTCAGCTTCTTAGGCCACTTTTGTGTCTATT
ACATGGACAGCGAAAGCCACTGAACTTCCCTGCCCCGCTCTTTTTTTTAATGTGGGAAGCGCCAGCCACT
GAGCTTCCCAGCTCCATTTTGTGTCTATGACATGGACAATGCTACCCACTGAACATCCCAGCCCTGTTCT
TTGTTTTTAACTCGGAAAGTGCCACCCACCCAGCTGCCCAGCCCCATTTTGTGTCTATGACTGGGACAGC
GCTACCCACTGAACTTCCTATCCCCGTTCTTTGTTTTTAACCTGGGAATCGACACCCTACCAGCTGCCCA
GCTCCATTTTGTGTCTATGAGGTGGACAGCGCTACCCACTGAACTTTCCATCCTGGGTCTTGGTTTTTAA
CTTGGGAAGCGCCACCCACCCACCTGACCAGCTCCATTTTGGGTCTATGAGGTGGACAGCAAAACCCATT
GAACTTCCCTGCCCCGTTCTTTTTTTGAATGCGGGAAGCGCCATCCACTGAGCTTCCCAGCCCAATTTTG
AGTCTATGACATGTACAGCTCTACCCACTGAACTTCCCATCCCAGTTCTTTGATTTTAACGGGATAGCGC
CACCCACCCAGCTGCCCAGTACCATTTTGTGTCTATGACTTGGACAGCGCTACCCACTGAACTTCCAGTC
GGGTTCTTTGTTTTTAACGCAGAAGAGCCGCCCACACAGCTGCCCAGCCCAATTTTGTGTCTAGGACGTG
GACAGCGCTACCCACTGAACTTCACAGCCCCGTTATTTATTTTTAACAGGGGAAGTGCCATCCACCCAGC
TGCCCAGCTCCATTTTGTGTCTCAGACGTGGACAGTGCTACCCACTGAACTTCCCAGTCCGTTCTTCGTT
TTTAACGCGGGAAGCGCCACCAACCCCCCAGCTCCATTTTATGTCTGTGAGGTGGACAGCAAAACCCACT
GAACTTCCCAGTCCCGATCGTTGTTTTTAACGGGGTAGCCCCACCCACCCGCTGCCCACTTCCATTTATT
GTCTATGACGTGGACAGCGCTACCCACTGAACTTCCCAGCCTCGTTCTTTGTTTTCAAACGGGGAAGTGA
CGGCCACTCAGCTTCCCAGCCCAATTTTGTGTCTATGACGTGGACAGCGCTACCCACTGAACTTCCCAGC
CCCCTTCATTGTTTTTAAGGCGGGAAGCGCCAGCCATTCAGCTTCCCAGCACAATTTTGTGTCTATGACG
TTGACAGCGCTACCCATTGAACGTCCCAGCAACATTTTTTTTAACCCGGGAAGCGCCAGCCGCTGACCTT
CCCAGACCATTTTGGGGTCTATGATGTGGACAGCGCTACCCACTGAACTTCCCAGCCCTGTTCTTTGTTT
TTAACGCAGGAAGCGCCAGCCACTAAGCTTCCAAGCCCTCTTTTGTGTCTATGATGTTCACAGCGCTACC
CACTGAACTTCCCAGTCCTGTTCTTCGTTTTTAACGGGGGAATTGCCACCCACCCAGCTGCCCAGATCCA
TTTTGTGTCTATGACCGGGACAGCGCTACCCACTGAACTTCCCAGCCATGCATTTCGTTTTTAACCCAGG
AAGTGCCAGCCACTCAGCTTCCCAGCACACTTTTGCGTCTATGACATGCACAGTGCAGCCCATTGAACTC
CCCAGCCCCCTTCGTTGTTTTCAACACTGGAAGCGACAGTCACTCAGCTTCAAAGCCCAACTTTGTGTCT
ATGACCTGGACGGGGCTACCCACTGAACTTCCCAGCCCAGTTCTTTCTTTTGAACGCGGGAAGCGCCAGC
CACTCAAGTTCCAGCCCAATTTTGTGTCTATGTCGTAGACAGCGCTTCCCACTGAACTTTCCAGCCCTGT
TCTTTGTTTTTAACGCGGGAAGCACAAGCCACTCATCTTCCCAGCCCAATTTTGTGTCTATGACGTGGAC
AGCGCTACCCACTGAACTTCCCAGCAACGTTCTTTGTTTTTAACCCAGGAAGGGACAGCCACTCATCTTC
CCAGCCCAATTTTGTGTCTATGACGTGGGCAGCGCTACTCACTGAACTTCCCAGCCCTGTTCTTTTTTAA
TTTGGGAAGGGACAGCCACTCATCTTCCCAGCCCAATTTTGTGTCTAACACGTGGACAGCGATGCTCACT
GAACTTCCCAGCCCCGTTCTTTGTTTTTAAGGTGGGAAGAGTCGCCCACCCAGCTGCCCAGCTCCATTTT
GTGTCTATGACCTGGACAGCACAACACAATGAACTTCCCAGCCCCGTTCTTTGTTTTTAAGGTGGGAAGC
AAAACCCACCCAGCTGACCAGCTCCATTTTGTGTCTATGATGTGGACAGCGCTACCCACTGAACATCCCA
GCCCCCTTGTTTGTTTTTAACCGAGGAAGCAGGACCCACCCAGCTCCTCATCTTTATTTTGTGTCTATGA
CGTGGACAGCGCTACCCACGGAACTTCCCAGCCCCGTTCTTTGTTTTTAACGGGGGAAGCACCACCCACC
CGGCAGCCCAGCCCAATTTTGTTACTATGACGTTGAGCCCTACCTACTGAACTTCACAGCCCTGTTCTTT
GTTTATTCCGGGGAAGCGCAACCCACACAGCTTCCCGTCTCCATTTTGTCTATGACATCAACAGGGGACC
CCGATGAACTTCCCAGCTCCGATCTTTATTTTTAACTGGAAAAGCGCCAGCCTCTCAGCTTCCCTGCCCA
ATTTTGTGTCTATGACGTAGACAGGGCTACCCACTGTACTTCCCAGCCCCGTTCTTTGTTTTTAACGAGG
GAAGAGCTGTCCACCCAGTTGCCCAGCCGTTTTGAGTCTATGACGTGGACAGCGCTACCCACTGAACTTC
CAAGCCCCGTTCTTTTTTTTTAACCCGGGAAGGGCCAGCCACTGAGCTTCCCAGCCCAATTTTGTGTCTA
TGACACGGACAGCGCAAACAATTGAACTTCCCAGCCCCATTCTTTGTTTTTAACAGGGGAAGTGCCAGCC
ACTCAGATTCCCAGCCCACTTTTGTGTCAATGACGTGGACAGCGCTACCCACTGAACTTTCCAGGCCAGT
TCTTTGTTTTTAACTTGGGAAGAGCTGCCCACCCAGCTTCCCAGCCCAATTATGTGTCTATGATGTGGAC
AGCGCTACCACCGAACTTCCCAGCCCTGTTTTTGTCTGTTAGCCCAGGAATGGCTAGCCACTCATCTTCC
CAGCCCAATTATGTGTATATGATATGGACAGTGCTACCCACTGAACATCCCCGCCCAGTTCTTTCTTTTT
AAAGCGGGAAGCGCCAGCCACTCACCTTTCAGGCTCAATTTTGTGTCTATGAGGGCGACAGGGCTACCCA
CTGAACTTTCCAGCCCTGTTCTTTGTTTTTAACCCCGGAAGTGCCAGCCACTCAGCTTCCCAGCCCCATT
TTGTGTCTATGACATGTACAGCGCAACCTACTGAACTCCACAGCCCCCTTCGTAGTTTTTAACACTGGAA
GCGACAGCCACTCCGCTTCCCAGCCCAATTTTGTGTCTATGACCTGGACAGCGCTATCCACTGAACTTCC
CAGCCCCGTTCCTTGTTTTTAACGCGGAAGCGCCACCCACCCTGCATCCCAGTCCAATTTTGTGTCTATG
ATGTGGACAGTGCTACCCACTGAACTTCCCAGGCCAGTTCTTTGTTTTTATGGAGGGAAGCACAATCCAC
CCAACTGACCAGCTCCCAATTTGTCTATGATGTGGACAGCGCTACCCACTGAACTTCCCATCCACGATCT
TTGTTTGTAAGAGGGGAAGCGCCACCCACCCAGCTGCCCAGCTCCATTATCTATCTTTGACGTGGACAGT
GCTACTCATTGAAATTCCCAGCCCTGTTCTTCTTTTTTAATTTGGCTAGCGACAGCCACTCATCTTCCCA
GCCCAATTTTGTGTCTATGACATGGACAGCGCAAGCCATTGAACTACCCAGCACCATTCTTTGTTTTTAA
AAGGGGAAGCGGCAGCCACTCGGCTTCCCAGCCCACTTTTGTGTCAATGCGAGGACAGCGCTACCCGCTT
AACTTCCCAGCCCTGCATTTTGTTTCTCACGCGGGAAGGGCCAGCCACTCAGCTTCCCAGCCCACGTTTG
TGTCAATGACGTGGATAGCGCTACCCACTGAACTTCCCAGCCCTGTATTTTGTTTTTCATGCGGGAAGTA
CCAGCCACTCAGCTTCCCAGCGCACTTTTGTGTCAATGACGTGGACAGCGCTACAAACTGAACTTCCCAG
CCCCGTTCATTGTTTTAAATGCGGGAAGCACCAGCCACTCAGCTTCCCAGCCCAATTTTGTGTCTATGAC
ATGGACAGCGCTAAAAAGTGAACTTCCCAGCTCTGTAAGATGTTTTAACGTGGGAAGCACCAGCCACTCA
GCTTGCCAGCCCAATTTTTTGTCTATGACGTGGACAGCGCTACCCACTGAACTTCCCAACTCTGTAATTT
GTTTTAAACGCGGGAAGTCCCAGCCACTGAGCTTCCCAGCACACTTTTCTGTCCATGAGTGGACTGCGCT
ACCCACTGAACTTCCCAGCCCAGTTCTTTCTTTTTAACGCGGGAAGCGCCAGCCACTCACCTTTCAGGCT
CAATTTTGTGTCTATGACGACCACAGAGCTACCCACTGAACTTCCCAGCCCAGTTCTTTCTTTTTAACGC
GGGAAGCGCCAGCCACTCACCTTTCAGGCTCAATTTTGTGTCTATGACGACCACAGAGCTACCCACTGAA
CTGTCCATCCCTGTTCTTTGTTTCTAACACGGAAAGTGCCCGCCACTGAGCTTCCCAGCCCCATTTTGTG
TCTATGACATGTACAGCGCAACCTACTGAACTCCACAGCCCCCTTCGTAGTTTTTAACACTGGAAGCGAC
AGCCACTCAGCTTCCCAGCCCAATTTTGTGTCTATGACCTGGACCGCGCTACCCACTGAACTTCCCAGCC
CTGTTCTTTGTTTTTAACCCGGGAAGTGCCAGCCACTCAGCTTCCCAGCCCCATTTTGTGTCTATGACAT
GTACAGCGCAACCTACTGAACTGCACAGCCCCCTTCGTAGTTTTTAACACTGGAAGCGACAGCCACTCAG
CTTCCCAGCCCAATTTTGTGTCTAACACGTTGACAGCGCTCTCCACTGAACTTCCCAGCCCCGTTCCTTG
TTTTTAACGCGGAAGCGCCACCCACCCTGCATCCCAGCCCAATTTTGTGTCTATGACATGGACAGTGCTA
CCCACTGAACTTCCCAGTCCGTTCTTCGTTTTTAACAGGGGAATTGCCACCCACCCAGCTGCCCAGCTCC
ATTTTGTGTCTATGACCGGACAGCGCTACCCACTGAACTCCCAGCCATGCATTTTGTTTTGAACCGGGGA
AGTGCCACCCATCCAGCTGCCCAGCTCCATTTTCTGTCTATGACGTGGGCAGCGCTACCCACTGAACTTC
CCAGCCATGCATTTTGTTTTGAACCGGGGAAGCGCCAGCCACTCAGCTTCCCAGCCCAATTTTGTGTCTA
TGATGTGGACAGTGCTACCCACTGAACTTCCCAACTCTGTAATTTGTTTTAAACGCGGGAAGTCCCAACC
ACTGAGCTTCCCAGCACACTTTTGTGTCCATGACGTGGACTGCGCTACCCACTGAACTTCCCTGCCCAGT
TCTTACTTTTTAACGGGGGAAGCGCCAGCCACTCACCTTTCAGGCTCAATTTTGTGTCTATGACGACCAC
AGAGCTACCCACTGAACTTCCCAGCCCTGTTCTTTGTTTTTAACCCGGGAAGTGCCAGCCACTCTGCTTC
ACTGCCCCGTTTTGTGTCTATGACATGTACAGCGCAACCCAATGAACTCCACAGCCCCCTTCGTTGTTTT
TAACTCTGGAAGCCACAGCCACTCAGCTTCCCAGCCCAATTTTGTGTCTATGACCTGGACCGCGCTACCC
ACTGAACTTCCCAGCCCCGTTCTTTTTTTTTTAACGGGATAGCGCCACCCACCCAGCTGCCCAGTACCAT
TTTGTGTCTATGACTTGGACAGCGCTACCCACTGAACTTCCCAGCTCGTTCTTTGTTTTACGCGGGAAGC
GCCAGCCGCTCAGCTTCTTAGGCCACTTTTGTGTCTATTACATGGACAGCGAAAGCCACTGAACTTCCCT
GCCCCGCTCTTTTTTTTAATGTGGGAAGCGCCAGCCACTGAGCTTCCCAGCTCCATTTTGTGTCTATGAC
ATGGACAATGCTACCCACTGAACATCCCAGCCCTGTTCTTTGTTTTTAACTCGGAAAGTGCCACCCACCC
AGCTGCCCAGCCCCATTTTGTGTCTATGACTGGGACAGCGCTACCCACTGAACTTCCTATCCCCGTTCTT
TGTTTTTAACCTGGGAATCGACACCCTACCAGCTGCCCAGCTCCATTTTGTGTCTATGAGGTGGACAGCG
CTACCCACTGAACTTTCCATCCTGGGTCTTGGTTTTTAACTTGGGAAGCGCCACCCACCCACCTGACCAG
CTCCATTTTGGGTCTATGAGGTGGACAGCAAAACCCATTGAACTTCCCTGCCCCGTTCTTTTTTTGAATG
CGGGAAGCGCCATCCACTGAGCTTCCCAGCCCAATTTTGAGTCTATGACATGTACAGCTCTACCCACTGA
ACTTCCCATCCCAGTTCTTTGATTTTAACGGGATAGCGCCACCCACCCAGCTGCCCAGTACCATTTTGTG
TCTATGACTTGGACAGCGCTACCCACTGAACTTCCAGTCGGGTTCTTTGTTTTTAACGCAGAAGAGCCGC
CCACACAGCTGCCCAGCCCAATTTTGTGTCTAGGACGTGGACAGCGCTACCCACTGAACTTCACAGCCCC
GTTATTTATTTTTAACAGGGGAAGCGCCACCCACCCAGCTGCCCAGCTCCATTTTGTGTCTCAGACGTGG
ACAGTGCTACCCACTGAACTTCCCAGTCCGTTCTTCGTTTTTAACGCGGGAAGCGCCACCAACCCCCCAG
CTCCATTTTATGTCTGTGAGGTGGACAGCAAAACCCACTGAACTTCCCAGTCCCGATCGTTGTTTTTAAC
GGGGTAGCCCCACCCACCCGCTGCCCACTTCCATTTATTGTCTATGACGTGGACAGCGCTACCCACTGAA
CTTCCCAGCCTCGTTCTTTGTTTTCAAACGGGGAAGTGACGGCCACTCAGCTTCCCAGCCCACTTTTGTG
TCTATGACGTGGACAGCGCTACCCACTGAACTTCCCAGCCCCCTTCATTGTTTTTAAGGCGGGAAGCGCC
AGCCATTCAGCTTCCCAGCACAATTTTGTGTCTATGACGTTGACAGCGCTACCCATTGAACGTCCCAGCA
ACATTTTTTTTAACCCGGGAAGCGCCAGCCGCTGACCTTCCCAGACCATTTTGGGGTCTATGATGTGGAC
AGCGCTACCCACTGAACTTCCCAGCCCCGTTCTTTGTTTTTAACGCAGGAAGCGCCAGCCACTAAGCTTC
CAAGCCCTCTTTTGTGTCTATGATGTTCACAGCGCTACCCACTGAACTTCCCAGTCCTGTTCTTCGTTTT
TAACGGGGGAATTGCCACCCACCCAGCTGCCCAGATCCATTTTGTGTCTATGACCGGGACAGCGCTACCC
ACTGAACTTCCCAGCCATGCATTTCGTTTTTAACCCAGGAAGTGCCAGCCACTCAGCTTCCCAGCACACT
TTTGCGTCTATGACATGCACAGTGCAGCCCATTGAACTCCCCAGCCCCCTTCGTTGTTTTCAACACTGGA
AGCGACAGTCACTCAGCTTCAAAGCCCAACTTTGTGTCTATGACCTGGACGGGGCTACCCACTGAACTTC
CCAGCCCAGTTCTTTCTTTTGAACGCGGGAAGCGCCAGCCACTCAAGTTCCAGCCCAATTTTGTGTCTAT
GTCGTAGACAGCGCTTCCCACTGAACTTTCCAGCCCTGTTCTTTGTTTTTAACGCGGGAAGCACAAGCCA
CTCATCTTCCCAGCCCAATTTTGTGTCTATGACGTGGACAGCGCTACCCACTGAACTTCCCAGCAACGTT
CTTTGTTTTTAACCCAGGAAGGGACAGCCACTCATCTTCCCAGCCCAATTTTGTGTCTAACACGTGGACA
GCGATGCTCACTGAACTTCCCAGCCCCGTTCTTTGTTTTTAAGGTGGGAAGAGTCACCCACCCAGCTGCC
CAGCTCCATTTTGTGTCTATGACCTGGACAGAACAACACAATGAACTTCCCAGCCCCGTTCTTTGTTTTT
AAGGTGGGAAGCAAAACCCACCCAGCTGACCAGCTCCATTTTCTGTCTATGATGTGGACAGCGCTACCCA
CTGAACTTCCCAGCCCCCTTGTTTGTTTTTAACCGAGGAAGCAGGACCCACCCAGCTCCTCATCTTTATT
TTGTGTCTATGACGTGGACAGCGCTACCCACGGAACTTCCCAGCCCCGTTCTTTGTTTTTAACGGGGGAA
GCACCACCCACCCGGCAGCCCAGCCCAATTTTGTTACTATGACGTTGAGCCCTACCTACTGAACTTCACA
GCCCTGTTCTTTGTTTATTCCGGGGAAGCGCAACCCACACAGCTTCCCGTCTCCATTTTGTCTATGACAT
CAACAGGGGACCCCGATGAACTTCCCAGCTCCGATCTTTATTTTTAACTGGAAAAGCGCCAGCCTCTCAG
CTTCCCTGCCCAATTTTGTGTCTATGACGTAGACAGGGCTACCCACTGTACTTCCCAGCCCCGTTCTTTG
TTTTTAACGAGGGAAGAGCTGTCCACCCAGTTGCCCAGCCGTTTTGAGTCTATGACGTGGACAGCGCTAC
CCACTGAACTTCCAAGCCCCGTTCTTTTTTTTTAACCCGGGAAGGGCCAGCCACTGAGCTTCCCAGCCCA
ATTTTGTGTCTATGACACGGACAGCGCAAACAATTGAACTTCCCAGCCCCATTCTTTGTTTTTAACAGGG
GAAGTGCCAGCCACTCAGCTTCCCAGCCCACTTTTGTGTCAATGACGTGGACAGCGCTACCCACTGAACT
TTCCAGGCCAGTTCTTTGTTTTTAACTTGGGAAGAGCTGCCCACCCAGCTTCCCAGCCCAATTATGTGTC
TATGATGTGGACAGCGCTACCACCGAACTTCCCAGCCCTGTTTTTGTCTGTTAGCCCAGGAATGGCTAGC
CACTCATCTTCCCAGCCCAATTATGTGTATATGATATGGACAGTGCTACCCACTGAACATCCCCGCCCAG
TTCTTTCTTTTTAAAGCGGGAAGCGCCAGCCACTCACCTTTCAGGCTCAATTTTGTGTCTATGAGGGCGA
CAGGGCTACCCACTGAACTTTCCAGCCCTGTTCTTTGTTTTTAACCCCGGAAGTGCCAGCCACTCAGCTT
CCCAGCCCCATTTTGTGTCTATGACATGTACAGCGCAACCTACTGAACTCCACAGCCCCCTTCGTAGTTT
TTAACACTGGAAGCGACAGCCACTCCGCTTCCCAGCCCAATTTTGTGTCTATGACCTGGACAGCGCTATC
CACTGAACTTCCCAGCCCCGTTCCTTGTTTTTAACGCGGAAGCGCCACCCACCCTGCATCCCAGTCCAAT
TTTGTGTCTATGATGTGGACAGTGCTACCCACTGAACTTCCCAGGCCAGTTCTTTGTTTTTATGGAGGGA
AGCACAATCCACCCAACTGACCAGCTCCCAATTTGTCTATGATGTGGACAGCGCTACCCACTGAACTTCC
CATCCACGATCTTTGTTTGTAAGAGGGGAAGCGCCACCCACCCAGCTGCCCAGCTCCATTATCTATCTTT
GACGTGGACAGTGCTACTCATTGAAATTCCCAGCCCTTTTCTTCTTTTTTAATTTGGCTAGCGACAGCCA
CTCATCTTCCCAGCCCAATTTTGTGTCTATGACATGGACAGCGCAAGCCATTGAACTACCCAGCACCATT
CTTTGTTTTTAAAAGGGGAAGCGGCAGCCACTCGGCTTCCCAGCCCACTTTTGTGTCAATGCGAGGACAG
CGCTACCCGCTTAACTTCCCAGCCCTGCATTTTGTTTCTCACGCGGGAAGGGCCAGCCACTCAGCTTCCC
AGCCCACGTTTGTGTCAATGACGTGGATAGCGCTACCCACTGAACTTCCCAGCCCTGTATTTTGTTTTTC
ATGCGGGAAGTACCAGCCACTCAGCTTCTCAGCCCACTTTTGTGTCAATGACGTGGACAGCGCTACAAAC
TGAACTTCCCACCCCCGTTCATTGTTTTAAATTCGGGAAGCGCCAGCCACTCACCTTTCAGGCTCAATTT
TGTGTCTATGACGACCACAGAGCTACCCACTGAACTTCCCTGCCCTGTTCTTTGTTTTTGACCCGGGAAG
TGCCAGCCACTCTGCTTCCCAGCCCCATTTTGCGTCTATGACATGTACAGCGCAACCCAATGAACTCCAC
AGCCCCCTTCGTTGTTTTTAACACTGGAAGCCACAGCCACTCAGCTTCCCAGCCCAATTTTGTGTCTATG
ACGTCGACAGGGCTACCCACTGAACTTCCCAGCCCTGTTCTTTTTTTTTCGCCCGGGAAAAGCCAGCCAC
TCAGCATCCCAGCCCAATTATGTGTCTATGACAAGGACAGCGCTAAAAAGTGAACTTCCCAGCTCTGTAA
GATGTTTTAACGTGGGAAGCACCAGCCACTCACCTTGCCAGCCCAATTTTTTGTCTATGAGGTGGACAGC
GCTACCCACTGAACTCCCAACTCTGTAATTTGTTTTCAACGCGGGAAGTCCCAGCCACTGAGCTTCCCAG
CACAAGTTTGTGTCCATGACGGGAACTGCGCTACCCACTGAACATCCCAGCCCAGTTCTTTCTTTTTAAC
GCGGGAAGCACCAGCCACTCACCTTTCAGGCTCAATTTTGTGTCTATGACGACCACAGAGCTACCCACTG
AACTTCCCAGCCCTGTTCTTTGTTTTTAACAAGGGAAGTGCCAGCCACTCTGCTTCCCTGCCCCATTTTG
TGTCTATGACATGTACAGCACAACCCAATGAAATGAACTCCACAACCCCCTTCGTTGTTTTTAACACTGG
AAGCCACAGCCACTCAGCTTCCCACCCAATTTTGTGTCTATGACCTGGACCGCGCTACCCACTGAACCTC
CCAGCCCCGTTCTTTGTTTTTAACTCGGGAAGAGCTGCCCACCCAGCTTCCCAGCGCACTTTTGTGTCAA
TGATGTGGACAGCACTACAAACTGAACTTCCCAGCCCTGTTCATTGTTTTAAATGCGGGAAGTGCCAGCC
ACTCAGCTTCCCAGCCCAGTTCTGTGTCTATGACGTGGACAGGGCTACCAACTGAACTCCCAACTCTGTA
ATTTGTTTTAAACTCGGCAATTGCCATCCACTCACCTTCCCAGCACACTTTTGTGACAATGACGTGGACT
GCGCTACCCACTGAACTTCCCAGCCCTGTTCTTTTTTTTTTTTTCATGCGGGAAGAGCTGCCCACCCAGC
CTCACAGCCCAATTTTGTGTCAATGACGTGGACAGCGCTACCCACTGATCTTCCCAGCCCAGTTCTTTCA
TTTTTACGCGGGAAGCGTCAGCCACTAACCTTTCAGGCTCAATTTTGTGTCAATGACGTCGACAGTGCTA
CCCACTGAACTTCCCAGCCCTGTTCTTTGTTTTTAACGCGGGAAGGGCCAGCCACTCAGCTTCCCAGCAC
ACTTTTGTGTCTCTGACGTGGACAGCGCTACGAACTGAACTTCCCAGCCCCGTTCTCTATTTTTTTAACG
GGGGAAGCGCCAGCCACTCACCTTTCAGGCTCAATTTTGTGTCTATGACGTCGACAGGGCTACCCACTGA
ACTTCCCAGCCCTGTTCTTTTTTTTTCGCTCGGGAAAAGGCAGCCACTCAGCATCCCAGCCCAATTATGT
GTCTATGACTTGGACAGCGCTAAAAAGTGAACTTCCCAGCTCTGTAAGATGTTTTAACGTGGGAAGCACC
AGCCACTCAGCTTGCCAGCCCAATTTTTTGTCTATGACGTGGACAGCGCTACCCACTGAACTTCCCAACT
CTGTAATTTGTTTTAAACGCGGGAAGTCCCAGCCACTGAGCTTCCCAGCACACTTTTGTGTCCATGACCT
GGACTGCACTTCCCACTGAAGTTCCCAGCCCTGTTCTTTGTTTTTATCCCGGAAAGTGCCAGCCACTCAG
CTTCCCAGCCCAATTTTGTGTCTATGACACTTACAGCGCAACCTACTGAACTCCAGAGCCCCCTTCATAG
TTTTTAACACTGGAAGCGACAGCCACTCAGCTTCCCACCCAATTTTGTGTCTATGACCTGGACAGCGCTA
CCCATTGAACTTCCCAGCCCTGCAGTTTGTTTTTAATGGGGGAAGTGTTAGCCACTCAGCTTCCCAGCCC
ACTTTTGTGTCAATGACGTGGATAGCGCTACCCACTGAACTTCCCAGCCCTGTTCTTTGTTTTTATCCCG
GAAAGTGCCAGCCACTCAGCTTCCCAGCCCATTTTTGTGGCTATGACATGGACAGTGCTACCCACTGAAC
ATCCCAGCCCCTTTCTTTGTTTGTAACGGGGAAGTGCCACCCACCCACCGACCCAGCTCCATTTTGTGTC
TATGATGTGGACAGCGCTACCCACTGAAGTTCCAAGCCCCTTTCTTTTTATTAATGCGGGAGGCGACAGC
CACTCATCTTCCCAGCCCAATTTTGTGTCTTTGACGTGGAGAGCGCTACCCCCTGAACTTCCCAGCCCTG
TATTTTGTTTTTCATGCGGGAAGTACCAGCCACTCAGCTTCTCAGCCCACTGTTGTGTCAATGACGTGGA
CAGCGCTACCCACTGAACTTCCCAGCCCAGTTCTTTCTTTTTTAATGCGGGAAGCGCCAGCCACTCACCT
TTCAGGCTCAATTTTGTGTCAATGACGTCGACAGAGCTACCCACTGAACTGTCCAGGCCTGTTCTTTGTT
TCTAACACGGAAAGTGCCCGCCACTGACCTTCCCAGCCCCATTTTGTGTCTATGACATGTACAGCGCAAC
CTACTGAACTCCACAGCCGCCTTCGTAGTTTTTAACACTGGAAGCGACAGCCACTCAGCTTCCCAGCCCA
ATTTTGTGTCTATGACCTGGACTGCGCTACCCACTGAACCTCCCAGCCCCGTTCTTTGTTTTTAACTTGG
CAAGAGCTGCCCACCCAGCTTCCCAGCGCACTTTTGTGTCTATGACATGGACAGCACTACCCACTGAACT
TCCCAGCCCTGTTCTTTGTTTTTAACCCAGGAAGTGCCCGCCACTCACCTTCCCAGCCCAATTTTGTGTC
TACGACCTGGACCACACTACCCAGTGAACTTCCCAGCAGAGTTCTCTGGTTTTAACGCGGGAAGGGCCAC
TGACCCTGCATCCCAGCCCAATTTTGTGTCGATGGTATGGACAGTGCTACCCACTGAACTTCCCAGCCCC
TCTCTTTGTTTTTAACGGGGTAAGCGCCACCCACCCAGCTGCCAGCTCCATTTTGTGTCCATGACGGGGC
CAGGGCTACCCACTGAACATCCCAGCCATGCATTTTGTTTTTCACGCGGGAAGGGCCAGCCACTCAGCTT
CCCAGCCCACGTTTGTGTCAATGACGTGGATAGCGCTACCCACTGAACTTCCCAGCCGTGTTCGTTCTTT
TAAGGCGTGAAGAGCTGCCCACCCAGCTTCCCAGCCCAATTTTGTGTCTTAAACATGGACAGTGCTACCC
ACTGAACTTCCCAGCCCAGTTCTTTCTTTTTAACGCGGGAAGCGCCAGCCACTCACCTTTCAGGCTCAAT
TTTGTGTCTATGACGTCGACAAGGCTACCCACTGAACTTCCCAGCCCTGTTCTTTGTATTAACCCGGGAA
GTGCCAGCCACTCAGCTTCCCAGCCCCATTTTGTGTCTATGACGTGGACAGCACACCCCACTGAACTTCC
CAGCTCTTCGTTGTTTTTGACTCGGGAAGCGCCACCCACACAGCTGACCAGCTCCATTTTGCAGCTACGA
TGTGGACAGCGCAACCCACTGTACTTCCCAGTCCTGTTCGTTGTTTTTAACGGGGGAAGCGCCACCCATC
CAGCCGCCCAGCTCCATTTTGTGTCAAATACATGGACAGTGCTACCCACTGAACTTCCCAGCCCCGTTCT
TTGCTTTTATCGCATGAAGCGACAGCCATTCAGCTTCCCAGCCCAATTTTGTGTCTATGACCCGGACAGC
GCTACCCACTGAACTTCCCAGCTTCGTTCTCCCTTTTTAAATGCTGGAAGTGCCACCCACCCTGCATCCC
AGCCTAATTTTGTGTCTATGACATGGACAGTGCTACCCACTGAACTTCCCATCCGTTCTTCGTTTTTAAC
AGGGGAATTGCCACCCACCCAGCTGCCCAGATCCATTTTGTGTCTATGACCGGACAGCGCTACCCACTGA
ACTCCCAGCCATGCATTTTGTTTGAAATGGGGAAGCGCCAGCCACTCAGCTTCCCAGCCCAATTTTGTGT
CTATGACGTGGACAGCCCTACCCACTGAACTTCCCAGCCCTGTTCTTTTTTTTTTAACCCGGGAAGCCTC
AGCCACTCACCTTTCAGGCTCAATTTTGTGTCTATGACGTCGACAGAGCTACCCACTGAACTGCCCAGCC
CTGTTCTTTGTTTTTAACAAAGAAAGTGCCCACCACTGAGCTTCGCATTCCCCATTTTGTGTCTATGACA
TGTTCAGCGCAACCCACTGAACTCCACAGCCCCCTTCGTTGTTTTTAACACTGGAAGCGACAGCCACTCA
GCTTCCCAGCCCCATTTTTTGTCTATGACCTGGACCGTGCTACCCACTGAACTTCCCAGCCCCGCTCTCT
GTTTTTAAGGCGGGAAGCGCCACCCACGCTGCATCCCAGCTCAATTTTGTGTCTATGACATGGACAGTGC
TACCCACTGAACTTCCCAGCCTTGTTCTTTGTTTTTAATGCGGGAAGCACCAGCCACTCACCTTTCAGGC
TCAATTTTGTGTCTATGAAGTCGACAGAGCTACCCACTGAACTTCCTAGCCCTGTTCTTTTTTTTATCCC
GGAAAGTGTCAGCCACTCAGCTTCCCAGCCCAATTTTGTGGCTATGACATGGACAGTGCTACCCACTGAA
CATCCCAGCCCCTTTCTTTGTTTGTAATGGGGAAGCACCACCCACCCACCGGCCCAGCACCATTTTCTGT
CTATGATGTGGACAGCGCTACCCACTGAACTTCCAAGCCCCTTTCTTTTTATTAATGCGGGAGGCGACAG
CCACTCATCTTCCCAGCCCAATTTTGTGTCTTTGACGTGGAGAGCGCTACCCCCTGAACTTCCCAGCCCT
GTATTTTGTTTTTCATTCGGGAAGTACCATCCACTCACCTTCTCAGCCCACTTTTGTGTCAATGACGTGG
ACAGCGCTACCCACTGTACTTCCCAGCCCCGTTCATTGTTTTATCCCGGAAAGTGCCAGCCACTCAGCTT
CCCAGCCCAATTTGTGGCTATGACATGGACAGTGCTACCCACTGAACTTGCCAGTCCGTTCTTCGTTTTT
ATCCCGGAAAGTGCCAGCCACTCAGCTTCCCAGCCCACTTTTGTGTCTATGACATGGACAGCGCTACCCA
CTGAACTTCCCAGCCCTGTTCTTTTTTTTTCGCCCGGGAAAAGGCAGCCACTCAGCATCCCAGCCCAATT
ATGTGTCTATGACGTGGACAGCGCTAAAAAGTGAACTTCCCAGCTCTGTAAGATGTTTTAACGTGGGAAG
CACCAGCCACTCAGCTTGCCAGCCCAATTTTTTGTCTATGACGTGGACAGCGCTACCCACTGAACTTCCC
AACTCTGTAATTTGTTTTCAACGCGGGAAGTCCCAGCCACTGAGCTTCCCAGCACACTTTTGTGTCCATG
ACGTGGACTGCGCTACCCACTGAACTTCCCAGCCCAGTTCTTTCTTTTTAACGCGGGAAGTGCCAGCCAC
TCACCTTTCAGGCTCAATTTTGTGTCTATGACGACCACAGAGCTACCCACTGAACTTCCCAGCCCAGTTC
TTTGCTTTTAACCCGGAAAGCGCCAGCCACTCAGGCTCCCAGCCCAATTTTGTGTCTATGACGTGGACAG
CGCTCCCCACTGAACTTCCCAGCCCCTTTTTTGGTTTTTAACTTGGGAAGAGCCGCCCACCAAGTGGCCC
AGCAAAATTTCGTGTATATGATATGGACTGCGCTACCCGCTGAACTTCCCAGCCCTGTTCTTTCTTTTTA
ACGCGGGAAGCGTCAGCCACTCACCTTTCATGCTCAATTTTGTGTCAATGACGTCGACAGAGCTACCCAC
TGAACTTCCCAGCCCTGTTCTTAGTTTCCAACACGGAAAGTGCCCGCCACTGAGCTTCCCAGCCCCATTT
TGTGTCTATGACATGTACAGCGCAACCTACTGAACTCCACAGCCCCCTTCGTAGTTTTTAACACTGGAAG
CGACAGCCACTCAGCTTCCCAGCCCAATTTTGTGTCTATGACCTGGACCGCGCTACCCACTGAACTTCCC
AGCCCCGTTCTTTGTTTTTAATGCGGGAAGCGCCACCCACCCTGCTTCCCAGCGTACTTTTGTGTCTATG
ACATGGACAGCGCTACCCACTGAACTTCCCAGCCCCGTTCTTCGTTTTTAACGTGGGAATTGCCACCCAC
CCAGCTCTCCAGATCCATTTTGTGTCTATGACCGGGACAGCGCTACCCACTGAACTTCACAGCCATGCAT
TTTGTTTTTAACGCAGGAAGTGCCAGCCACTTAGCTTCCCAGCCCACTTTTGCGTCAATGACGTGGACAG
CGCTACCCACTGAACTTCGCAGCCCTGCTCTTTTTTTTTTAAGGCGGGAAGAGCTGCCCACCCAGCTTCA
CAGCCCAATTTTGTGTCTATGACGTGGACAGTTCTACCCACTGAACTCCCCAGCCCAGTTCTTTCTTTTT
AACGCGGGGAGCGCCAGCCACTCACCTTTCAGGCTCAATTTTGTGTCTATGACGTCGACAGAGCTACCCA
CTGAACTTCCCAGCCCTGTTCTTTGTTTTTAAAGCGGGAAGTGCCAGCCACTCAGCTTCCCAGTCCCGGT
TTGTGTCTAAGACCTGGACCGGGCTACCCACTGAACTTCCCATCCCCGTCTCTGTTTTAACTTAGGAAGA
GTTGCCCACCCAGCTGCCCAGCACAACTTTGTGTCTGTGACGTGGACGGCGCTACCCACTGAACTTCCCA
GCCCTGCAGTTTGTTTTTAGCGCGGGAAGTGTCAGCCACTCAGCTTCCCAGCCCACTTTTGTGTCAAAGA
CGTGGATAGCGCTACCCACTGAACTTCCCAGCCCCGTTCTTTGTTTTTATCCCGGAAAGTGCCAGCCACT
CAGCTTCCCAGCCCAATTTTGTGTCTATGACATGGACAGCGCTACCCACTGAACTTCCCAGCCCCTTTCT
TTGTTTGTAACGGGGAAGCGCCACCCACCCACCGGCCCAGCTCCATTTTGTGTCTATGATGTGGACAGCG
CTACCCACTGAACTTCCAAGCCCCTTTCTTTTTATTAATGCGGGAGGCGACAGCCACTCATCTTCCCAGC
CCAATTTTGTGTCTTTGACGTGGAGAGCGCTACTTCCTGAACTTCCCAGCCCCGTTCTTTGTTTTTAACT
TGGGAAGAGCTGCCCACCCAGCTTCCCAGCGCACATTTGTGTCTATGACATGGACAGCGCTACCCAGTGA
ACTTCCCCGCCCTGTTCTTTGTTTTTAACGCGGGAAGTACCAGCCATTCAGCTACCTGGCCCACTTTTGT
GTCAATGACGTGGACAGCGCTACAAACTGAACTTCCCAGCCCCGTTCATTGTTTTAAATGCGGGAAGTGC
CAGCCACTCAGCTTCCCAGCCCAATTTTGTGTCTATGACATGGACAGTGCTACCCACTGAACTTCCCAGC
CCTGTTCTTAGTTTTTACCCCTGAAGTGCCAGCCACTCAGCTTCCCAGCCCCATTTTGTGTCTATGACAT
GTACAGCGCAACCTACTGAACTCCACAGCCCCCTTCGTAGTTTTTAACACTGGAAGCGACAGCCACTCAG
CTTCCCACCCAATTTTGTGTCTATGACCAGGACAGCGCTACCCACTGAACTTCCCAGCCCTGCAGTTTGT
TTTTAATGTGGGAAGTACCAGCTACTCATCTTCTCAGCCCACTTTTGTGTCAATGACGTGGACAGCGCTA
CAAACTGAACTTCCCAGCCCCGTTCATTGTTTTAAATGCGGGAAGTGCCAGCCACTCAGCTTCCCAGCCC
ACTTTTGTGTCTATGACATGGACAGCGCTACCCACGGAACTTCCCAGCCCTGTTCTTTTTTTTTCGCCCG
GGAAAAGCCAGCCACTCAGCATCCCAGCGCAATTATGTGTCTATGACATGGACAGCGCTAAAAAGTGAAC
TTCCCAGCTCTGTAAGATGTTTTAACGTGGGAAGCACCAGCCACTCAGCTTGCCAGCCCAATTTTTTGTC
TATGACGTGGACAGCGCTACCCACTGAACTTCCCAACTCTGTAATTTGTTTTCAACGCGGGAAGTCCCAG
CCACTGAGCTTCCCAGCACACTTTTCTGTCCATGACGTGGACTGCGCTACCCACTGAACTTCCCAGCCCA
GTTCTTTCTTTTTAACGCGGGAAGTGACAGCCACTCACCTTTCAGGCTCAATTTTGTGTCTATGATGACC
ACAGAGCTACCCACTGAACTTCCCAGCCCTGTTCTTTGTTTTTAACCCGGGAAGTGCCAGCCACTCAGCT
TCCCAGCCCCATTTTGTGTCTATGACATGGACAGCGCAACCTACTGAACCCCACAGCCCGCTTCGTTGTT
TTTAACACTGGAAGCGCCAGCCACTCACCTTTCAGGCTCAATTTTGTGTCAAGGACGTCGACAGAGCTAC
CCACTGAACTGTCCAGCCCTGTTCTTTGTTTCTAACACGGAAAGTGCCCGCCACTGAGCTTCCCAGCCCC
ATTTTGTGTCTATGACATGTACAGCGCAACCTACTGAACTCCACAGCCCCCTTCGTAGTTTTTAACACTG
GAAGCGACAGCCACACAGCTTCCCAGCCCAATTTTGTGTCTAACACGTTGACAGCGCTATCCACTGAACC
TCCCAGCCCCGTTCCTTGTTTTTAACGCGGAAGCGCCACCCACCCTGCATCCCAGCCCAATTTTGTGTCT
ATGACATGGACAGTGCTACCCACTGAACTTCCCAGTCCGTTCTTCGTTTTTACCCCGGAAAGTGCCAGCC
ACTCAGCTTCCCAGCCCAATTTTGTGGCTATGACATGGACAGTGCTACCCACTGAACATCCCAGCCCCTT
TCTTTGTTTGTAAAGGGGAACTGCCACCCACCCACCGGCCCAGCTCCATTTTGTGTCTATGGTGTGGACA
GCGCTACCCACTGAACTTCCAAGCCCCTTTCTTTTTATTAATGCGGGTGGCGACAGCTACTCATCTTCCC
AGCCCAATTTTGTGTCTTTGACGTGGAGAGCGCTACCCCCTGAACTCCCCAGCCCTGTATTTTGTTTTTC
ATGGGGGAAGTACCAGCCACTCAGCTTCTCAGCCCACTTTGGTGTCAATGACTTGGATAGCGCTACCCAC
TGTACTTCCCAGCCCCGTTCAGTGTTTTATCCCGGAAAGTGCCAGCCACTCAGCTTCCCAGCCCAATTTT
GTGGCTATGACATGGACAGTGCTACCCACTGAACTTCCCAGCCCCTGTCTCTGTTTTTAACGGGGGGGGG
AAGCGCCACCCACCCAGTGGACGAGCTCCATTTTGTGTCTATTATGTGGACAGGGCTACCCAGTGAACTT
CCCAGCCCCTTTCTTTGTTTTTAACGGGGTAAGCGCCACCCACCCAGCTGCCCAGCTCCATTTTGTGTCT
ATGACGGGGATAGCGCTACCCACTGAACTTCCCAGCCATGCATTTTGTTTTTCAAGCGGGAAGTGCCAGC
CACTCAGCTTCCCAGCCCACTTTTGTGTCAATGAAGGGGACAGCGCTACAAAGTGAACTTCCCAGCTCTG
TAATTTGTTCTAAACTCGGGAAGTCCCAGCCACTCACCTTCCCAGCCCAGTTTTGTGTCTATGACCTGGA
CCGTGCTACCCACTGAACTTCCCAGCAGAGTTCTCTGTTTTTAACGCGGGAAGGGCCACTGACCCTGCAT
CCCAGCCCAATTTTGTGTCGATGATATGGACAGTGCTACCCACTGAACTTCCCAGCCCCTCTCTCTGTTT
TTAACGGGGGGGAAGCCCCACCCACCCAGTGGACGAGCTCCATTTTGTGTCTGTTATGTGGGCAGGGCTA
CCCAGTGAACTTCCCAGCCCCTTTCTTTGTTTTTAACGGGGTAAGCGCCACCCACCCAGCTGCCCAGCTC
CATTTTGTGTCTACGACGGGGACAGCGCTACCCACTGATCTTCCCAGCCATGCATTTTGTTTTTCACGCG
GGAAGGGCCAGCCACTCAGCTTCCCAGCACACTTTTGTGTCTCTGACGTGGACAGCGCTACGAACTGAAC
TTCCCAGCCCCGTTCTCTATTTTTTTAAGTGGGGAAGCGCCAGCCACTCACCTTTCAGGCTCAATTTTGT
GTCTACGTCGTCGACAGGGCTACCCACTGAACTTCCCAGCCCTGTTCTTAGCTTTTACCCCTGAAGTGCC
AGCCACTCAGCTTCCCAGGCCCATTTTGTGTCTATGACATGTACAGCGCAACCTAATGAACTCCACAGCC
CCCTTCGTAGTTTTTAACACTGGAAGCGACAGCCACTCAGCTTCCAGCCCAATTTTGTGTCTATGACCAG
GACCGCGCTATCCACTGAAGTTCCCAGCCCCGTTCTTTGTTTTTAAGGCGGGAAGAGCTGCCCACCCAGC
TTCCCAGCGCACTTTTGTGTCTCTGACGTGGACAGCACTACCCACTGAACTTCCCAGCCCTGTTCTTTGT
TTTTAACCCGGGAAGTGCCAGCCACTCAGCTTCCCAGCCCCATTTTGTGTCTATGACATGGACAGCGCAA
CCTACTGAACCCCACAGCCCGCTTCGTTGTTTTTAACACTGGAAGCGCCAGCCACTCACCTTTCAGGCTC
AATTTTGTGTCAAGGACGTCGACAGAGCTACCCACTGAACTGTCCAGCCCTGTTCTTTGTTTCTAACACG
GAAAGGGCCCGCCACTGAGCTTCCCAGCCCCATTTTGTGTCTATGACATGTACAGCGCAACCTACTGAAC
TCCACAGCCCCTTCGTAGTTTTTAACACTGGAAGCGACATCCACACAGCTTCCCAGCCCAATTTTGTGTC
TAACACGTTGACAGCGCTATCCACTGAACCTCCCAGCCCCGTTCCTTGTTTTTAACGCGGAAGCGCCACC
CACCCTGCATCCCAGCCCAATTTTGTGTCTATGACATGGACAGTGCTACCCACTGAACTTCCCAGTCCGT
TCTTTGTTTTTACCCCGGAAAGTGCCAGCCACTCAGCTTCCCAGCCCAATTTTGTGGCTATGACATGGAC
AGTGCTACCCACTGAACATCCCAGCCCCTTTCTTTGTTTGTAAAGGGGAACTGCCACCCACCCACCGGCC
CAGCTCCATTTTGTGTCTATGGTGTGGACAGCGCTACCCACTGAACTTCCAAGCCCCTTTCTTTTTATTA
ATGCGGGTGGCGACAGCTACTCATCTTCCCAGCCCAATTTTGTGTCTTTGACGTGGAGAGCGCTACCCCC
TGAACTCCCCAGCCCTGTATTTTGTTTTTCATGGGGGAAGTACCAGCCACTCAGCTTCTCAGCCCACTTT
GGTGTCAATGACGTGGATAGCGCTACCCACTGTACTTCCCAGCCCCGTTCAGTGTTTTATCCCGGAAAGT
GCCAGCCACTCAGCTTCCCAGCCCAATTTTGTGGCTATGACATGGACAGTGCTACCCACTGAACTTCCCA
GCCCCTCTCTTTGTTTTTAACGGGGGGAAGCGCCACCCACCCAGTGGACGAGCTCCATTTTGTGTCTATT
ATGTGGACAGGGCTACCCAGTGAACTTCCCAGCCCCTTTCTTTGTTTTTAACGGGGTAAGCGCCACCCAC
CCAGCTGCCCAGCTCCATTTTGTGTCTATGACGGGGATAGCGCTACCCACTGAACTTCCCAGCCATGCAT
TTTGTTTTTCAAGCGGGAAGTGCCAGCCACTCAGCTTCCCAGCCCACTTTTGTGTCAATGAAGGGGACAG
CGCTACAAAGTGAACTTCCCAGCTCTGTAATTTGTTCTAAACTCGGGAAGTCCCAGCCACTCACCTTCCC
AGCCCAGTTTTGTGTCTATGACCTGGACCGTGCTACCCACTGAACTTCCCAGCAGAGTTCTCTGTTTTTA
ACGCGGGAAGGGCCACTGACCCTGCATCCCAGCCCAATTTTGTGTCGATGATATGGACAGTGCTACCCAC
TGAACTTCCCAGCCCCTCTCTCTGTTTTTAACGGGGGGGGAAGCCCCACCCACCCAGTGGACGAGCTCCA
TTTTGTGTCTGTTATGTGGGCAGGGCTACCCAGTGAACTTCCCAGCCCCTTTCTTTGTTTTTAACGGGGT
AAGCGCCACCCACCCAGCTGCCCAGCTCCATTTTGTGTCTACGACGGGGACAGCGCTACCCACTGATCTT
CCCAGCCATGCATTTTGTTTTTCACGCGGGAAGGGCCAGCCACTCAGCTTCCCAGCACACTTTTGTGTCT
CTGACGTGGACAGCGCTACGAACTGAACTTCCCAGCCCCGTTCTCTATTTTTTTAAGTGGGGAAGCGCCA
GCCACTCACCTTTCAGGCTCAATTTTGTGTCTACGTCGTCGACAGGGCTACCCACTGAACTTCCCAGCCC
TGTTCTTAGCTTTTACCCCTGAAGTGCCAGCCACTCAGCTTCCCAGGCCCATTTTGTGTCTATGACATGT
ACAGCGCAACCTAATGAACTCCACAGCCCCCTTCGTAGTTTTTAACACTGGAAGCGACAGCCACTCAGCT
TCCAGCCCAATTTTGTGTCTATGACCAGGACCGCGCTATCCACTGAAGTTCCCAGCCCCGTTCTTTGTTT
TTAAGGCGGGAAGAGCTGCCCACCCAGCTTCCCAGCGCACTTTTGTGTCTCTGACGTGGACAGCACTACC
CACTGAACTTCCCAGCCCTGTTCTTTGTTTTTAACCCGGGAAGTGCCAGCCACTCAGCTTCCCAGCCCCA
TTTTGTGTCTATGACATGGACAGCGCAACCTACTGAACCCCACAGCCCGCTTCGTTGTTTTTAACACTGG
AAGCGCCAGCCACTCACCTTTCAGGCTCAATTTTGTGTCAAGGACGTCGACAGAGCTACCCACTGAACTG
TCCAGCCCTGTTCTTTGTTTCTAACACGGAAAGGGCCCGCCACTGAGCTTCCCAGCCCCATTTTGTGTCT
ATGACATGTACAGCGCAACCTACTGAACTCCACAGCCCCTTCGTAGTTTTTAACACTGGAAGCGACATCC
ACACAGCTTCCCAGCCCAATTTTGTGTCTAACACGTTGACAGCGCTATCCACTGAACCTCCCAGCCCCGT
TCCTTGTTTTTAACGCGGAAGCGCCACCCACCCTGCATCCCAGCCCAATTTTGTGTCTATGACATGGACA
GTGCTACCCACTGAACTTCCCAGTCCGTTCTTTGTTTTTACCCCGGAAAGTGCCAGCCACTCAGCTTCCC
AGCCCAATTTTGTGGCTATGACATGGACAGTGCTACCCACTGAACATCCCAGCCCCTTTCTTTGTTTGTA
AAGGGGAACTGCCACCCACCCACCGGCCCAGCTCCATTTTGTGTCTATGGTGTGGACAGCGCTACCCACT
GAACTTCCAAGCCCCTTTCTTTTTATTAATGCGGGTGGCGACAGCTACTCATCTTCCCAGCCCAATTTTG
TGTCTTTGACGTGGAGAGCGCTACCCCCTGAACTCCCCAGCCCTGTATTTTGTTTTTCATGGGGGAAGTA
CCAGCCACTCAGCTTCTCAGCCCACTTTGGTGTCAATGACGTGGATAGCGCTACCCACTGTACTTCCCAG
CCCCGTTCAGTGTTTTATCCCGGAAAGTGCCAGCCACTCAGCTTCCCAGCCCAATTTTGTGGCTATGACA
TGGACAGTGCTACCCACTGAACTTCCCAGCCCCTCTCTTTGTTTTTAACGGGGGGAAGCGCCACCCACCC
AGTGGACGAGCTCCATTTTGTGTCTATTATGTGGACAGGGCTACCCAGTGAACTTCCCAGCCCCTTTCTT
TGTTTTTAACGGGGTAAGCGCCACCCACCCAGCTGCCCAGCTCCATTTTGTGTCTATGACGGGGATAGCG
CTACCCACTGAACTTCCCAGCCATGCATTTTGTTTTTCAAGCGGGAAGTGCCAGCCACTCAGCTTCCCAG
CCCACTTTTGTGTCAATGAAGGGGACAGCGCTACAAAGTGAACTTCCCAGCTCTGTAATTTGTTCTAAAC
TCGGGAAGTCCCAGCCACTCACCTTCCCAGCCCAGTTTTGTGTCTATGACCTGGACCGTGCTACCCACTG
AACTTCCCAGCAGAGTTCTCTGTTTTTAACGCGGGAAGGGCCACTGACCCTGCATCCCAGCCCAATTTTG
TGTCGATGATATGGACAGTGCTACCCACTGAACTTCCCAGCCCCTCTCTCTGTTTTTAACGGGGGGGGAA
GCCCCACCCACCCAGTGGACGAGCTCCATTTTGTGTCTGTTATGTGGGCAGGGCTACCCAGTGAACTTCC
CAGCCCCTTTCTTTGTTTTTAACGGGGTAAGCGCCACCCACCCAGCTGCCCAGCTCCATTTTGTGTCTAC
GACGGGGACAGCGCTACCCACTGATCTTCCCAGCCATGCATTTTGTTTTTCACGCGGGAAGGGCCAGCCA
CTCAGCTTCCCAGCACACTTTTGTGTCTCTGACGTGGACAGCGCTACGAACTGAACTTCCCAGCCCCGTT
CTCTATTTTTTTAAGTGGGGAAGCGCCAGCCACTCACCTTTCAGGCTCAATTTTGTGTCTACGTCGTCGA
CAGGGCTACCCACTGAACTTCCCAGCCCTGTTCTTAGCTTTTACCCCTGAAGTGCCAGCCACTCAGCTTC
CCAGCCCCATTTTGTGTCTATGACATGTACAGCGCAACCTAATGAACTCCACAGCCCCCTTCGTAGTTTT
TAACACTGGAAGCGACAGCCACTCAGCTTCCAGCCCAATTTTGTGTCTATGACCAGGACCGCGCTATCCA
CTGAAGTTCCCAGCCCCGTTCTTTGTTTTTAAGGCGGGAAGAGCTGCCCACCCAGCTTCCCAGCGCACTT
TTGTGTCCCTGACGTGGACAGCACTACCCACTGAACTTCCCAGCCCTGTTCTTTTTTTTTTTTCATGCGG
GAAGAGCTGCGCACCCAGCCTCACAGCCCAATTTGTGTCAATGACGTGGACAGCGCTACCCACTGAACTT
CCCAGCCCAGTTCTTTCTTTTTTAACGCGGGGAGCGCCAGCCACTAACCTTTCAGGCTCAATTTTGTGTC
AATGACGTCGACAGTGTTACCCACTGAACTTCCCAGCCCTGTTCTTTGTTTTTAACGCGGGAAGGGCCAG
CCACTCAGCTTCCCAGCCCCATTTAGGTCTTTGACTTGGACAGCGCCATCCACTGAACCCCACAGCCCCC
TTCGTTGTTTTAACACTGGAAGCGTCAGCCACTCACCTTTCAGGCTCAATTTTGTGTCAATGACGTCAAC
AGAGCTACCCACTGAACTGTCCAGCCCTGTTCTTTGTTTCTAACACGGAAAGTGCCCGCCACTGAGCTTC
CCAGCCCCATTTTGTGTCTATGACATGTACAGCGCAACCTACTGAACTCCACAGCCCCCTTCGTAGTATT
TAACACTGGAAGCGACAGCCACTCAGCTTCCAGCCCAATTTTGTGTCTATGACGTGGACAGTGCTACCCA
CTGAACTTCCCAACCCTGTTCTTTGTTTTTAACGCGGGAAGTACCAGCCATTCAGCTACGCAGCCCACTT
TTGTGTCAATGACGTAGACAGCGCTACAAACTGAACTTCCCAGCCCCGTTCATTGTCTTAAATGCGGGAA
GTGCCAGCCACTCAGCTTCCCAGCCCAGTTCTGTGTCTATGACGAGGACAGAGCTATGAACTGAACTTCC
CAACTCTGTAATTTGTTTTAAACTCGGGAAGTCCCAGCCACTCAGCTTCCCAGTACACTTTTGTGTCAAT
GACGTGGACTGCGCTACCCACTGAACTTCCCAGCCCTCTTCTTTTTTTTTTTTTCATGCGGGAAGAGCTG
CCCACCGAGCCTCACAGCCCAATTTTGTGTCAATGACGTGGACAGCGCTACCCACTGAACTTCCCAGCCC
AGTTCTTTCTTTTTTAACGCGGGAAGCGTCAGCCACTAACCTTTCAGGCTCAATTTTGTGTCAATGACGT
CGACAGTGCTACCCACTGAACTTCCCAGCCCTGTTCTTTTTTTAACGCGGGAAGGGCCAGCCACTCAGCT
TCCCAGCACACTTTTGTGTCTCTGACGTGGACAGCGCTACGAACTGAACTTCCCAGCCCCTTTCTATATT
TTTTTAACGGGGGAAGCGCCAGCCACTCACCTTTCAGGCTCAATTTTGTGTCTATGACGTCAACAGGGCT
ACCCACTGATCTTCCCAGCCCTGTTCTTAGTTTTTAACCCCGGAAGTGCCAGCCATTCATCTTCCCAGCC
CAATTTTGTGTCTTTGACGTGGAGAGCGCTACCCCCTGAACTTCCCAGCCCTGTATTTTGTTTTTCATGC
GGGAAGTACCAGCCACTCAGCTTCTCAGCCCACTTTTGTGTCAATGACGTGGACAGCGCTACAAACTGAA
CTTCCCAGCCCCGTTTATTGTTTTAAATGCGGGAAGTGCCAGCCACTCAGCTTCCCAGCCCAATTTTGTG
TCTATGACATGGACAGCGCTACGAACTGAACTTCCCAACTCTGTAATGTGTTTTAAACTCGGGAAGTCCC
AGCCACTCAGCTTCCCAGCACACTTTTGTGTCAATGACGTGGACTGCGCTACCCACTGAACTTCCCAGCC
CTGTTCTTTTTTTTTTTTTATGCGGGAAGAGCTGCCCACCCAGCCTCACAGCCCAATTTTGTGTCAATGA
CGTGGACAGCGCTACCCATTGAACTTCCCAGCCCCGTTCTTTTTTTTTAACACAGGAATTGTCAGCCACT
CAGCTTCCCAGCCCAATTTTGTGTCTATGACCCGGACAGCGCAAACCATTGAACTTCCCAGCCCCATTCT
TTGTTTTTAAAAGGTGAACCGGCAACCACTCAGCTTCCCAGCCCAATTTTGTGTCAATGACGTGGACAGC
GATACCCACTGAACTTTCCAGCCCTGTTCGTTGTTTTTGACTCGGGAAGTGACAGCCACTCAGCCTCCCA
CCGTAATTTTGTGTCTAGGACCTGGACAGCACAACCCACCGAACTTCCCTGCCCCGTTAATTGTTTTTAA
CGGGGGAAGCGCTGGCCACCAGGCTGTCGAGCTCCATTTTCTGTCTATGACGTGGACAACGCTACCCACT
GACCTTCTCAGCCCCGTTGTTTATTTTTAACCCGAGAAGTGCCAGCCACTTAGCATCCCAGCCCAATTTT
TTGGCAGTGATATGTACTGCGCTACCCATTGAACTTCCTAGCACCATTTTTGTTTTTAACCCGGGAAGCG
CCAGCCACTCACCTTCCCAGACCATTTTGGGGTCTATGCTGTGGATAGCGCTACCCACTGAACTTCCCAG
CCCTGTTCTTTGTTTTTAACTTGGGAAGAGCTGCCCACCCAGCTTTCCAGCCCAATTTTGTCTCTATGAC
TGGACAGCGCTACCCACTGAACTTCCCAGCCCTGTTCGTTGTTTTTTACTCGGGAAGCGCCAACCACTTA
GCTTCCCAGCACAATTTTTTGTCTATGACGTGGACAGTGCTACTCACTGAAATTTCCATCCCCGATCTTT
GTTTCTAATGGGGGAAGCGCTACCCACACAGCTGACCAGCTCCATTTTGTGTCTATGACATGGACAGCGC
TATCCATTATGAACTTCCCAGCCCGTTCTTTGTTTTTAACGCGGGAAGCGCCACCAACCCCCCAGCTCCA
TTTTATGTCTGTGACGTGGACAGCAAAACCCACTGAACTTCCCAGTCCCGATCGTTGTTTTTAACGGGGT
AGCCCCACCCACCCGCTGCCCACTTCCATTTATTGTCTATGACGTGGACAGCGCTACGCACTGAAATTCC
CAGCCTCGTTCTTTGTTTTCAAACGGGGAAGTGACGGCCACTCAGCTTCCCAGCCCAATTTTGTGTCTAT
GACGTGGACAGCGCTACCCACTGAACTTCCCAGCCCCCTTCATTGTTTTTAAGGCGGGAAGCGCCAGCCA
TTCAGCTTCCCAGCACAATTTTGTGTCTATGACGTTGACAGCGCTACCCATTGAACGTCCCAGCAACATT
TTTTTTTAACCCGGGAAGCGCCAGCCGCTGACCTTCCCAGACCATTTTGGGGGTCTATGATGTGGACAGC
GCTACCCACTGAACTTCCCAGCCCTGTTCTTTGTTTTTAACGCAGGAAGCGCCAGCCACTAAGCTTCCAA
GCCCTCTTTTGTGTCTATGATGTTCACAGCGCTACCCACTGAACTTCCCAGCCCTGTTCTTCGTTTTTAA
CGGGGGAATTGCCACCCACCCAGCTGCCCAGATCCATTTTGTGTCTATGACCGGGACAGCGCTACCCACT
GAACTTCCCAGCCATGCATTTCGTTTTTAATGCAGGAAGTGCCAACCACTCAGCTTCCCAGCACACTTTT
GCGTCAATGACGTGGACAGTTCTACCCACTGAACTCCCCAGCCCAGTTCTTTCTTTTTAACGCGGGGAGC
GCCAGCCACTCACCTTTCAGGCTCAATTTTGTGTCTATGACGTCGACAGAGCTACCCACTGAACTTCCCA
GCCCTGTTCTTTGTTTTTAAAGCGGGAAGTGCCAGCCACTCAGCTTCCCAGTCCCCGTTTGTGTCTAAGA
CCTGGACCTCGCTACCCACTGAACTTCCCATCCCCGTCTCTGTTTTAACTTAGGAAGAGGTGCCCACCCA
GCTGCCCAGCTCAACTTTGTGTCTGTGACGTGGACGGCGCTACCCACTGAACTTCCCAGCCCCGTTCTTT
GTTTGTAACGCGGGAAGCGCCAGCCACTCTCCTTCCTAACTCACTTTTGCGTCTATGACATGCACAGCGC
AGCCCATTGAACTCCCCAGCCCCCTTCGTTGTTTTCAACACTGGAAGCGACAGTCACTCAGCTTCAAACC
CCAACTTTGTGTCTATGACCTGGACGGGGCTACCCACTGAACTTCCCAGCCACGTTCTTGGTTTTTAAAG
GGGGAAGCGCCAGCCACCCAAGTTCCAGCCCAATTTTGTGTCTATGACGTGGACAGCGCTACCCACTGAA
CTTCCCAGCCCTGTTCTTTGTTTTTAACGCGGGAAGCACAAGCCACTCATCTTCCCAGCCCAATTTTGTG
TCTATGACGTGGACAGCGCTACCCACTGAACTTCCCAGCAACGTTCTTTGTTTTTAACCCAGGAAGGGAC
AGCCACTCATCTTCCCAGCCCAATTTTGTGTCTAACACGTGGACAGCGATGCTCACTGAATTTCCCAGCC
CCGTTCTTTGTTTTTAAGGTGGGAAGCAAAACCCACCCAGCTGCCCAGCTCCATTTTGTGTCTATGACGT
GGACAGCGCTACCCACTGAACTTCCCAGCCCCGTTCTTTGTTTTTAACGCGGGAAGCGCCAGCCACTCAC
CTTCCCAGCTCGTTTTTTTGTCTATGACGTGGACAGCGCTACAAACTGAACTTCCCAGCTCTGTAATTTG
TTTTATACGCGGGAAGTGCCAGCCACTGAGCTTCCCAACCCACTTTTGTGTCTACGACGTGTACAGCGCT
ACCCACTGAACTTCCCATCCCCCTTCATTGTTTTTAACCGGGGAATCGGCAGCCACTCTGCTTCCCAGCC
CAATTTTGTGTGTATGACCTGGACAGTGCTACCCACTGAACTTAGCAGCCATGTTCTTTGTTTTTAACGC
GGGAAGCACCAGCCACTGAGCTTCCCAGACCAATTTAGTGTCTATGACGTGGACAGCGCTACCCACTGAA
CTACCAAGCCCCGTTCTTTGTTTTTAACTGGGGAAGCGCCACCCACCCTGCTGCCCAGCAGCATTGTGTG
TCTATGAGGTGGAGATCGCTACCCACTGAACTTCCAGACCCGTTCTTTGTATTTAAGGCGGGAAAGGCGA
CCCACCCAGCTGACCAGCTCCATTTTGTGTCTATGACGTGGACAGAGCTACCCACTGATCTTCCCAGCCC
TGTTCTTCCTTTATAACGCGGGAAGCGCCACCCACTCACCTTCCCAGCCCAATTTTGTGTCTACGACATG
GACAGTGCCATCCACTGAACTTCCCAGCATCGGTAATTGTTCTTAACGGGGGAAGCGCTGACCACCGGCT
CTCCAGCTCCATTTTGTGTCTGTGACGTGGACAACACTACCCACTGAGCTTCCCAGCCCCGTTCTTTGCT
TTAACGTGGGAAGCGCCAGCCACTTAGCTTCCCAGACCAATTTTTTGGCAGTGATGTGTACTGCGCTACC
CATTGAACTTCCCAGCCCCATTTTTGTTTTTAACCCGGGAAGCGCCAGCCACTCACCTTCCCAGACCATT
TTGGGGTCTATGATGTGGACAGCGCTACCCACTGAACTTTTCTGCCCTGTTCTTTGTGTTTAACACGGGA
AGTGCCAGCCACTCAGCTTCCCAGCCCAATTTTGTGTCTATGACGTGGACAGCACTACCCACTGAACGTC
CCAACCCCGTTCATGTTTTTAACTCGGGAAGCGCCAGCCACTCTCCAATTTTGTGTCCTGACAGGGACAG
GGCAACCCACTGACCTTCCCAGCCCTGTTCTTTTTTTTTAACCTGGGAAGGGCCAGCCACTCAGCTTCCC
AGCCCAATTTTGTGTCTATGACATGAACAGCCCAAACCATTGAACTTCCCAGCCCCGTCCTTTGTTTTTA
ACGGGGGAAGCGGCAGCAACTCAGCTTCCCCCCCCCCCAATTTTCAGTCTCTCACGTGGACAGCAATACC
CACTGAACTTCCCAGCCTGCTCTTTTTTTTTTACCCGGGAAGGGGCAGCCACACAGCTTGCCAGCCCAAT
TTTGTGTCTATGACATGGACAGCGCTACCCACTCAACTTCCCAGCCCGGTTCCTTGTTTTTATCGGGGGA
AGCGCCACCCACCCAGCTGCCCAGCTACATTTTGTGTCTATGACGTGGACAGTGCTACCGACTGAACTTC
CCAGCCCCGTTCTTTGTTTTTAACTCGGGAAGCGCCAGCCACTCAGGGTCCCAGACCAATTTAGTGTCTA
TGACGTGGACAGCGCTACCCACTGTACTTCACAGCCCCTTTCTTTGTTTTGAACTTGGGAAGAGCTGCCC
ACCCAGCTGACCAGCCCAACGTTTTTGTCTATGACGTGGACAGCGATACCCACTGAACTTCCCAGCCCCA
TTCTTTGTTTTTAACGCGGGAAGCACCAGCCCCTTAGCTTCCCAGCCCATTTTCGTGTCTATGCTGTGGA
CAGCGCTACCCACTGAACTTCCCAGCCCCATCCTTTTTTTTAACGCGGGAAACGCCACCCACACTGCTGA
CCAGCTCCAGTTTGTGTCCATGACGTGGACAGCGCTACCCACTGATCTTCCCAGCCCCGTTCTTTGTTTT
TAACCTGGGAAGCGCCAGCTACTAAGCTTCCCAGTCCAATTTTGTTTCTATGACCTGGACAGCGCTACCC
ACTGGTCATCCCAGTCCCGTTCTTGGTTTTTAACCCGGGAAGAGCCAGCCACTCAGCTTCCCAGCCCAAT
TTTGGTTCTATGACGTGTACAGCGCTACCCACTGAACTTAGCAGCCATGTTCTTTGTTTTTAACGCGGGA
AGCCACAGCCACTCTGCTTCCGAGACCAATTTTGTGTCAATGACGTGGACAGCGCTACCCATTGAGCTTC
CCAGACATGCATTTTGTTTTTAACGCGGGAAGTGCCAGCCACTCAGCTTCCCAGCCCACTTTTGTGTCTA
TGACGTGGACAGCGCTACCCACTGAACTTCCCAGCCCTGTTCTTTGTTTTTAACTTGGGAAGAGCTGCCC
ACCCAGCTTCCCAGCTCGTTTTCGTGTCTATGACGTGGACAGCGCTACCCACTGAACTTCCCAGCCCCGT
TCTTTGTTTTTAACGCGGGAAGCGCCAGCCACTCAGGGTCCCAGACCAATTTAGTGTCTATGACGTGGAC
AGCGCTACCCACTGTACTTCACAGCCCCTTTCTTTGTTTTGAACGCTGGCAGTGCCACCCACTCAGCGGC
CCAGCTCCATTTTGTGTCTATGACGTGCACAGCTCTAGCCACTAAACTTCAAGGCCCTGTTCTTTGTTTT
TAACGCGGGAAGCGCTGCTCATCCAGCTTCCCGGACCCATTCTGTTTCTGTGACATGGAAAACGTCACGC
ACCTGGCTTCCAAGCCCCATTTTGTGCCTTTGACACCAGGGAGCGCCACCCACTGAACCCGACCCCAGTC
CCGTTTTCTGTGTCTGTGATGCAAAGTGCGCTGCTCCAGGGCAATTACGGGGGGGGGGGGTAGGTGAACT
TCTGCGGGTTCTGGGCCAGCAGCCTGTTCTTGATGTGACTCCACCCGACCCCGATGGCCCCTGCCTGAGA
AGAGGTACTGCTCCGACCACTGACCCACCCTCCCTATCGCCAGGTACTGCACTGACCACTGAGGCACCCT
TCGCCCCGCAGTCGGTGCTGCCCAGACTACTGAGCAACATTCCCAAGCAGCAGGTACTGCTCTGCCCACT
GATCCACACTCCCCAGCCCAGGGTGCTCTCACCACTGAGTCACAATCCACAGTCCCAGGTGCTGCTCTGA
CCACTCAGCCACCCTCACCAGCCCCAGGTACTGCTCTGACCACTGAGCAACCCTCCCCAGCCCCGGGTGC
TCTAACCACTGACTAAGCCATCGCCCCGCAGTCGGTGCTGCCTTGACCACTGAGCTACCCTAGTCCCAGA
CCCTGGTGCTCTCACCACTGACCCACCCTCCCCAGCCTCAGGTACTTCTCTGAACACTGAGCCACCCACC
ACTCTGCAGTCGGTGCTGCCCAGACCATTGAGCAACCCTCCCCAGCCCCAAGTGCTCTGACCACTGAGCC
AGGATCCCAAGCCCCAAGTACTGCTCTGACCACTGAGCGACCCTTCGCAGCCCCGCGTGCTCTCACCACT
GAGCCACCGCCCCACAGTCGGTGCTACTCTCACCACTGAGCCACCCATCGCCGCGCAGTCGGTGCTGCGC
CAACCACTGAACCACCGTTTGCAGTCCCGGGTGCTCTCACCACTGAGCCACTTCCTCGTTCTCACCACTG
TGCACCCATCGCCCCGCAGTCGGTACTGGCCAGAGCACTGAGCCACCCTCCCCAGCCAAAGGTACTGCTC
TGACCACTGAACCATCCTCCACAGCCCCAGGTGCTTTCACCACTGAGCCACTGCCCCTCAGTTGGTGCTG
CTCTATCCATGGAGCCACCCACTGCCCCGCAGTCGGTGCTGCCCTGAACACTGAGCCACCCTATCCAGCT
CTGGGTGCTCTGACCACTGAGCAACCTATCCCAGTCCCAGGTACTGCTCTGACCACTGAGCAACAATCCC
CAGCCCCGGGTACTGCTCTGACCACTGAGCCACGATGCCCAGCTCCAGGTACTGCTCTGACCACTGAGCC
ACACTCCCCAGCCCCGGGTACTGCTCTGACCACTGAGCCACGATGCCCAGCTCCAGGTATTGCTCTGACC
ACTGAGCCACCCATCGCCCCACAATCGGTGCTGCTCTCACCACTGACCCACCCATCACTCCGCAGTCTGT
GCTGCCCTGACCACTGAACAACAATTCACAGTCCGAGGTCCTGCTCTGATGACTGAGCCACCCTCCCCAG
CCCCAGGAACTGCTCTGACGACTGAGCAATCATCCCCAGCCCCGGGTGCTCTGACCACTGAGCCACCCTG
CCCAGCCCCAGGTACTGCTCTGACCACTGAGCCACCTTCCCCAGCCCCAGATACTGCTATGACCACTGAG
CAACCCTCCTCTGCCCCAGGTACTGCTCTGACCACTGAGCTACCCTCCTCTGCCCCAGGTACTGCTCTGA
CCACTGAGCTACCCTCCCCAGCCCCGGGTACTCTGACCACTGAGCAACCCTGCCCAGCCCCAGGTACTGC
TCTGACCACTGAGCTGCGATCCCCAGCCCCAGGTACTGCTATGACCACTGAGCTACCCTCCCCAGCCCCG
GGTACTCTGACCACTGAGCAACCCTGCCCAGCCCCAGGTACTGCTCTGACCACTGAACCACCCTCCCCAA
CCCCGGGTTCTGCTCTGACCACTGAGCAACCCACCGCCCCGCAGTTCTTGCTGCCCTGACCGCTGAGGCA
CCCACCCCAACACCCAGCCCAGGGTGCTCTCACCACTGAGACACCCACTGCCCTGCAGGCGTGGTGCTCT
CACCACTGAGCCACCCATCACTCCTCAGTCGGTGCTGCCCTGACCACTGAGCCACCCATCCCAGCCCCAG
GTGCTCTGACCACTGAGTCACCCTCCAAAGCCCGAGGTACTGCTCTCACCACTGAAACACCCACCACAGA
CCCAGGAACTGCTCTGACCACTCAGTCGCCCACCCCAGCCCCGGGTACTGCTCTAACCAGTGAGTCACCC
ACCGCCCCCAGTCGTTGCTCCCATGCTACCCAGCCCCGGGTGGTCTGACCACTGAACCACCCTCACCAGA
CCCAGGTACAGTTCTGTCCACTGAGCAACCCTCCCCAGCCCCAGGTACTGCTCTGACCACTGAGCCACAA
TCCCCAGCCCCAGGTACTGCTCTGACCACTGAGCCACCCTCCCCATTCCTGGGTAATGCTCTGACTACTG
AGCCACCCTCCCCAGCCCCAGGTACTGCTCTGACCACTGAGCAACCCACCGCCCCCCAGTACATGTTGCA
CCAACCACTGAGCTACCCTCCGCAGCCACAGGTGCTCTGACCACTGAGCCCTGATTCATTCACACCACTG
AGACACCCACTGCCCCGCAATCGGTTCTGCCCTGACCACTGACCTACCCTACACAGCCCCAGGTGCTCTA
ACCACTGAGTCACCCTCCCGAGCCCCGGGTTCTGCTCTGACCACTGAGTCACCCTCCCCAGTCCCAGGAA
CTGATTTGACCACTGAGCAATCCTCCCCAACCCCAGGTACTGCTTTGACCACTGAGACGCCCTCCCCTGC
CCCAGGTACTACTTTGACCACTGAGCAACCCTACCGAGCCCCGGGTGCTATGACCACTGAGCCACACACC
GCCCCGCAGTTGGTGCTGCCCTGACCACTGAGCCACATTCCCCAGGCCCAGGTGCTGCTCTGACCACTGA
GCCACAATCCCCAGCCCCAGGTACTGCTCTGACCACTGAACCACCCTCCCCAGCTCCGGGTTCTGCTCTG
ACCACTGAGCAACCACACCTAGCCCCAGGTACCGCTCTAACCACTGAACCACGATCCACATGCATACGTA
CTTCTCTGACCATTGGGACACCCTTCCCAGCCCTGGGGGCTCTGACCACTGAGCCACCTCCCCAGGCCCA
GGTACTGCTCTGACCACTGAGCCACCTCCCCAGGCCCAGGTACTGCTCTGACCACTGAGCCACCCTCCCC
AGCCCCGGGTACTGCTCTGACCACTGAGCCACCCTCCCCAGCCCTGGATGCTCTCACCACTGCGCCACAA
ACTCGTTCTCACCACTGAGCAACCCTATCCAGCCCCGTCTGCTCTGACCGCTGATCGATCCTCCCCAGCC
CCAGGGACTGCTTTGACCACTGAGCCACTGGTAATTCTCTGACCACTGAGCCACCCTTCCCAGCCCGGGG
TACTGCTCTGAGCACTGAGCCACCCTCCCCAGCCCCAGCCCGAGGTGCTCTCACCACTGAGCCACGCACC
GCCCTGCAGTCGGTGCTGCTCTCACCACTGAGCGACCCTCCCCAGCCCCAGGTACTGCTCTGACCACTGA
GCGATCCTCCCCGGCCTCAGGACTTCTCTGACCACTGAGCCACCCTCCCCAGCCCCAGGTACTCTCACCA
CTGAGCCACGATGCCCAGGCACAGGAACTGCTCTGACCACTGATCCCCCCTTCCCAGCACCAGGTACTGC
TCTGACCATTGACCTTCCCTCCCCAGCCCCGGGCACTGCCCTGACCACTGAACCACCCTCCCAGCCCTGG
GAGCTGAGACTACTAAGCCACCAAATGCCCCGCAGTCAGTGCTGCTCCCACCACTAAGCCATCGCCCCAG
CCCCAAGTACCTCTCTGACCACTGATCCACCCTCTCCAGTCCCAGGTACTGCTCTGACCACTGAACCACC
CTCCAGAGCTCCAGGTACTGCTCTGACCACTGAACCACGATCCCCAGGCCTAGGTACTGCTCTAACCAGT
ATGCCACCCTTCCCAGGCCTGAGTGCTCAGACCACTGAGCCACCCTCCCTAGCCCCAGTTAGTGTCCCGA
CCACTGAGGCACCCTCCACAGCCCCGGGTGCTCTCACCACTGAGCCACTGACTCGTTCTCACCACTGAGC
AACCCACTGTCCCGCAGTTGGTGCTGCCCTGACCACTGAGCCACAATCCCCAGCCCCAGGTACTGCTCTA
ACCACTGAACCACGATCCCTATACCTCGGTACTCCTCTGACCATTTTGATACCCTTCCCAGCCCCGGGTG
CCCGGACCACTGACCTACCCTCCCCAGCCCCAGGAAATGCCCTGAACACTGAGTAAGAATCTCCAGCCCC
AGGAAATGCTCTGACCACTGACCCACCCAACCCAGTCCCAGGTACTGCTCTGACCCCTGAGCCACGATCC
CCAGCCCTAGGTACTGCTCTGACCACTGAGCAACCCTCCCCAGCCCCAGGTACTGCTCAGACCACTGAGC
AACCCTCGCCAGCCCCAGGTACTGCTCTGACCACTGAGCCACCCTTCCCAGCCCCGGGTACCGCTCTGAC
CACTGAGCCACTCTTCCCAGCCCCGGGTGCTCTCACCACTGAGCCACTCATCACCCCGTAGTCGGTGCTG
CCCAGAAAACTGAGCCACCCTCCCGAGCCCCGGGTTCTGCTCTGACCACTGGGCCACCCTCCCGAGCCCC
GGGTACTGCTCTGACCACTGACGCACCCTCCCCACACCCAGGTGCTGCTCTGACCACTGAGCCACCCTCC
GCAGCCACAGGTACTTCTCTGACCACTGAGCCACCATACCCAGCCCCAGGTACTGCTCTGACCACTGACC
CACCATCCCCAGACCCAGGTGCTGCTCTGACCATTGAGCCATCATACCCAGCCCCATGTACCACTCTGAC
CACTGAGCCATCCAGAGCCCCGCAGTCAGTACTGCCCTGACAACTGAACCACCCTACCCAACCCCGGTGC
TCTGACCACTGAGCCACCCTCCCCAGACCCAGGTGCTCTCACCACTGAGCCACCCACTGCCCCACAGTCA
GTGCTGACCCAACCACTGAGCCACCCTCCCCCAGCCCCTGGTACTGCTCTGACCACTGAACAATCCTCCC
CAACCCCTGGTGCTCTGACCACTGAGCAACCCTCGCCAGCCCCAGGTACTGCTCTGACCACTGAGCCACC
CTTCCCAGCCCCGGGTACCGCTCTGACCACTGAGCCACTCTTCCCAGCCCCGGGTGCTCTCACCACTGAG
CCACAGATCACCCCGTAGTCGGTGCTGCCCAGAAAACTGAGCCACCCTCCCGAGCCCCGGGTTCTGCTCT
GACCACTGGGCCACCCTCCTGAGCCCTGGGTACTGCTCTGACCACTGACGCACTCTCCCCAGGCCCAGGT
GCTGCTCTGACCACTGAGCCACCCTTCCCAGCCCTGGGTACTGCTCTGACCACTGAACCACCTCCCCAGC
CCCGAGTACTGCTCTGACCACTGAACCACCTCCCCAGGCCCGGGTGTTCTGATCACTGTGCCACCCACCT
TAGCCCCAGGTACTGCTCTGACCACTGAGCCATGATCCCCAGCCCCAGGTACTGCTCTGACCACTGAACC
ATGATCCCCAGCCCCAGGTAATGCTCTGACCACTGAGCTACCCTTCCCAGCACCAGGTACTGCTCTGACC
ATTGAGCTTCCTTCCCCAGACCCGGGCACTACCTTGACCACTGAACCACCCTCCCAGCCCCGGGTGCTGA
GAGTACATAGCCACCCAATGCCCTGCAGTCAGTGCTGCTCCCACCACTAAGCCATCCTCCCCAGCCCCAA
GTACCTCTCTGACCACTGATCCACCCTCCCCAGTCCCAGGTACTGCTCTGACCACTGATCCATCCTCCCC
ATCCCCAGGTACTGCTCTGACCACTGATCCACCCTCTCCAGCCCCAGGTACTGCTCTGACCACTGAACCA
TGGTCCCCAGGCCTAGGTACTGCTCTAACCAGTATGCCACCCTCCCCAGGCCTGAGTGCTCAGACCACTG
AGCCACCCTCTCCATCCCCAGGTACTGCTCTGACCACTGAGCCAGAAACCCCAGCACCAGGTACTGCTCT
GACCACTGAGCCACCCATTACTCCACAGTCGGTGCTTCCCTGACCATTGAGCGACCCTACCCAGCCCCCT
GTGCTCTGACCACTGAGTCACCCTCCCCAGCCCTAGGAACTGCCCTGACCACTGTGCCTCCCTCCCCAGG
CCTGGGTGCTCAGAGTACTGAGACACCCACCACACCGCAGTCGCTGCTGCCCCAACCACTGAGCGATGAT
ACCCAGCCCCAGTCCCGGGTGCTCTCACCACTGAGCCACCCAGCGCCCTGCAGTCAGTGCTGTTCTCACC
CTGAGTCACCCTCCCCAGTCCCAGGTAGTGTTCTGACCACAGAGCCATCTTCCCAGCCCAAGGTACTGCT
CTGACCACTGAGCTACCCTACACAGCCCCGGGTGCTGCTCTGACCACTGATCAACCCTTCCCAGCACCTT
GTGCTGTGACCACTGAGACACCCTCGCCAGCCCCATGTGCTCTCTCACCACTGAGCCACTGCCCCGCAGT
CGGTGCTGCTCTCACCACTGAGCCACTGCCCCGCAGTCGGTGCTGCTCTCACCACTGAGCCACTGCCCAG
CAGTCGGTGCTGCTCTCACCACTGAGCCACCCATCGCCCTGCAGTCGGTGCTGACCCGACCACTGAGCTA
CCCTTCCCAGGCCCAGGTACTGCTCTGACCACTTAGTTACACTACCCAGCCCCAGGTACTGCTCTGACCA
CTGAACCACCCTACCCAGCCCTGGGTACTGCTCTGACCACTGAGCCACCCGCCACAGCCCAAGGTACTTC
TCTGACCACTGAGCCACCACCACACCAGCCCCATGTGCTCTCACCACTGAGCCACAATCCCCAGGCCCAG
GAACTGCTCTGACCACTGAACCACCCTCCCAGACCCGGGTGCTGAGACTACTAAGCCACCCAATGCTCCG
CAGTCAGTGCTGCTCCCACCACTAAGCCATCCTCCCCAGCCCCAAGTACTGCTCTGACCACTGAGCCACC
CTCTCCAGCCCCAGGTACTGCTCTGACCACTGAACCACGATCCCCAGGCCTAGGTACTGCTCTAACCAGT
ATGCCACCCTCTCCAGGCCTGAGTGCTCAGACCACTGAGCCACCCTCCCCAGCCCCAGTTAGTGTCCCGA
CCACTGAGCTAGAAACTCCAGTCCCAAGTACTGCTCTGACCACTGAACCACGATACCCAGCCGCAGTTAC
TGCTCTGACAACTGAGCAACCCTCCCCCAACCCCAGGTATTGCTCTGACCACTGAACCACCCTTCCCAGA
TTCAACCAGGGGTGCTCTCACCATTGAGCCACCCACCAAACCACAGTCGGTGCTGCCCCAACCACTGAGC
GAGGATACCCAGCCCCAGCCCCGGGTTATCTCACCACTGAGCCACCCACCGCCCTGCAGTCAGTGCTGTT
CTCACCACTGAGCCACCCTCCCCAGTCCCAGGTATTGCTCTGACCACTGAACCACCCTTCCCAGATTCAA
CGAGGGGTGCTCTCACCATTGAGCCACCCACCAAACCACAGTCGGTGCTGCCCCAACCACTGAGCGAAGA
TACCCAGCCCCAGCCCCGGGTTCTCTCACCACTGAGACACCCATCACTCCACAGTCGGTGCTTCCCTGAC
CACTGAGCCACCCTCCGCCCTGCAATAAGTGCTGTTCTCACCAATGAGCCACCCTCCCCAGTTCCAGGTA
CTGTTCTGACCACAGATCCATCTTCCCCAGCCCAAGGGACTGCTCTGACCACTTTGCCTCCCTCCCCAGC
CCAAGGTACTGCTCTGAACACTGAGCTACCCTACACAGCCCCGGGTGCTGCTCTGACCACTGAGCACCCT
TCCCAGCACCTTGTGCTGTGACCACTGAGGAACCCTCGCCAGCCCCATGTGCTCTCACCACTGAGCAACT
GCCCCGCAGTCGGTGCTGCCCTGACCACTGAGGCACATACCAGTCCCAGGTACTGCTCTGACCACTGAAC
CACCCTCCATAACCCCAGGTACTGCTCTGACCACTGAGCCACAATCCCCAGCCCCAGGTACTGCTCTGAC
CACTGAGCCACAATCCCCAGCCCCAGTTAGTGTCCCGACCACTGAGCCACAATCCCCAGCCCCAGGTACT
GCTCTGACCACAGAGCCACAATCCCCAGCCCCAGGTATTGCCCTGACCACTGACCCACAATCCCCAGCCC
CAGGTATTGCCCTGACCACTGAGCCACAATCCCCAGCCCCAGGTACTGCTCTGACCACTGAGCAAGAATC
TGGAGTCCCAGATACTGCTCTGACCACTGAGCCACAATCCCCAGCCCCAGGTACTGCTCTGACCGGTGAA
CCACCATACCCAGCCCCAGGTACAGCTCTGACCACTGAGCAACCCTCCCCCACCACAGGTACTGCTCTAA
CCACTGAGCCAGAATCTCCAGCCCCAGGTACAGCTCTGACCACTGAGCAACCCTCCCCAACCCCTGGTGC
TCTGACCACTGAGCCACTCATCCCAGCCCCAGGTACTGCTCTCACCACTGAGCCGCACACTGCCCTCAGT
TAGCGCTGCCCTGAACACTGAGCCACCGTCCCCAGCCCCAGACCGGAGTGCTCTCACCACTGAGCCACCC
ACCACCCTGCAGTCGGTGCTGCTCTCACCGCTGAGCCACACATCACTCCTCACTATGTGCTGCCCTGACC
ACTGAGCCACCCTCCACCAGCCCCAGGTACTGCTCTGACCATTGACCTTCCCTCCCAGTCCAGGGCACTG
CCCTGACCACTGAACCACCCTCCCAGCCCCGGGTGCTGAGACTACTAAGCCACCCAATGCCCCGCAGTCA
GTGCTGCTCCCACCACTAAGCCATCCTCCCCAGCCCCAAGTAATGCTCTGACCACTGATCCACCCTCTCC
AGGCCCAGGTACTGCTCTGACCACTGAGCCTTCCTCCCCAGCCCCAGGTACTGCTCTGACCACTGATCCA
CCCTCTCCAGCCCCAGGTACTGCTCTGACCACTGAACCACGATCCCCAGGCCTAGGTACTGCTCTAAACA
GAATGCGACCCTCCCCAGGCCTGAGTGTTCTGACCACTGAGAGACGATCCCCAGTCCCAGGTACTGCTCT
GACTACTGAGCCACCTACCCAGGAACGGGTGCTTTGACGACTGAGCCACCCTCCCCGACCCCAAGGTCTG
CTCTGGCCACTGAGCCACCTCCCCAGGCTGAGGTACTGCTGTGACCCCTCAGCCACCCCCCCGCCCAGCC
CCAGGTTCTGCTCTGACCACTGAGCCATGAACCCCAGCCCCATGTACTTCTCTGACTACTGAGCCACCCT
CCCCAGCCCCAGTTACTGCTCTCCCCACTGAGCCAGAATCTCCAGCCCCAGGTACTGCTCTGACCACTGA
GCCATCCTCCCCAGCCCCAGGTAGTGCTCAAACCACTGATCCACCCTCTCCAGGCCCAGGTACTGCTCTG
ACCACTGAGCCACCCTCCCAGCCCCGGGTGCTGACACTACTAAGCCACCCAATGCCCCGCAGTCAGTGCT
GCTCCCACCACTAAGCCATCCTCCCCAGCCCCAAGTAATGCTCTGACCACTGATCCACCCTCTCCAGCCA
AAGGTACTGCTCTGATCACAGAGCCATCCTCCCCAGCCCCAGGTACTGCTCTGACCACTGATCCACCCTC
TCCAGGCCCAGGTACTGCTCTGACCACTGAACCACCCTCTCCAGCCCCAGGTACTGCTCTGACCACTGAA
CCACGATCCCCAGGCCTAGGTACTGCTCTAAACAGAATGCCACCCTCCCCAGGCCTGAGTGTTCTGACCA
CTGAGCAACCATCCCCAGTCCCAGGTACTGCTCTGACTACTGAGCCACCTACCCAGGAACGGGTGCTTTG
ACGACTGAGCCACCCTCCACGACCCCAAGGACTGCTCTGACCACTGAGCTTCCCTCCCCAGACCCGGGCA
CTGCCCTGACCACTGAACCACCCTCCCAGCCCCGGGTGCTGAGACTACTAAGCCACACAATGCCCCGCAG
TCAGTGCTGCTACCACCACTAAGCCATCCTCCCCAGCCCCAAGTAATGCTCTGACCACTGAGCCACTCTC
TCCAGTCCCAGGTACTGCTCCGACCACTGAGCCAAACACCACCCCATATCGGTGTTGCCCTGACCACTGA
ACCACCCTCCCCCAGACCCAGGTACTGCGCTGACCACTGAGCCAGAAACCCCAGCACCAGGTACTGCTCT
GACCACTGAGCCACCCAGCGGGCCGCCGTCCGTGCTGCCCCGACCCCTGAGCCACCCTCCCCAGCCTCAG
CCGGGGGTGCTCTCACCACAGACCACCCACCGCCCTGCAGTCGCTGCTGCTCTCACCACTGAGCAACCCA
TCACTCCACAGTCGGTGCTTCCCTGACCATTGAGCGACCCTACCCAGCCCCCTGTGCTCTGACCACTGAG
TCACCCTCCCCAGCCCTAGGAACTGCCCTGACCACTGTGCCTCCCTCCCCAGGCCTGGGAGCTCAGACTA
CTGAGACACCCACCACACCGCAGTCGCTGCTGCCCCAACCACTGAGCGATGATACCCAGCCCCAGTCCCG
GGTGCTCTCACCACTGAGCCACCCACCGCCCTGCAGTCAGTGCTGTTCTCACCACTGAGCAACCCTTCCC
ACTCCCAGGTACTGTTCTGACCACTGAACCATCATACCCAGCCCAAAGTACTGCTCTGACCACTGAACCA
CCCTCCCCAGTCCCAGGTGCTCTCACCACTGAGCAACCCACTGCCCCTCAGTCGGTGCTGACCCGACCAC
TGAGCCACCCTCCCCCAGCCCCAGGTACTGCTCTGACCACTGAGCCACACTTCACCCCACATCGGTGTTG
CCCTGACCACTGAACAACCCTCGCCCAGCCCCAGGTACTGCTCTGACCACTGAGCCAGCCTCCACAGCCC
CAGGTACTGCTCTGATCACTGAGCCACCCTCCCCAACCCCTGGTGCTCTGACCACTGAGCCACTCATCCC
AGCCCCAGGTACTGCTCTCACCACTGAGCCACACACTGCCCTGCAGTTAGCGCTGCCCTGAACACTGAGC
CACCCTCCCCAGCCCCAGACCGGAGTGCTCTCACCACTGAGCCACCCACCACCCTGCAGTCGGTGCTGCT
CTCACCGCTGAGCCACACATCACTCCTCACTATGTGCTGCCCTGACCACTGAGCCACCCTCCACCAGCCC
CAGGTACTGCTCTGACCATTGACCTTCCCTCCCAGTCCCGGGCACTGCCCTGACCACTGAACCACCCTCC
CAGCCCCAGGTGCTGAGACTACTAAGCCACCCAATGCCCCGCAGTCAGTGCTGCTCCCACCACTAAGCCA
TCCTCCCCAGCCCCAAGTAATGCTCTGACCACTGATCCACCCTCTCCAGGCCCAGGTACTGCTCTGATCA
CAGAGCCATCCTCCCCAGCCCCAGGTACTGCTCTGACCACTGATCCACCCTCTCCAGCCCCAGGTACTGC
TCTGACCACTGAGCCATCCTCCCCAGCCCCAGGTACTGCTCTGACCACTGATCCACCCTCTCCAGCCCCA
GGTACTGCTCTGACCATTGAACCACGATCCCCAGGCCTAGGTACTGCTCTAAACAGAATGCCACCCTCCC
CAGGCCTGAGTGCTCTGACCACTGAGCGACCATCCCCAGTCCCAGGTACTGCTCTGACTACTGAGCCACC
TACCCAGGAACGGGTGTTTGACGACTGAGCCACCCTCCCCGGCCCCAAGGACTGCTCTGACCATTGAGCC
ACCTCCCCAGGCTGAGGTACTGCTGTGACCCCTCTGCCACCCCCCCCGCCCAGCCCCAGGTTCTGCTCTG
ACCACTGAGCCATGAACCCCAGCCCCATGTACTTCTAAGACTACTGAGCTACCCTCCCCAGCCCCAGTTA
CTGCTCTCCCCAGTGAGCCAGAATCTCCAGCCCCAGGTACTGCTCTGACCACTGAGCCACCCTCCCCAGC
CCCAGGTAGTGCTCAAACCACTGATCCACCCTCTCCAGGCCCAGGTACTGCTCTGACCACTGAGCAACCC
TCCCAGCCCCGGGTGCTGAGACTACTAAGCCACACAATGACCCGCATTCAGTGCTGCTCCCACCACTGAG
CCATCCTCCCCAGCCCCAAGTACTGCTCTGACCACTGATCCGCCCTCTCCAGCCAAAGGTACTGCTCTGA
CCACAAAGCCACCCTCCTCAGCCCCAGGTAGTGCTCGGACCACTGAGCTTCCCTCCCCAGACCCGGGCAC
TGCCCTGACCACTGAACCACCCTCCCAGCCCCGGGTGCTGAGACTACTAAGCCACCCAATGCCCCGCAGT
CAGTGCTGCTCCCACCACTAAGCCATCCTACCCAGCCCCAAGTAATGCTCTGACCACTGATCCACCCTCT
CCAGGCCCAGGTACTGCTCTGATCACAGAGCCATCCTCCCCAGCCCCAGGTACTGCTCTGACCACTGATC
CACCCTCTCCAGCCCCAGGTACTGCTCTGACCACTGAGCCATCCTCCCCAGCCCCAGGTACTGCTCTGAC
CACTGATCCACCCTCTCCAGCCCCAGGTACTGCTCTGACCACTGAACCACGATCCCCAGGCCTAGGTACT
GCTCTAAACAGAATGCCACCCTCCCCAGGCCTGAGTGTTCTGACCACTGAGCGACCATCCCCAGTCCCAG
GTACTGCTCTGACTACTGAGCCACCTACCCAGGAATGGGTGTTTGACGACTGAGCCACCCTCCCCGGCCC
CAAGGACTGCTCTGACCATTGAGCCACCTCCCCAGGCTGAGGTACTGCTGTGACCCCTCTGCCACCCCCC
CGCCCAGCCCCAGGTTCTGCTCTGACCACTGAGCCATGAACCCCAGCCCCATGTACTTCTCTGACTACTG
AGCCACCCTCCCCAGCCCCAGTTACTGCTCTCCCCACTGAGCCAGAATCTCCAGCCCCAGGTACTGCTCT
GACCACTGAGCCATCCTCCCCAGCCCCAGGTAGTGCTCAAACCACTGATCCACCCTCTCCAGGCCCAGGT
ACTGCTCTGACCACTGAGCCACCCTCCCCAGCCCCAGGGAGTGCTCAAACCACTGATCCACCCTCTCCAG
GCCCAGGTACTGCTCTGACCACTGAGCCACCCTCCCAGCCCCGGGTGCTGAGACTACTAAGCCACACAAT
GACCCGCAGTCAGTGCTGCTCCCACCACTGAGCCATCCTCCCCAGCCCCAAGTACTGCTCTGACCACTGA
TCCGCCCTCTCCAGCCAAAGGTACTGCTCTGACCACAAAGCCACCCTCCTCAGCCCCAGGTAGTGCTCGG
ACCACTGAGCTTCCCTCCCCAGACCCGGGCACTGCCCTGACCACTGAACCACCCTCCCAGCCCCGGGTGC
TGAGACTACTAAGCCACACAATGCCCCGCAGTCAGTGCTGCTACCACCACTAAGCCATCCTCCCCAGCCC
CAAGTAATGCTCTGACCACTGAGCCACCCTCTCCAGTCCCAGGTACTGCTCCGACCACTGAGCCAAACAC
CACCCAATATCGGTGTTGCCCTGACCACTGAACCACCCTCCCCCAGTCCCAGGTACTGCGCTGACCACTG
AGCCAGAAACCCCTGCACCAGGTACTGCTCTGACCACTGAGCCACCCAGCGGGCCGCCGTCCGTGCTGTC
CCGACCCCTGAGCCACCCTCCCCAGCCTCAGCCGGGGGTGCTCTCACCACAGACCACCCACCGCCCTGCA
GTCGCTGCTGCTCTCACCACTGAGCCACCCATCACTCCACAGTCGGTGCTTCCCTGACCATTGAGCGACC
CTACCCAGCCCCCTGTGCTCTGACCACTGACTCACCCTCCCCAGCCCTAGGAACTGCCCTGATCACTGTG
CCTCCCTCCCCAGGCCCGGGTGCTCTGATCACTGTGCCACCCACCTTAGCCCCAGGTATTGCTCTGACCA
CTGAGCCATGATCCCCAGCCCCAGGTACTGCTCTGACCACTGAGCCATCCTCCCCAGCCCCAGGTAGTGC
TCAAACCACTGATCCACCCTCTCCAGGCCCAGGTACTGCTCTGACCACTGAGCCACCCTCCCCAGCCCCA
GGGAGTGCTCAAACCACTGATCCACCCTCTCCAGGCCCAGGTACTGCTCTGACCACTGAGCCACCCTCCC
AGCCCCGGGTGCTGAGACTACTAAGCCACACAATGACCCGCAGTCAGTGCTGCTCCCACCACTGAGCCAT
CCTCCCCAGCCCCAAGTACTGCTCTGACCACTGATCCGCCCTCTCCAGCCAAAGGTACTGCTCTGACCAC
AAAGCCACCCTCCTCAGCCCCAGGTAGTGCTCGGACCACTGAGCTTCCCTCCCCAGACCGGGGCACTGCC
CTGACCACTGAACCACCCTCCCAGCCCCGGGTGCTGAGACTACTAAGCCACACAATGCCCCGCAGTCAGT
GCTGCTCCCACCACTAAGCCATCCTCCCCAGCCCCAGGTACTGCTCTGACCACTGATCCACCCTCCCCAG
CCCCAGGTACTGCTCTGACCACTGAACCACGATCCCCAGGCCTAGGTACTGCTCTAAACAGAATGCCACC
CTCCCCAGGCCTGAGTGCTCAAACCACTGAGCCACCCTCCCCAGCCCCAGTTAGTGTCCCGACCACTGAG
CTAGAAACTCCAGTCCCAAGTACTGCTCTGACCACTGAACCACGATACCCAGCCGCAGTTACTGCTCTGA
CAACTGAGCAACCCTCCCCTAACCCCAGGTATTGCTCTGACCACTGAACCACCCTTCCCAGTCTCAGCCA
GGGGTGCTCTCACCACTGAGCCACCCACCAAACCACAGTCGGTGCTGCCCCAACCACTGAGCGAGGATAC
CCAGCCCCAGCCCCGGGTTCTCTCACCACTGAGCCACCCACCGCCCTGCAGTCAGTGCTGTTCTCACCAC
TGAGCCACCCTCCCCAGTCCCAGGTAGTGCTCTGACTACTGAGCCACCTACCCAGGAACGGGTGCTTTGA
CGACTGAGCCACCCTCCCCGGCCCCAAGGACTGCTCTGACCACTGATCCACCCTCTCCAGGCCCAGTTAC
TGCTCTGACCACTGATCCACCCTCCCCAGCCCCAGGTACTGCTCTGACCACTGATCCACCCTCTCCAGCC
CCAGGTACTGCTCTGACCACTGAACCACGATCCCCAGGCCTAGGCTCTGCTCTAAACAGAATGCGACCCT
CCCCAGGCCTGAGTGCTCTGACCACTGAGCAACCATCCCCAGTCCCAGGTACTGCTCTGATTACTGAGCC
ACCTACCCAGGAACGGGTGCTTTGACGACTGAGCCACCCTCCCTGCCCCAAGTAATGCTCTGACCACTGA
GCCACCCTCTCCAGTCCCAGGTACTGCTCTGACCACTGAGCCAAACACCACCCCATATCGGTGTTGCTCT
GACCACTGAACAACCCTCCCCCAGACCCAGGTACTGCGCTGACCACTGAGCCAGAAACCCCAGCACCAGG
TACTGCTCTGACCACTGAACCACCCTCCCAGCCCCAGGTGCTGAGACTACTAAGCCACCCAATGCCCCGC
AGTCAGTGCTGCTCCCACCACTAAGCCATCCTACCCAGCCCCAAGTAATGCTCTGACCACTGATCCACCC
TCTCCAGGCCCAGGTACTGCTCTGATCACAGAGCCATCCTCCCCAGCCCCAGGTACTGCTCTGACCACTG
ATCCACCCTCTCCAGCCCCAGGTACTGCTCTGACCACTGAGCCATCCTCCCCAGCCCCAGGTACTGCTCT
GACCACTGATCCACCCTCTCCAGCCCCAGGTACTGCTCTGACCACTGAACCACGATCCCCAGGCCTAGGT
ACTGCTCTAAACAGAATGCCACCCTCCCCAGGCCTGAGTGTTCTGACCACTGAGCGACCATCCCCAGTCC
CAGGTACTGCTCTGACTACTGAGCCACCTACCCAGGAACGGGTGTTTGACGACTGAGCCACCCTCCCCGG
CCCCAAGGACTGCTCTGACCATTGAGCCACCTCCCCAGGCTGAGGTACTGCTGTGACCCCTCTGCCACCC
CCCCGCCCAGCCCCAGGTTCTGCTCTGACCACTGAGCCATGAACCCCAGCCCCATGTACTTCTCTGACTA
CTGAGCTACCCTCCCCAGCCCCAGTTACTGCTCTCCCCAGTGAGCCAGAATCTCCAGCCCCAGGTACTGC
TCTGACCACTGAGCCACCCTCCCCAGCCCCAGGGAGTGCTCAAACCACTGATCCACCCTCTCCAGGCCCA
GGTACTGCTCTGACCACTGAGCCACCCTCCCAGCCCCGGGTGCTGAGACTACTAAGCCACACAATGACCC
GCAGTCAGTGCTGCTCCCACCACTGAGCCATCCTCCCCAGCCCCAAGTACTGCTCTGACCACTGATCCGC
CCTCTCCAGCCAAAGGTACTGCTCTGACCACAAAGCCACCCTCCTCAGCCCCAGGTAGTGCTCGGACCAC
TGAGCTTCCCTCCCCAGACCCGGGCACTGCCCTGACCACTGAACCACCCTCCCAGCCCCGGGTGCTGAGA
CTACTAAGCCACACAATGCCCCGCAGTCAGTGCTGCTACCACCACTAAGCCATCCTCCCCAGCCCCAAGT
AATGCTCTGACCACTGAGCCACCCTCTCCAGTCCCAGGTACTGCTCCGACCACTGAGCCAAACACCACCC
CATATCGGTGTTGCCCTGACCACTGAACCACCCTCCCCCAGTCCCAGGTACTGCGCTGACCACTGAGCCA
GAAACCCCAGCACCAGGTACTGCTCTGACCACTGAGCCACCCAGCGGGCCGCCGTCCGTGCTGCCCCGAC
CCCTGAGCCACCCTCCCCAGCCTCAGCCGGGGGTGCTCTCACCACAGACCACCCACCGCCCTGCAGTCGC
TGCTGCTCTCACCACTGAGCCACCCATCACTCCACAGTCGGTGCTTCCCTGACCATTGAGCAACCCTACC
CAGCCCCCTGTGCTCTGACCACTGAGTCACCCTCCCCAGCCCTAGGAACTGCCCTGACCACTGTGCCTCC
CTCCCCAGGCCTGGGTGCTCAGAGTACTGAGACACCCACCACACCGCAGTCGCTGCTGCCCCAACCACTG
AGCGATGATACCCAGCCCCAGTCCCGGGTGCTCTCACCACTGAGCCACCCAGCGCCCTGCAGTCAGTGCT
GTTCTCACCACTGAGCAACCCTTCCCACTCCCAGGTACTGTTCTGACCACTGAACCATCTTACCCAGCCC
AAAGTACTGCTCTGACCACTGAACCACCCTCCCCAGTCCCAGATGCTCTCACCACTGAGCAACCCACTGC
CCCTCAGTCGGTGCTGACCCGACCACTGAGCGACCTTCCCCCAGCCCCAGGTACTGCCCTGACCACTGAA
CAACCCTCGCCCAGCCCCAGGTACTGCTCTGACCACTGAGCCACCCTCCCCCAGACCCAGGTACTGCGCT
GACCACTGAGCCAGAAACCCCTGCACCAGGTACTGCTCTGACCACTGAGCCACCCAGCGGGCCGCCGTCC
GTGCTGTCCCGACCCCTGAGCCACCCTCCCCAGCCTCAGCCGGGGGCACTCTCACCACAGACCACCCACC
GCCCTGCAGTCTCTGCTGCTCTCACCACTCAGCCACCCATCACTCCACAGTCGGTGCTTCCCTGACCACT
GAGCCACCCACCGCCCTGCAATAAGTGCTGTTCTCACCAATGAGCCACCCTCCCCAGTTCCAGGTACTGT
TCTGACCACAGAGCCATCTTCCCCAGCCCAAGGAACTGCTCTGACAGCTTTGCCCCCCTCCCCAGCCCAA
GGTACCTCTCTGACCACTGAGCTACCCTACACAGCCCCGGGTGCTGCTCTGACCACTGAGCAGCCCTTCC
GAGAACCTTGTGCTGTGACCACTGAGGAACCCTCGCCAGCCTCCTGTGCTCTCACCACTGAGCCACTGCC
CCGCAGTCGGTGCTGCCCTGACCACTGAGGCACATACCAGTCCCAGGTACTGCTCTGACCACTGAACCAC
CCTCCATAGCCCCAGGTACTGCTCTGACCACAGAGCCACAATCCCCAGCCCCAGGTACTGCTCTGACCAC
TGAGCCACAATCCCCAGCCCCAGGTATTGCCCTGACCACTGAGCCACAATCCCCAGCCCCAGGTACTGCT
CTGACCACTGAGCCACAATCCCCAGCCCCAGCTATTGCCCTGACCACTGAGCCACAATCCCCAGCCCCAG
GTACTGCTCTGACCACTGAGCGAGAATCTCCAGTCCCAGGTACTGCTCTGACCAGTGAACCACCATACCC
AGCCCCAGGTACAGCTCTGACCACTGAGCTACCCTCCCCCACCACAGGTACTGCTCTAACCACTGAGCCA
GAATCTCCAGTCCCAGGTACTGCTCTGACCAGTGAACCACGATACCCAGCCCCAGGTACTTCTCTGACCA
CTGAGCAACCCTCCCAAACCCCTGGTGCTCTGACCACTGAGCCACTCATCCCAGCCCCAGGTACTGCTCT
CACCACTGAGCCACACACTGCCCTGTAGTTAGCGCTGCCCTGAACACTGAGCCACCCTCCCCAGCCCCAG
ACCGGAGTGCTCTCACCACTGAGCCACCCACCACCCTGCAGTCGGTGCTGCTCTCACCGCTGAGCCACCC
ATCACTCCTCACTATGTGCTGCCCTGACCACTGAGCAACCCTCCACCAGCCCCAGGTACTGCTCTGACCA
TTGACCTTCCCTCCCAGTCCCGGGCACTGCCCTGACCACTGAACCACCCTCCCAGCCCCAGGTGCTGAGA
CTACTAAGCCACCCAATGCCCCGCAGTCAGTGCTGCTCCCACCACTAAGCCATCCTCCCCAGCCCCAAGT
AATGCTCTGACCACTGATCCACCCTCCCCAGCCCCAGGCACTGCTCTGACCACTGAACCACGATCCCCAG
CCCCAGGTACTGCTCTGACCACTGAACCACGAACCCCAGGCCAAGGTACTGCTCTAAACAGTATGACACC
CTCCCCAGGCCTGAGTGCTCAGATCACTGAGCCACCCTCTCCATCCCCAGGTACTGCTCTGACCACTGAG
CCAAACATCACCCCATATCGGTGTTGCCCTGACCACTGAACCACCCTCCCCCAGACCCAGGTACTGCGCT
GCCCACTGAGCCAGAAACCCCAGCACCAGGTACTGCTCTGACCACTGAGCCACCCAGCGGGCCGCCGTCC
GTGCTGCCCCAACCACTGAGCGATGATACCCAGCCCCAGTCCCGGGTGCTCTCACCACTGAGCCACCAAC
CGCCGTGCAGTCAGTGCTGTTCTCACCACTGAGCAACCCTTCCCACTCCCAGGTACTGTTCTGAGCACTG
AACCATCTTACCCAGCCCAAAGTACTGCTCTGACCACTGAACCACCCTCCCCAGTCCCAGGTGCTCTCAC
CACTGAGCAACCCACTGTCCCTCAGTCGGAGCTGACCCGACCACTGAGCGACTCTCCCCCAGCCCCAGGT
ACTGCCCTGACCACTGAACAACCCTCGCCCAGCCCCAGGTACTGCTCTGACCACTGAGCCATGATCCCCA
GCCCCAGGTACTGCTCTGACCACTGAGCTACCCTTCCCAGCACCAGGTACTGCTCTGACCATTGAGCTTC
CTTCCCCAGACCCGGGCACTACCTTGACCACTGAACCACCCTCCCAGCCCCGGGTGCTGAGACTACTAAG
CCACCCAATGCCCCGCAGTCAGTGCTGCTCCCACCACTAAGCCGTCCTCCCCAGCCCCAAGTAATGCTCT
GACCACTGAGCCACCCTCTCCTGCCCCAGGTACTGCTCTGACCACTGAACCACGATCCCCAGGCCTAGGT
ACTGCTCTAACCAGTATGCCACCCACCGCAGCCCGGAGTGCTCAGACCAATGAGCCACCCTCCCCAGCCC
CAGGTACTGCTTAGACCACTAAGTCACCCTCCCCAGCCCCAAGTACTGCTCGGACCACTGAGCCACCCTC
CCCAGCCCTAAGTACTGCTCAGACCACTGAGCCACCCTCTCCAGGCCCAGGTACTGCTCTGACCACTGAA
CCACGATCCCCAGGCCTAGGTACTGCTCTAAACAGAATGCGACCCTCCCCAGGCCTGAGTGTTCTGACCA
CTGAGCGACCATCCCCAGTCCCAGGTACTGCTCTGACCACTGAGCAATCCTACCCAGTCCCAGGTACCGC
TCTGACCACTGAGCCACCCTCCACAGCCCCAGGTACTGCTCTGATCACTGAACCAACCACCGCCCCGCAG
TCAGTGCTGCCCTGACCCCTGAGCCACCCTCCCCAGCCTCAGCCGGGGGTGCTCTCACCACTGAGCCACA
CAGCGCACTGCAGTCGCTGCTGTTCTCACCACTGAGCCACCCATTACTCCACAGTTGGTGCTTCCCTGAC
CATTGAGCAACCCTACCCAGCCCCCTGTGCTCTGACCACTGAGTCACGGTCCCCAGCCCTAGGAACTGCC
CTGACCACTGTGCCTCCCTCCCCAGGCCTGGGTGCTCAGACTACTGGGACACCCACCACACCGCAGTCGC
TGCTGCCCCAACCACTGAGCGATGATACCCAGCCCCAGTCCCGGGTGCTCTCACCACTGAGCCACCCACC
GCCCTGCAGTCAGTGCTGTTCTCACCACTCAGCCACCCTCCGTAGTCCCAGGTACTGCTCTGACCACTTA
GTTACACTACCCAGCCCCAGGTACTGCTCTGACCACTGAACCACCCTCCCCAGCCCTGGGTACTGCTCTG
ACCACTGAGCCACCCGCCACAGCCCAAGGTACTTCTCTGACCACTGAGCCACCACACCAGCCCCAGGTGC
TCTCACCACTGAGCCACAATCCCCAGGCCCAGGACCTGCTCTGAACACTGAACCACCCTTCCCAGCCCCA
GGTACTGCTCTGACCAGTGAGCCAGGAACCTCAACCCCAGGTACTGCTCTGACCACTGAGCCACTCATCC
CAGCCCCAGGTACTGCTCTGACCACTGACCCACCCTCCCTAGCCCTAGGAACTGCCCTAACCACTGTGCC
TCCCTCCCCAGCCCTGGGTGCTCAGACTACTGAGCCACCCTCCCCAGCCCCAGGTACTGCTCTGACAACT
GAGCGACCCTCCACCCCGCAGTCAGTGTTGCACTAACCACTGAGCCACCCTCCGCAGCCACAGGTGCTCT
GACCACTGACCCCTGATTCGTTCACACAACTGAGACACCCACCGCACCGCAATCGGTTGTGCCCTGACCA
CTGACCTACCCTACACAGCCCCGGGTGCTCTGACCACTGAACCACCCTCCCCAACCCCGGGTGCTCTGAC
CACTGAACCACCCTCCCCAACCCCGGGTGCTCTGAACACTGAGCCACGCATCACGCCACAGTCAGTGCTG
CCCCGACACTGAACCACCCTACCCAGGCTAGGGTGCTCTGACCAATGAGTTCCCCATCCCAGTCCCAGGT
ACTGCTCTGACCACCGAGCCACCCTCCACAGCCCTGGGTACTGCTCTGACCACTGAGTCACCCTCCCCAG
CACCAGGTACTGCTCTCAGCACTGAGCCACCCTTCCCAGCCCCGGGTACAGCTCTGACCACTGAGCCACG
AACACAGCCCCAGGTACTGCTCTGACCACTGAGCGACCCACCGCCCCGCAGTCAGTGTTGCACCAACCAC
TGAGCCACCCTCCCCAGCCCCAGGTACTGCTTTGACCACTGAGCGACCCTACCCAGCCCCGGGTGCTATG
ACCACTGAGCAACCGCCCCTGCAGTTGGTGCTGCCCTGTCCACTGTCCCACACTCCCCAGCCCCGGGGTA
CAGCTCTGACCATTGAGCCACCCTCTCCAGCCCCAGGTACTGCTCTAACCACTGAACCACGAACCACGTG
CCTAGGTACTGCTCTGACCATTGGGATACCCTTCCCAGCCCCGGGTGCTCTGACCACTGAGCTACCCTTC
CCAGCCCCAGGTACTGCTCTGACCATTGAGCTTCCCTCTCCAGCCCCGGGCACTACCCTGACCACTGAAC
CACCCTCCCAGCCCTGGGTGCTGAGACTACTAAGCCACCAAATGCCCCGCAGTCAGTGCTGCTCCCACTA
CTAAGCCATCCTCCCGAGCCCCAAGTACCTCTCTGACCACTGGTCTACCCTCTCCAGTCCCAGGTACTGC
TCTGACCACTGAACCACCCTCCAGAGCTCCAGGTACTGCTCTGACCACTGAACCACGATCCCCAGGCCTA
GGTACTGCTCTAACCAGTATGCCACCCTCCCCAGGCCTGAGTGCTCAGACCACTGAGCCACCCTCCCTAG
CCCCAGTTAGTGTCCCGACCACTGAGGCACCCTCCACAGCCCCGGGTGCTCTCACCACTGAGCCACTGAC
TCGTTCTCACCACTGAGCCACCCACTGCCCCTCAGTCCCTGCTGACCCGACCACTGAGCCACCCTCCCCC
ATCCCCAGGTAGTGCTCTGACCACTAAACCACCATACCCAGCCCCAGGTACTGCTCTGACCACTGAGCAA
CTCTCCCCAACCCCTGGTGCTCTGACCACTGAGTCACTCATCCCAGCCCCATATAATTCTCTGACCACTG
AGCCACCCTCCTCAGCCCCAGGTACTACTCGGACCACTGAGCTTCCCTCCCCAGCGCCGGGCACTGCTGT
GACCACTGAACCACCCTCCCAGGCCCAGGTGCTGAGACTACTAAGCCACACAATGCCCCACAGTCAGTGC
TGCTCCCACCACTAAGCCATCCTCCCCAGCCCCAAGTACTGCTCTGACCACTGATCCACCCTCCACAGCC
CTTTGTGCTCTGACCACTGAGCCAGGAACCCCAACCCCAGGTACTGCTCTGACCACTGAGCAACCTCCCC
AGCCCTGGGTACTGCTCTGACCTCTGAGCCACCCTCCCCATCCCCAGGTTCTGCTCTGACAACTGAGCCA
CCCTCCCCAGCCCCAGCTACTGCTCTGACCACTGCACCACCCTCCCTAGCACCCAGGACTGCTCTGAACA
CAGAGCCACCGTCCACAGCCCCGGGTGCTCTGACCACTGAGCCACCCTTCCCAGCCCCGGGTGCTCTGAC
CACTGAGCCACCCTTCCCAGCACCAGGTACTGCTCTGACAATTGAGCTCCCCTCTCCAGTCCCAGGTACT
GCCCTGACCACTGAACCACCCTCCCAGCCCTGGGTGCTGAGACTACTAAGCCACCAAATGCCCCGCAGTC
AGTGCTGCTCCCACCACTAAGCCATCCTCCCCAGCCCCAAGTACTGCTCTGACCACTGATCCACCCTCTC
CAGCCCCAGGTACTGCTCTGACCACTGAACCACCCTCCAGAGCTCCAGGTACTGCTCTGACCACTGAACC
ACGATCCCCAGGCCTAGGTACTGCTCTAACCAGTATGCCACCCTCCCCAGGCCTGAGTGCTCAGACCACT
GAGCCACCCTCCCTAGCCCCAGTTAGTGTCCCGACCACTGAGGCACCCTCCACAGCCCCGGGTGCTCTCA
CCACTGAGCCACTGACTCGTTCTCACCACTGAGCAACCCACTGTCCCGCAGTTGGTGCTGCCCTGACCAC
TGAGCCACAAACCCCAGCCCCAGGTACTGCTCTAACCACTGAACCACGATCCCTATGCCTCGGTACTCCT
CTGACCATTTTGATACCCTTCCCAGCCCCGGGTGCCCGGACCACTGACCTACCCTCCCCAGCCCCAGGTT
ATGCCCTGAACACTGAGTAAGAATCTCCAGCCCCAGGAAATGCTCTGACCACTGAGCCACGATCCCCAGT
CCCAGGTACTGCTCTGACCCCTGAGCCACGATCCCCAGCCCTAGGTACTGCTCTGACCACTGAGCAACCC
TCGCCAGCCCCAGGTACTGCTCTGACCACTGAGCCACCCTTCCCAGCCCCGGGTACCGCTCTGAACACTG
AGCCACTCTTCCCAGCCCCGGGTGCTCTCACCACTGAGCCACACATCACCCCTTAGTCGGTGCTGCCCAG
AAAACTGAGCCACCCTCCCGACCCCGGGTACTGCTCTGACCACTGAGCCACCCTCCCCAGCCCTGGGTAC
TGCTCTGACCACTTAGCCACCCTCCCGACCCCGGGTACTGCTCTGACCACTGAGCCACCCTCCCCAGCCC
TAGGTACTGCTCTGACCACTGAACCACGATCCCCAGCCCTAGGTACTGCTCTGACAACTGAACCACGATC
CCCAGCCCCAGGTACTGCTCTGACCACTGAACCACGATCCCCAGGCCTAGGTACTGCTCTAACCAGTATG
CCACCCTCCCCAGGCCTGAGTGCTCAGACCACTGAGCCACCCTCCCTAGCCCCAGTTAGTGTCCCGACCA
CTGAGGCACCCTCCACAGCCCCGGGTGCTCTCACCACTGAGCCACTGACTCGTTCTCACCACTGAGCAAC
CCACTGTCCCGCAGTTCGTGCTGCCCTGACCACTGAGCCACAATCCCCAGCCCCAGGTACTGCTCTGACC
CCTGAGCCACGATCCCCAGCTCTAGGTACTGCTCTGACCCCTGAGCAACCCTCCCCAGCCCCAGGTACTG
CTCTGACCACTGAGCAACCCTCGCCAGCCCCAGGTACTGCTCTGACCACTGAGCCACCCTTCCCAGCCCC
GGGTACCGCTCTGACCACTGAGCCACTCTTCCCATCCCCGGGTGCTATCACCACTGAGCCACACATCACC
CCGTAGTCGGTGCTGCCCAGAAAACTGAGCCACCCTCCCGAGCCCCGGGTTCTGCTCTGACCACTGGGCC
ACCCTCCCGAGCCCCGGGTACTGCTCTGACCACTGACGCACCCTCCCCACACCCAGGTGCTGCTCTGACC
ACTGAGCCACCCTCCACAGCCACAGGTACTTCTCTGACCACTGAGCCACCATACCCAGCCCCAGGTACTG
CTCTGACAACTGACCCACCATCCCCAGGCCCAGGTGCTGCTCTGACCACTGACCCACCATCCCCAGACCC
AGGTGCTGCTCTGACCATTGAGCCATCATACCCAGCCCCATGTACCACTCTGACCACTGAGCCATCCAGA
GCCCCGCAGTCAGTACTGCCCTGACAACTGAACCACCATACCCAACCCCGGTGCTCTGACCACTGAGCCA
CCCTCCCCAGACCCAGGTGCTCTCACCACTGAGCCACCCACTGCCCCACAGTCAGTGCTGACCCGACCAC
TGAGCCACCCTCCCCCAGCCCCTGGTACTGCTCTGACCACTGAGCAATCCTCCCCAACCCCTGGTGCTCT
GACCACTGAGCCACTCATCCCAACCCCAGGTACTGCTCTGACCCTGAGCCACCTCACCAGCCCCAGGTGC
CCTCACCACTGAGCCACTGACTCGTTCTCACCTCTGAGCCACCCACCGCCCCACAGTCGGTTCTCCCCTG
ACCACTCAGCTACCCCGGGCACTGCCCTGACCATTCAGCTACCCTACCCAGCCCCGGGTGCTCTGACCAC
TGAACCACCCTTCCCAGTCCCATGTACTGCTCTGACGACTAAGCCACCCTCCCCAGTCCCAGGTTCTGCT
CTGACCACTGAGCCACTCATCCCAGCCCCAGGTACTTCTCTGACCACTGAGCTACCCGCCACAGCCCCAG
GTACTGCTCTCACCACTGAGCCACCCACCGCCCCGCACTCAGTGCTGCCCCGAACACTGAGCCACCCTCC
GCAGCCCCAGCCGGGGTGCTCTCCCCACTGAGCCACCCACCGCCCTTCAGTCGGTGCTGTTCTCACCACT
GAGCATCCCATCACTCCTCACTACGTGTTGCCCTGACCACTGAGCCACCCTCCACCAGCACCAGGTACTG
CTCTGACCACTGAGCCAGAATATCCAGCCCCAGGTACTGCTCTGACCATTGAGCTTCCCTCCCCAGCCCC
GGGCACTACCCTGGCACTGAACCACCCTCCCAGCCCCAGGCACTGCTCTGACCAGTATGCCACCCTCCCC
AGGACTAAGTGCTCAGACCACTGAGCCACCCGCCACAGCCTCAGATACTGCTCCGACCACTGAGCCACCC
TCCCTAGCCCCAGGTACTGCTCTGACCAATAAGCCATCCTCCACAGCCATGGGCGCTCTGACCACTTAGC
CACCCTCCCCAGGCCCATGTACCACTCTGACCACTTAGCCATCCAGAGCCCCGCAGTCAGTACTGCCCTG
ACCACTGAGCCACCCTTTCCAGCCCCAGGTAGTGCTATGACCAGTGAGCGAGAATCTCCAGTCCCAGGTA
CTGCTCTGACCACTGAACCACGATCCCCAGCCCTGGGTACTGCTCTGACCACTGAGCCACCCTCCCAGCC
CCGGGTGCTGAGACTACTAAGCCACACAATGACCCGCAGTCAGTGCTGCTCCCACCACTGAGCCATCCTC
CCCAGCCCCAAGTACTGCTCTGACCACTGATCCGCCCTCTCCAGCCAAAGGTACTGCTGTGACCACAAAG
CCACCCTCCTCAGCCCCAGGTAGTGCTCGGACCACTGAGCTTCCCTCCCCAGACCCGGGCACTGCCCTGA
CCACTGAACCACCCTCCCAGCCCCGGGTGCTGAGACTACTAAGCCACACAATGCCCCGCAGTCAGTGCTG
CTCCCACCACTAAGCCATCCTCCCCAGCCCCAAGTAATGCTCTGACCACTGAGCCACACTCTCCAGTCCC
AGGTACTGCTCTGACCACTGATCCACCCTCTCCAGCCCCAGGTACTGCTCTGACCACTGAACCACGGTCC
CCAGGCCTAGGTACTGCTCTAACCAGTATGCCACCCTCCCCAGGCCTGAGTTCTCAGACCACTGAGCCAC
CCTCCCCAGCCCCAGGTACAGCTCTGACCACTGACCCACCATCCCCAGCCCCAGGTACTGCTCTGAACAC
TGACCCACCATCCCCAGCCCCAGGTACTGCTCTGAACACTGAGCCACCCTCCCCAGCCATGGGTGCTCTG
ACCACTTAGCCACCTTCCCCAGCCCCAGGTACCACTCTGACCACTGAGCCATCCAGAGCCCCGCAGTCAG
TACTGCCCTGACAACTGAGCCACCCTACCCAGCCCCGGGTGCTCTGACCACTGAGCAACCCTGCCCAGCC
CCAGGTGCTCTCACCACTGAGCAACCCACTGCCCCTCAGTCGGTGCTGACCCGACCACTGAGCCATCCTC
CCCCAGCCCCAAGTACTGCTCTAACCACTGAGCTACCATCCCCAACCACTGGTGCTCTGACCACTGAGCC
ACACATCACCCCACATCGGTGTTGCCCTGACCACTGAACCGCCCTACACAGCCCCAGCTACTGCTCTGAT
CACTGAACCAGCCACCGCCCTGCAGTCAGTGCTGCCCCGACCCCTGAGCCACCCTCCCCAGCCTCAGCCG
GTGGTGCTCTCACCACTGAACCACCCACCACATTGCAGTTGCTGCTGCTCTCACCACTGAGCCACCCATC
ACTCCACAGTCGGTGCTTGCCTGACCATTGAGACACCCTACCCAGGCCCCTGTGCTCTGACCACTGAGTC
ACCCTCCCCAGCCCTAGGAACTGCCCTGACCACTGTGCCTCCCTCCCCAGGCCTGGATGCTCAGACTACT
GAGCCACCCACCACACCGCAGTCGCTGCTGCCCCAACCACTGAGGGACCTTACCCAGCCCCAGTCCCAGG
TGCTCTCACCACTGAGCCACCCAGCGCCCTGCAGCCAGTGCTGTTCTCACCACTGAGCCACCCTCCCCAG
CCCAAAGTACTGCTCTGACCACTGTGCCATCTTCCCCACCCCTGGGTACTGCTCTGACCCCTGAACCACC
CTACACAGCCCCAGGTGCTGCTGTGACCACTGAGCTACCCTCCACAGCACCTTGTGATGTGACCAGTGAG
CCACCCTCCACAGCACCTTGTGCTGTGACCACTGAGCCACCCTCCCCAGCCCAAGGTGCTCTCACCACTG
AGCCACCCATCGCCCCGCAGTCGGTGCTGCCCCGACCACTGAGCCACCCTTCCCAGCCCCAGGTACTGCT
CTGACCACTTAGTTACACTACCCAGCCCCGGGTACTGCTCTGACCATTGAGCTTCCCTCCCCAGTCCCGG
GCACTACCCTGACCACTGAACCACCCTCCCAGCCCCGGGTGCTGAGACTACTAAGCCACCCAATGCCTTG
CAGTCAGTGCTGCTCCCACCACTAAGCCATCCTCCCCAGCCCCAAGTAATGCTCTGACCACTGATCCACC
CTCTCCAGCCCCAGGTACTGCTCTGACCACTGAACCACGATCCCCAGGCCTAGGTACTGCTCTAACCAGT
ATGCCACCCTCCGCAGGCCGGAGTGCTCAGACCAATGAGCCACCCTCCCCAGCCCCAGGTACTGCTTAGA
CCACTAAGTCACCCTCCCCAGCCCCAAGTACTGCTCGGACCACTGAGCCACCCTCCCCAGCCCTAAGTAC
TGCTCAGACCACTGAGCCACCCTCTTCAGCCCCAGGTACTGCTCTGACCACTGAGCGACCCTACACAGCC
CCGGGTGCTGCTGTGACCACTGAGCTACCCTCCCCAGTACCTTGTGTTCTGACCACTGAGCCACCCTCCC
CGGCCCAAGGTGCTCTCACCACTGAGCCACTGCCCGGCAGTCGGTGCTGCTCTCACCACTGAGCCACCCA
TCGCCCCGCAGTCGATGCTGCCCCGACCACTGTGCCACACTTCCCAGCCCCGGGTACTGTTCTGACCACT
GAGCTACCCTCCCCAGCCCCAGTTACTTCCCCGACCACTGAGCCACACTCCTCAGCCACAGGTACTGCTT
TGACCACTGAGCAACCCTCCCCAACCCCAGGTACTGCGCTGACCACTGAGCCACGATACCCAGCCACAGA
TACTGCTCTGACCACTGAGCAACCCTCCCAAACCCCGGGTGCCCTCAACACTGAGCCACCCATCACCCTA
CAGTCGGTGCTGCCCTGACCACTGAACCACCCTCCCCCAGCCCCAGTTACTGCGCTGACCACTGAGCCAC
CCACCCCAGCCCCTGTTACTACACCGACCACTGGTCCACCCTCCACATCCCCGGGTGCTCTCACCACTGA
GCCACTGACTCGTTCTCACCACTGAGCCACCCACCGCCCCGCAGTCGGTTCTCCCCTGACCACTGAGCAC
CCTACCCAGCCCCGGGTGCTCTGTCCAGCGAGCCACCCTCCCCATCCACAGGTACTGCTTTGACCACTGA
GCCACCCTCCCCTGCCCCAGGTACTGCTTTGACCACTGAGCCACCCTCCCCTGCCCCAGGTACTGCTCTG
ACCACTGAGCCACCCTTCCTAGTCCGGGTACTGCTCTGACCACTGAGTTACACTACCCAGCCCCAAGTAC
TGCTCTGACCACTGAGCCACCTCCCCAGGCCCGGGTGCTCTGATCACTGTGCCACCCACCTTAGCCCCAG
GTACTGCTCTGACCACTGAGCTACCCTTCCCAGCACCAGGTACTGCTCTGACCATTGAGCTTCCTTCCCC
AGACCCGGGCACTACCTTGACCACTGAACCACCCTCCCAGCCCCGGGTGCTGAGACTACTAAGCCACCCA
ATGCCCTGCAGTCAGTGCTGCTCCCACCACTAAGCCATCTTCTCCAGCCCCAAGTACTGCTCTGACCACT
GAACCACGATCGCCAGGCCTAGGTACTGCTCTAACCAGTATGCCACCCTCCCCAGGCCTGAGTGCTCTGA
CCACTGACCTTCCCTACCCAGGCCCAGGTGCTCTGACCACTGAGCCACCCTCTTCAGCCCCAAGTACTGC
TCTGACCACTGAGCAACCTCCCCAGCCCCGGGTACTGCTCTGACCACTGAGCAACAATCCCCAGCCCCAG
GTACTGCTCTGACCATTGAACTTCCCACCCCAGCCCCGGGCACTGCCCTCACCACTGAACCACCCTCCCA
GCCCCGGGTGCTGAGACTACTAAGCCACCAGATGCCCCGCAGTCAGTGCTGCTCCCACCACTGAGCCATC
CTCCCCAGCCCCAAGTACTGCTCTGACCACTGAGCCACCCTCCACAGCCCTGGGTGCTCTGACCACTGAG
CCAGGAACCCCAACCCCAGGTACTGCTCTGACCACTGAGCAACCTCCCCAGCCCCAGGTACGGCGCTGAC
CACTGAGCAACAATCCCCAGCCCCAGGTACTGCTCTGACCATTGAGCTTCCCTCCCCAGCCCCGGGCACT
GCCCTGACCACTGAACCACCCTCCCAGCCCCGGGTGCTGAGACTACTAAGCCACCAGATGCCCCGCAGTC
AGTGCTGCTCCCACCACTAAGCCATCCTCCCCAGCCCCAAGTACTGCTCTGACCACTGAACCACCCTCCT
CAGCCCCCGGTTCTGCTCTGACCAATGAGGAATCGTCCCCAGCCCCGTGTGCTCTGACCACTGAGCCACC
CTCTCCAGCCCCAGGTACTGCTCTCACCACTGAACATCGATCCCCATGTCTAGGTACTGCTCTGACCATT
TTGACACCCTTCCCAGCCCTGGGTGCTCTGACCACTGAGCCACCCTACCCACTCCCGGGTACTCTGACCA
CTGATCAACCCTCCCCAACCCCAACTACTGCTCTGACCACTGAGCCACCTCCCCAGGCCCGGATGCTCTG
ACCACTGAGCCACCCTCCCCAGCCCCAAGTACTGCTCTGACCACTGAGACACCTCCCCAGGCCCGGGTGC
TCTGACCACTGAGCCACCCACCTTAGCCCCAGGTACTGCTCTCACCACTGAACCACGATACCCAGCCCCA
GGTACTTCTCTGACCACTGAACCACCTTCCCTATCCCCGGGCACTGCTCTGACCACTGAGCAACCATCCC
CAGCCCTGGGTACTGCTCTGACCTCTGAGCCACCCTCCCCATCCCCAGGTTCTGCTCTGATCACTGAGCC
ACCCTCCCCATCCCCAGGTTCTGCTCTGACCACTGCACAACCCTCCCTAGCACCCAGCACTGCTCTGAAC
ACAGAGCCACCCTCCACAGCCCCGGGTGCTCTGACCACTGAGCCACCCTCCCCTGCTCCAGGTGTTCTCT
CCACTGAGCTACCCACTGCCCCACAGTTGGTGCTGACGATACCACTGAGCCAGCCTTCCCCATCCCCAGG
TAGTGCACTGACCACTGAGCCAGATCTCCAGCCCCAGGTACTGCTCTCACCACTGAACCACACACCGCCC
TGCAGTCAGTGCTGCGCCGACCACTGAGCCACCCTCCCCAGCCGCAGTCAGGGGCGATCTCACCACTGAG
CCACCTACTGCCCTGCAGTCGCTGCTGCTCTCACCACTGAGCCACCCATCACTCCACAGTTGGTGATTCC
CTGACCATTTAGCCACCCTACCCAGCCCCATGTGTTCTGACCACTGAGTCACCCTTCCCAGCACTAGGAA
CTGCCCTGACCACTGTGCCTCCCTCCCCAGGCCTGGGTGCTCAGACTACTGAGCCACCCACCACACCGCA
GTCGCTGCTGCCCCAACCACTGAGCGACCTTACCCAGCCCCAGTCCCGGGTGCTCTCACCACTGAGCCAC
CCACCGCCCCGCAGTCAGTGTTGCACCAACCACTGAGCCACCCTCCCCAGCCCCAGGTACTGCTTTGACC
ACTGAGACGCCCTCCCAAGCCCCAGGTACTGCTCTCACCACTGAACCACGATCCCCATGCCTAGGTACTG
CTCTGACCATTTTGACACCCTTCCCAGCCCAGGTGCTCTAACCACTGAGGAACCCTCTCCAGCCACAGGA
ACTGCTCTGACCACTGAGACGCCCTCCCCTGTCCCAGGTACTGCTTTGACCACTGAGCGACCCTACACAG
CCCCGGGTGCTATGACCACTGAGCAACCGCCACTGCAGTTGGTGCTGCCCTGTCCACTGTCCCACACTCC
ACAGCCCCGGGTACAGCTCTGACCATTGAGTCACGAGCCCCAGCCCAAGGTACTGCTCCGACCACTGAAC
CACGATCCACGTGCCTAGGTACCGCTCTGACCATTGGGATACCCTTCCCAGCCCCGGGTGCTCTGACCAC
TGAGCAACAATCCCCAGCCCCAGGTACTGCTCTGACCATTGAGCTTCCCTCCCCAGCCCCGGGCACTGCC
CTGACCACTGAACCACCCTCCCAGCCCCAGGTGCTGAGACTACTAAGCCACCAGATGCCCCGCAGTCAGT
GCTGCTCCCACCACTAAGCCATCCTCCCCAGCCCCAAGTAATGCTCTGACCACTGAGCCACCCTCCTCAG
CCCCCGGTTCTGCTCTGACCAATGAGGAATCATCCCCAGCCCCGTGTGCTCTGACCACTGAGCCACCCTC
TCCAGCCCCAGGTACTGCTCTCACCACTGAACATCGATCCCCATGTCTAGGTACTGCTCTGACCATTTTG
ACACCCTTCCCAGCCCTGGGTGCTCTGACTAGTGAGCCACCCTACCCAGTCCTGGGTACTCTGACCACTG
ATCAACCCTCCCCAACCCCAAGTACTGCTCTGACCACTGAGCCACCTCCCCAGGCCCGGGTGCTCTGACC
ACTGAGCAACCCTCCCCAGCCCCAAGTACTGCTCTGACCACTGAGCCACACATCACCCCACATCGGTGTT
GCCCTGACCACTGAACCGCCCTCCACAGCCCCAGCTACTGCTCTGATCACTGAACCAACCACCGCCCTGC
AGTCAGTGCTGCCCCGACCCCTGAGCCACCCTCCCCAGCCTCAGCCGGTGGTGCTCTCACCACTGAACCA
CCCACCCCATTGCAGTTGCTGCTGCTCTCACCACTGAGCCACCCATCACTCCACAGTCGGTGCTTCCCTG
ACCATTGAGACACCCTACCCAGGCCCCTGTGCTCTGACCACTGAGTCACCCTTCCCAGCCCTAGGAACTG
CCCTGACCACTGTGCCTCCCTCCCCAGGCCTGGATGCTGAGACTACTGAGCCACCCACCACACCGCAGTC
GCTGCTGCCCCAACCACTGAGCGACCTTACCCAGCCCCAGTCCCGGGTGCTCTCACCACTGAGCCACCCA
GCGCCCTGCAGCCAGTGCTGTTCTCACCACTGAGCAACCCTTCCCACTCCCAGGTACTGTTCTGACCACT
GAACCATCTTACCCAGCCCAAAGTACTGCTCTGACCACTGAGCCATCTTCCCCACCCCTGGGTACTGCTC
TGACCACTGAACCACCCTACACAGCCCCAGGTGCTGCTGTGACCACTGAGCTACCCTCCACAGCACCTTG
TGCTGTGACCAGTGAGCTACCCTCCACAGCACCTTGTGCTGTGACCACTGAGCCACCCTCCCCAGCCCAA
GGTGCTCTCACCACTGAGCCACCCATCGCCCCGCAGTCGGTGCTGCCCCGACCACTGAGCCACCCTTCCC
AGCCCCAGGTACTGCTCTGACCACTTAGTTACACTACCCAGCCCCGGGTACTGCTCTGACCATTGACCTT
CCCTCCCCAGACCCGGGCACTACCCTGACCACTGAACCACCCTCCCAGCCCCGGGTGCTGAGACTACTAA
GCCACCCAATGCCTTGCAGTCAGTGCTGCTCCCACCACTAAGCCATCCTCCCCAGCCCCAAGTAATGCTC
TGACCACTGATCCACCCTCTCCAGCCCCAGGTACTGCTCTGACCACTGAACCACGATCCCCAGGCCTAGG
TACTGCTCTGACCACTGAAGCACGATCCCCAGGCCTAGGTACTGCTCTAACCAGTATGCCACCCTCCGCA
GGCCGGAGTGCTCAGACCAATGAGCCACCCTCCCCAGCCCCAGGTACTGCTTAGACCACTAAGTCACCCT
CCCCAGCCCCAAGTACTGCTCGGACCACTGAGCCACCCTCCCCAGCCCTAAGTACTGCTCTGACCACTGA
GCGACCCTACACAGCCCCGGGTGCTGTTGTGACCACTGAGCTACCCTCCCCAGTACCTTGTGTTCTGACC
ACTGAGCCACCCTCCCCAGCCCAAGGTGCTCTCACCACTGAGCCACTGCCCGGCAGTCGGTGCTGCTCTC
ACCACTGAGCCACCCATCGCCCCGCAGTCGATGCTGCCCCGACCACTGTGCCACACTTCCCAGCCCCGGG
TACTGTTCTGACCACTGAGCTACCCTCTCCAGCCCCAGTTACTTTCCCGACCACTGAGTCACACTCCTCA
GCCACAGGTACTGCTTTGACCACTGAGCAACCCTCCCCAACCCCAGGTACTGCGCTGACCACTGAGCCAC
GATACCCAGCCACAGATACTGCTCTGACCACTGAGCAACCCTCCCAAACCCCGGGTGCCCTGAACACTGA
GCCACCCATCACCCCACAGTCGGTGCTGCCCTGACCACTGAACCACCCTCCCCCAGCCCCAGTTACCGCG
CTGACCACTGAGCGACCATCCCCAGCCCCAGGTACTGCTCTGATTACTGAACCACGATCCCCAGGCCTAG
GTACTGCTCTGACCATTTTGACACCCTTCCCAGCCCAGGTGCTCTGACCACTGAGCCACTCACCGCCCTG
CAGTCCCTGCTGCTCTCACCACTGAGCCACCATCACTCCTCAGTTGGTGCTTCCCTGACAATTGACCGAC
CCTTCCCAGCCCCGTGTGCTCTGACCACTGAGTCACCCTCCCCAGCCCTAGGAACCGCCCTGACCACTGT
GCCTCCCTCCCCAGCCCTGGGTGCTCAAACTACTGAGCCACCCACCACACAGCAGATGGTGCTGCCTCAA
CCACTGAGCGACCATACCCAGCCCCAGTCCCGGGTGCTCTCACCACTGAGCCACCCAGCGCCCTGCAGTC
AGTACTGTTCCCACCACTGAGCCACCCTCCCCATCCCCAGGTTCTGTTCTGACCACTGAGCCACCCTCCA
CAGCCCCAGGTGCTCTCACCACTGAGACACAGACTCCTTCTCACCACTGAGCCATTCATCACTCCTCAGT
CGGTTCTCCCCTGATCACTGAGCAACCCTAACCAGCCCCCGGTGCTCTGACCACTGAGCCACCCTCCCCA
GCCACAGGTACTGCTCTGACCATTGACCTTCCCTCCCCAGCCCTGGGCACTACCCTGACCACTGAACCAC
CCTCCCAGCCCTGGGTGCTGAGACTACTAAGCCACCCAATGCCCCGCAGTCAGTGCTGCTCCCACCACTA
AGCCATCCTCCCGAGCCCCAAGTACTGCTCTGACCACTGAACCACCCTCCCCAGCCCCAAGTACTGCTCT
GACCACTGAACCACGATCCCCAGGCCTAGGTACTGCTCTAACCAGTATGCCACCCTCCGCAGGCCGGAGT
GCTCAGACCAATGAGCCACCCTCCCCAGCCCCAGATACTGCTCTGACCACTAAGCCATCCTCTACAGCCC
CAAGTACTGCTCTGACCACTGATCCACCCTCTCCAGCCCCAGGTGCTGCTCTGACCACTGAACCACGATC
CCCAGGCCTAGGTACTGCTCTAACAAGTATGCCACCCTCCCCAGGCCTGAGTGCTCAGACCACTGAGCCA
CCCTCCACAACCCCAGGTACTGCTATGAACACCGAGCCACACTCCCCAGCCCCGGGCACTGCTCTGACCA
CTAAGCCACCCTTCCCAGCCTCAGGTACTGCTCTGACCACTGAGCCACCCTCCCTAGCCCTGGGCACTGC
TCTGACCACTGAGCCACCCTCCTAGCCCCAGGTACTGTTCTGAACACTGAGCCACCATCCCCAGCCCCAG
CTACTGCTCTGACCACTGAACGACCCTCCCCAGCCCCGGGTTCTTCTCTGACCACTGAGCAAACATTCCC
AGCCCCGGGTGCTCTGACCACTGAGCCACCATCCCCAGCCCCAGGTACTGCTCTGACCACTGAGCCACAC
TCCCTAGCCCCGGGCACTGCTCTGACCACTAAGACACCCTTCCCAGCCCCAGGTACTGCTCTGACCACTG
AGCCACCCTCCCTAGCCCTGGGCACTGCTCTGACCATTGAGCCACCCTCCTAGCCCCAGGTACTGCTCTC
ACACTGAACGACCCTCCCCAGTTCTGGGTTCTTCTCTGACCACTGAGCAAACATCCCCAGCCCCGGTTTC
TTCTCTGACCACTGAGCAAACATCCCCAGCCCCGGTTTCTTCTCTGACCACTGAGCAAACATCCCCAGCC
CCAGGTACTGCTCTGACCACTGAACCACGATCCCCATGCCTAGGTACTGCTCTGACCATTTTGACACCCT
TCCCAGCCCGGATGCTCTGACCACTAAGCAAACCTCCCCAGTCCCAGGTACTGCTCTGACCACTGAGCCA
CCTACCCAGACCCGGGTGCTCTGACCACTGAGTCACCCATCACTCCTCAGTCGGTGCTTCCCTGATCACT
GAGCGACCCTACCCAGCCCCCTGTGCTCTGACCACTGAGCGACCCTCCCCCAGCCCCAGGTACTGCCCTG
ACCACTGAACAACCCTCGCCCAGCCCCAGGTACTGCTCTGACCACTGAGCCACCCTCCACAGCCCCAGGT
ACTGCTCTGATCACTGAACCAACCACCGCCCCACAGTCAGTGCTGCCCTGACCCCTGAGCCACCCTCCCC
AGCCTCAGCCGGGGGTGCTCTCACCACTGAGCCACCTACCGCACTGCAGTCGCTGCTGCTCTCACCACTG
AGCCACCCATCACTCCTCAGTCGGTGCTTCCCTGACCATTGAGCGACCCTACCCAGCCCCCTGTGCTCTG
ACCACTGAGTCACCCTCCCCAGCCCTAGGAACTGCCCTGACCACTGTGCCTCCCTCCCCAGGCCCGGGTG
CTCTGATCACTGTGCCACCCACCTTAGCCCCAGGTATTGCTCTGACCACTGAGCCATGATCCCCAGCCCC
AGGTACTGCTCTGACCACTGAGCTACCCTTCCCAGCACCAGGTACTGCTCTGACCATTGAGCTTCCTTCC
CCAGACCCGGGCACTACCTTGACCACTGAACCACCCTCCCAGCCCCGGGTGCTGAGACTACATAGCCACA
CAATGCCCTGCAGTCAGTGCTTCTCCCACCACTGAGCCATCCTCCCCAGCCCCAAGTACTGCTCTGACCA
CTGATCCACCCTCTCCAGCCCCAGGTACTGCTCTGACCACTGAGTCACCCTCCCCAGCCCTAGGAACTGC
CCTGACCACTGTGCCTCCCTCCCCAGCCCTGGGTGCTCACACTACTGAGACACCCACCACACAGCAGAAG
GTGCTGCCCCAACCACTGAGCGACCATACCCAGCCCCAGTCCCGGGTGCTCTCACCGCTGAGCCACCCAC
CGCCCTGCAGTCAGTGCTGTTCTCACCAGTGAGCCACCCTCCGCAGTCCCATGTAGTGTTCTGACCACAG
AGCCATCTTCCCAGCCCAAGGTACTGCTCTGACCACTGAGCAACCCTACACAGCCCCGGGTGCTGCTCTG
ACCACTGAGCTACCCTTCCCAGCACCTTGTGCTGTGACCACTGAGACACCCTCTCCAGACCCATGTGCTC
TCTCACCACTGAGCCACTGCCCAACAGTCGGTGCTGCTCTCACCACTGAGCCACTGCCCCGCAGTCGGTG
CTGCTCTCACCACTGAGCCACTGCCCAGCAGTCGGTGCTGCTCTCACCACTGAGCCACCCATCGCCCTGC
AGTCGGTGCTGACCCGACCACTGAGCCACCCTCTCCAGCCCCAGGTACTGCTCTGACCACTGAACCACGA
TCCCCAGGCCTAGGTACTGCTCTAACCAGTATGACACCCTCCCCAGGCCTGAGTGCTCAGATCACTGAGC
CACCCTCCCCAGCCCCAGGTACTGTTCTGACCACTGAGCCATCTTACCCAGCCCAAAGTACTGCTCTGAC
CACTGAGCCACAATCCCCAGCCCCAGGTACTGCTCTGACCACTGAGCAACCCTCCCCAACCCCTGGTGAG
CTGACCATGGGCCACTCATCCCAGCCCCAGGTACTGCTCTGACCACTGACCCACCCTCCCCAGCCCTAGG
AACTGCCCTGACCACTGTGCCTCCCTCCCCAGCCCTGGGTGCTCAGACTACTGAGCCACCCTCCCCAGCC
CCAGGAACTGCTCTGACCACTGAGCAACCCTCCACCCCGCAGTCAGTGTTGTACTAACCACTGAGCCACC
CTCCGCAGACACAGGTGCTCTGACCACTGACCCCTGATTCGTTCACACAACTGAGACACCCACCGCCCCG
CAATCGGTTGTGCCCTGACCACTGACCTACCCTACCCAGCCCCGGGTGCTCTGACCACTGAACCACCCTC
CCCAACCCCGGGTGCTCTGAACACTGAGCCACCCATCACGCCAAAGTCGGTGCTGCCCCGACACTGAACC
ACCCTACCCAGGCTAGGGTGCTCTGACCACAGAGCTCCCCATCCCAGTCCCAGGTACTGCTCTGACCACC
GAGCCACCCTCCACAGCACCTTGTGCTCTGACCACTGAGGTACCCTCCCCAGCCCAAGGTGCTCTCACCA
CTGAACCACCGCCTGGGAGTTAGTGCTGCTCTCTCCACTGAGCCACCCACGGCCCCGCAGTCGTGCTACC
CTGACCACTGAACCACCCTACCCAGCCCCAGGTACAGGTCTGAATACTGAGCAGCCCTTCCCAGTCCCAT
GTACTGCTCTGACCACTAAGCCACCCTCCCCAGCCCCAGGTACTGCTCTCACCACTGAAGCACCCTCCCT
AGCCCTGGGCATTGCTCTGACCACTGAACCACCCTCCCAGCCCCAGGTACTGCCCTGACCACTGAGTTAC
ACTATCCAGCCCCGGGTACTGCTCTGACCACTGAGTCACCCTCCCCAGCCCTGGGTACTTCTCTGACCAC
TGAGGCACCCTCCCCAGCACCTGGTACTGCTCTGACCACTGAGCCACACTACACAGCCTTGGGTAATGCT
CTGACCACTGAGCCACCCTACACAGCCCCGGCTACTGCTCTGACCACTGAGCCACCCACCCGAGCCCCGG
GTATTGCTCTGACCACTGAGCCACCCTCCCCAGCCCTGGGTACTGCTCTGACCACTTAGCCACCCTCCCC
AGCACCAGGTACTGCTCTGACCACTGAGGAACCCTACACAGCCCCGGGTACTGCTCTGACCACTGAGCCA
CCCTACAAAGCCCCGGGTATTGCTCTGACCACTGAGCCACCCTCCACAGCCCCGGGTCCTGCTCTTACTA
CTGAGCCACGAACCCAGCCCCAGGAACTGCTCTGACCAATGAGGAACCCACCGCCCCGCAGTCAGTGTTG
CACCAACCACTGAGCCACCCTCCGCAGTCAAAGGTGCTCTGACCACTGACCCCTGATTCGTTCACACCAC
TGAGACACCCACCGCCCCGCAGTCGGTTGTGCCCTGACCACTGACCTACCCTACCCAGCCCTGGGTGCTC
TGACGACTAAGCCACCCTCCCCAGCTCCAGGTACTGCTCTGACCACTGAGCCACCCTCCGCAGCTCAAGG
TACTGCTCTGACCACTGAGCCACCCTCCCCAGCCCTGGATACTGCTCTGACTACTGAGTCACCCTCCCCA
GCACCAGGTACTGCTCTCAGCACTGAGCCACCCTTCCCAGCCCCGGGTACTGCTCTGACCACTGAGCCAC
GAACACAGCCCCAGGTACTGCTCTGACCACTGAGCGACCCACCGCCCCGCAGTCAGTGTTGCACCAACCA
CTGAGCCACCCTCCCCAGCCCCAGGTACTGCTTTGACCACTGAGACGCCCTCCCAAGCCCCAGGTACTGC
TCTCACCACTGAACCACGATCCCCATGCCTAGGTACTGCTCTGACCATTTTGACACCCTTCCCAGCCCAG
GTGCTCTGACCACTGAGCAACCCTCCCCTGCCACAGGAACTGCTCTGACCACTGAGACGCCCTCCCCTGT
CCCAGGTACTGCTTTGACCACTGAGCGACCCTACCCAGCCCCGGGTGCTATGACCACTGAGCAACCGCCC
CTGCAGTTGGTGCTGCCCTGTCCACTGTCCCACACTCCACAGCCCCGGGGTACAGCTCTGACCATTGAGC
CACCCTCTCCAGCCCCAGGTACTGCTCTAACCACTGAACCACGATCCACGTGCCTAGGTACTGCTCTGAC
CATTGGGATACACTTCCCAGCCCCGGGTGCTCTGACCACTGAGCTACCCTTCCCAGCCCCAGGTACTGCT
CTGACCATTGAGCTTCCCTCTCCAGCCCCGGGCACTGCCCTGACCACTGAACCACCCTCCCAGCCCTGGG
AGCTGAGAGTACTAAGCCACCAAATGCCCCGCAATCAGTGCTGCTCCCACCACTAAGCCATCCTCCCGAA
CCCCAAGTACCTCTCTGACCACTGGTCTACCCTCTCCAGTCCCAGGTACTGCTCTGACCACTGAACCACC
CTCCAGAGCTCCAGGTACTGCTCTGACCACTGAACCACGATCCCCAGGCCTAGGTACTGCTCTAACCAGT
ATGCCACCCTCCCCAGGCCTGAGTGCTCAGACCACTGAGCCACCCTCCCTAGCCCCAGTTAGTGTCCCGA
CCACTGAGGCACCCTCCACAGCCCCGGGTGCTCTCACCACTGAGCCACTGACTCGTTCTCACCACTGAGC
CACCCACTGTCCCGCAGTTGGTGCTGCCCTGACCACTGAGCCACAATCCCCAGCCCCAGGTACTGCTCTA
ACCACTGAACCACGATCCCTATGCCTAGGTACTCCTCTGACCATTTTGATACCCTTCCCAGCCCCGGGTT
ATGCCCTGAACACTGAGTAAGAATCTCCAGCCCCAGGAAATGCTCTGACCACTGACCCACCCATCCCAGT
CCCAGGTACTGCTCTGACCCCTGAGCCACGATCCCCAGCCCTAGGTACTGCTCTGACCACTGAGCAACCC
TTCCCAGCCCCGGGTTCTGCTCTGACCACTGACCCACCCTCCCCACACCCAGGTGCTTCTCTGACCACTG
AGCCACCATCCCCAGACCCAGGTGCTGCTCTGACCATTGAGCCATCATACCCAGCCCCATGTACCACTCT
GACCACTGAGCCATCCAGAGCCCCGCAGTCAGTACTGCCCTGACAACTGAACCACCCTACCCAACCCCGG
TGCTCTGACCACTGAGCCACCCTCCCCAGACCCAGGTGCTCTCACCACTGAGCCACCCACTGCCCCACAG
TCAGTGCTGACCCGACCACTGAACAACCCTCCCCCAGCCCCTGGTATTGCTCTGACCACTGAACAATCCT
CCCCAACCCCTGGTGCTCTGACCACTGAGCCACTCATCCCAACCCCAGGTACTGCTCTGACCCTGAGCCA
CCTCACCGGCCCTAGGTGCCCTCACCACTGAGCCACTGACTCGTTCTCACCTCTGAGCCACCCACCGCCC
CACAGTCGGTTCTCCCCTGACCACTCAGCTACCCCGGGCACTGCCCTGACCATTTAGCTACCCTACCCAG
CCCCGGGTGCTCTGACCACTGAACCACCCTTCCCAGTCCCATGTACTGCTCTGACCATTGAGCTTCCCTC
TCCAGCCCCGGGCACTACCCTGACCACTGAACCACCCTCCCAGCCCCGGGTGCTGAGACTACTAAGCCAC
ACAATGCCCCGCAGTCAGTGCTGCTCCCACCACTGAGCCATCCTCCCCAGCCCCAAGTACTGCTCTGACC
ACTGATCCACCCTCTCCAGCCCCAGGTACTGCTCTGACCACTGAACCACGGTCCCCAGGCCTAGGTACTG
CTCTAACCAGTATGCCACCCTCCCCAGGCCTGAGTGCTCAGACCACTGAGACACCCTCCCCAGCCCCAGG
TACTGCTCTGACCACTGACCTACCCTCCCCAGCCCCAGGTACTGCTCTGATCACTGAACCAACCACCGCC
CTGCAGTCAGTGCTGCCCCGACCCCTGAGCCACCCTCCCCAGCCTCAGGCGGGGGTGCTCTCACCACTGA
GCCACCCACCACCCTGCAGTCGGTGCTGCTCTCACCGCTGAGCCACCCATCACTCCTCACTAAGTGCTGC
CCTGACCACTGAGCAACCCTTCCCAGCACCTTGTGCTGTGACCACTGAGGAACCCTCGCCAGCCCCATGT
GCTCTCACCACTGAGCAACTGCCCCGCAGTCGGTGCTGCCCTGACCACTGAGGCACATACCAGTCCCAGG
TACTGCTCTGACCACTGAACCACCCTCCATAGCCCCAGGTACTGCTCTGACCACTGAGCCACAATCCCCA
GCCCCAGGTATTGCCCTGACCACTGAGCCACAATCCCCAGCCCCAGGTACTGCTCTGACCACTGAGCCAC
AATCCCCAGCCCCAGCTATTGCCCTGACCACTGAGCCACAATGCCCAGCCCCAGGTACTGCTCTGACCAC
TGAGCGAGAATCTCCAGTCCCAGGTACTGCTCTGACCACTGAGCAACCCTCCCCCAGCCCCAGGTACTTC
TCTGACCACTGAGCAACCCTCCCCAACCCCTGGTGCTCTGACCACTGAGCCACTCATCCCAGCCCCAGGT
ACTGCTCTCACCACTGAGCCACACACTGCCCTGCAGTTAGCGCTGCCCTGAACACTGAGCCACCCTCCCC
AGCCCCAGACCGGAGTGCTCTCACCACTGAGCCACCCACCACCCTGCAGTCGGTGCTGCTCTCACCGCTG
AGCCACCCATCACTCCTCACTATGTGCTGCCCTGACCACTGAGCAACCCTCCACCAGTCCCAGGCACTGC
CCTGACCACTGAACCACCCTCCCAGACCCGGGTGCTGAGACTACTAAGCCACCCAATGCCCCGTAGTCAG
TGCTGCTCCCACCACTAAGCCATCCTCCCCAGCCCCAAGTAATGCTCTGACCACTGATCCACCCTCCCCA
GCCCCAGGTACTGCTCTGACCACTGAACCACGATCCCCAGCCCCAGGTACTGCTCTGACCACTGAACCAC
GATCCCCAGGCCAAGGTACTGCTCTAAACAGTATGACACCCTCCCCAGGCCTGAGTGCTCAGATCACTGA
GCCACCCTCTCCAGTCCCAGGTACTGCTCTGACCACTGAGCCAAACATCACCCCATATCGGTGTTGCCCT
GACCACTGAACCACCCTCCCCCAGACCCAGGTACTGCGCTGACCACTGAGCCAGAAACCCCAGCACCAGG
TACTGCTCTGAGCACTGAGCCACCCAGCGGGCCGCCGTCCGTGCTGCCTCGACCACTGAGCCACCCTCCC
CAGCCTCAGCCAGGGGCACTCTCACCACTGAGCCACCCACCGCCCTGCAGTCAGTGCTGTTCTCACCACT
GAGCCACCCTCCCCAGTCCCAGGTAGTGCTCTGACCACTGAGCCATCTTCCCCAGCCCCAGTTACTGCTC
TGACCACTGAGCCACCCTCCCCAGCCCAAGGTACTGCTCTGACCACTGAGCAACCCTACACAGCCCCGGG
TGCTGCTCTGACCACTGAGCAACCCTTCCCAGCACCTTGTGCTGTGAACACTGAGGAACCCTCACCAGCC
CCATGTGCTCTCACCACTGAGCCACTGCCCCGCAGTCGGTGCTGCCCTGACCACTGAGGCACATACCAGT
CCCAGGTACTGCTCTGACCACTGAACCACCCTCCATAGCCCTGGGTACTTCTCTGACCACTGAGCCACAA
TCCCCAGCCCCAGGTATTGCCCTGACCACTGAGCCACAATCCCCAGCCCCAGGTACTGCTCTGACCACTG
AGCCAAAATCCCCGGCCCCAGGTATTGCCCTGACCACTGAGCCACAATCCCCAGCCCCAGGTACTGCTCT
AACCACTGAGCGAGAATCTCCAGTCCCAGGTACTGCTCTGACCAGTGAACCACGATACCCAGCCCCAGGT
ACTTCTCTGACCACTGAGCAACCCTCCCCAACCCCTGGTGCTCTGACCACTGAGCCACTCATCCCAGCCC
CAGGTACTGCTCTCACCACTGAGCCACACACTGCCCTGCAGTTAGCGCTGCCCTGAACACTGAGCCACCC
TCCCCAGCCCCAGACCGGAGTGCTCTCACCACTGAGCCACCCACCACCCTGCAGTCGGTGCTGCTCTCAC
CGCTGAGCCACCCATCACTCCTCACTATGTGCTGCCCTGACCACTGAGCAACCCTCCACCAGCCCCAGGT
ACTGCTCTGACCATTGACCTTCCCTCCCAGTCCCAGGAACTGCCCTGACCACTGAACCACCCTCCCAGCC
CCGGGTGCTGAGACTACTAAGCCACCCAATGCCCCGCAGTCAGTGCTGCTCCCACCACTAAGCCATCCTC
CCCAGCCCCAAGTAATGCTCTGACCACTGATCCACCCTCCCCAGCCCCAAGTAATGCTCTGACCACTGAA
CCACGATCCCCAGCCCCAGGTACTGCTCTGACCACTGAACCACGATCCCCAGCCCCAGGTACTGCTCTGA
CCACTGAACCACGATCCCCAGGCCAAGGTACTGCTCTAAACAGTATGACACCCTCCCCAGGCCTGAGTGC
TCAGATCACTGAGCCACCCTCTCCATCCCCAGGTACTGCTCTGACCACTGAGCCAAACATCACCCCATAT
CGTTGTTGCCCTGACCACTGAACCACCCTCCCCCAGACCCAGGTACTGCGCTGACCACTGATCCAGAAAC
CCCAGCACCAGGTACTGCTCTGACCACTGAGCCACCCAGCGGGCCGCCGTCCGTGCTGCCCCAACCACTG
AGCGATGATACCCAGCCCCAGTCCCGGGTGCTCTCACCACTGAGCCACCCACCGCCCTGCAGTCAGTGCT
GTTCTCACCACTGAGCAACCCTTCCCACTCCCAGGTACTGTTCTGACCACTGAACCATCTTACCCAGCCC
AAAGTACTGCTCTGACCACTGAACCACCCTCCCCAGTCCCAGGTGCTCTCACCACTGAGCAACCCACTGC
CCCTCAGTCGGTGCTGACCCGACCACTGAGCGACCCTCCCCCAGCCCCAGGTACTGCCCTGACCACTGAA
CAACCCTCGCCCAGCCCCAGGTACTGCTCTGACCACTGAGCCACCCTCCACAGCCCCAGGTACTGCTCTG
ATCACTGAACCAACCACCGCCCCACAGTCAGTGCTGCCCCGACCCCTGAGCCACCCTCCCCAGCCTCACC
CAGGGGTGCTCTCACCACTGAGCCACCTACCGCACTGCAGTCGCTGCTGCTCTCACCACTGAGCCACCCA
TCACTCCACAGTCGGTGCTTCCCTGACCATTGAGCGACCCTACCCAGCCCCCTGTGCTCTGACCACTGAG
TCACCCTCCCCAGCCCTAGGAACTGCCCTGACCACTGTGCCTCCCTCCCCAGGCCCGGGTGCTCTGATCA
CTGTGCCACCCACCTTAGCCCCAGGTACTGCTCTGACCACTGAGCTACCCTTCCCTCACCAGGTACTGCT
CTGACCATTGAGCTTCCTTCCCCAGACCCGGGCACTACCTTGACCACTGAACCACCCTCCCAGCCCCGGG
TGCTGAGACTACATAGCCACCCAATGCCCCGCAGTCAGTGCTGCTCCCACCACTAAGCCATCCTCCCCAG
CCCCAAGTACTGCTCTGACTACTGATCCACCCTCTCCTGCCCCAGGTACTGCTCTGACCACTGAACCACG
ATCCCCAGGCCTAGGTACTGCTCTAACCAGTATGCCACCCACCGCAGGCCGGAGTGGTCAGACCAATGAG
CCACCCTCCCCAGCCCCAGGTACTGCTTAGACCACTAAGTCACCCTCCCCAGCCCCAAGTACTGCTCAGA
CCACTGAGCCACCCTCCCCAGCCCTAAGTACTGCTCAGACCACTGAGCCACCCTCTCCAGGCCCAGGTAC
TGCTCTGACCACCGAACCACGATCCCCAGGCCTAGGTACTGCTCTAAACAGAATGCGACCCTCCCCAGGC
CTGAGTGTTCTGACCACTGAGCGACCATCCCCAGTCCCAGGTACTGCTCTGACCACTGAGCCATCCTACC
CAGTCCCAGGTACCGCTCTGACCACTGAGCCACCCTCCACAGCCCCAGGTACTGCTCTGATCACTGAACC
AACCACCGCCCCGCAGTCAGTGCTGCCCTGACCCCTGAGCCACCCTCCCCAGCCTCAGCCGGGGGTGCTC
TCACCACTGAGCCCCACAGCGCACTGCAGTCGCTGCTGCTCTCACCACTGAGCCACCCATTACTCCACAG
TTGGTGCTTCCCTGACCATTGAGCGACCCTACCCAGCCCCCTGTGCTCTGACTACTGAGTCACGGTCCCC
AGCCCTAGGAACTGCCCTGACCACTGTGCCTCCCTCCCCAGGCCTGGGTGCTCAGACTACTGAGACACCC
ACCACACCGCAGTCGCTGCTGCCCCAACCACTGAGCGACCTTACCCAGCCCCAGTCCCGGGTGCTCTCAC
CACTGAGCCACCCAGCGCCCTGCAGTCAGTGCTGTTCTCACCACTGAGACACCCTCCGTAGTCCCAGGTA
CTGCTCTGACCACTTAGTTACACCACCCAGCCCCAGGTACTGCTCTGACCACTGAACCACCCTCCCCAGC
CCCAGGTACTGCTTTGACCACTGAGACGCCCTCCCAAGCCCCAGGTACTGCTCTCACCACTGAACCACGA
TCCCCATGCCTAGGTACTGCTCTGACCATTTTGACACCCTTCCCAGCCCAGGTGCTCTGACCACTGAGGA
ACCCTCTCCAGCCACAGGAACTGCTCTGAACACTGAACCACCCTTCCCAGCCCCAGGTACTGCTCTGACC
ACTGAGCCACCTCACCAGCCCCAGGTGCTCTCACCACTGAGCCACGATCCCCAGGCCCAGGAACTTCTCT
GACCACTGAGCTACCCTTCCCAGCACCAGGTACTGCTCTGACCATTGAGCTTCCTTCCCCAGACCCGGGC
ACTACCTTGACCACTGAACCACAATCCCCAGCCCCAGGTACTGCTCTGACCACTGACCCACCCTCCCCAC
CCCCTGGTGCTCTGACCACTGAGCCACTCATCCCAGCCCCAGGTACTGCTCTGACCACTGACCCACCCTC
CCCAGCCCTAGGAACTGCCCTGACCACTGTGCCTCCCTCCCCAGCCCTGGGTGCTCAGACTACTGAGCCA
CCCTCCCCAGCCCCAGGTACTGCTCTGACAACTGAGCGACCCTCCACCCCGCAGTCAGTGTTGCACTAAC
CACTGAGCCACCCTCCGCAGCCACAGGTGCTCTGACCACTGACCCCTGATTCGTTCACACAACTGAGACA
CCCACCGCACTGCAATTGGTTGTGCCCTGACCACTGACCTACCCTACCCAGCCCCGGGTGCTCTGACCAC
TGAACCACCCTCCCCAACCCCGGGTGCTCTGACCACTGAACCACCCTCCCCAACCCCGGGTGCTCTGAAC
ACTGAGCCACCCATCACGCCACAGTCAGTGCTGCCCCGACACTGAACCACCCTACCCAGGCTAGGGTGCT
CTGACCACTGAGCTCCCCATCCCAGTCCCAGGTACTGCTCTGACCACCGAGCCACCCTCCACAGCCCTGG
GTACTGCTCTGACCACTGAGTCACCCTCCCCAGCACCAGGTACTGCTCTCAGCACTGAGCCACCCTTCCC
AGCCCCGGGTACTGCTCTGACCACTGAGCCACGAACACAGCCCCAGGTACTGCTCTGACCACTGAGCGAC
CCACCGCCCCGCAGTCAGTGTTGCACCAACCACTGAGCCACCCTCCCCAGCCCCAGGTACTGCTTTGACC
ACTGAGACGCCCTCCCAAGCCCCAGGTACTGCTCTCACCACTGAACCACGATCCCCATGCCTAGGTACTG
CTCTGACCATTTTGACACCCTTCCCAGCCCAGGTGCTCTGACCACTGAGGAACCCTCTCCAGCCACAGGA
ACTGCTCTGACCACTGAGACGCCCTCCCCTGTCCCAGGTACTGCTTTGACCACTGAGCGACCCTACACAG
CCCCGGGTGCTATGACCACTGAGCAACCGCCCCTGCAGTTGGTGCTGCCCTGTCCACTGTCCCACACTCC
ACAGCCCCGGGTACAGCTCTGACCACTGAGTCACGAGCCCCAGCCCAAGGTACTGCTCCGACCACTGAAC
CACGATCCACGTGCCTAGGTACCGCTCTGACCATTGGGATACCCTTCCCAGCCCCGGGTGCTCTGACCAC
TGAGCTACCCTTCCCAGCCCCAGGTACTGCTCTGACCATTGAGCTTCCCTCTCCAGTCCCGGGCACTACC
TTGACCACTGAACCACCCTCCCAGCCCTGGGAGCTGAGAGTACTAAGCCACCAAATGCCCCGCAGTCAGT
GCTGCTCCCACCACTAAGCCATCCTCCCGAGCCCCAAGTACCTCTCTGACCACTGACCCACCCTCTCCAG
CCCCAGGTACTGCTCTGACCACTGAACCACCCTCCAGGCCCAGGTACTGCTCTGACCACTGAACCACGAT
CCCCAGGCCTAGGTACTGCTCTAACCAGTATGCCACCCTCCCCAGGCCTGAGTGCTCTGACCACTGAGCC
ACCCTCCCTAGCCCCAGTTAGTGTCCCGACCACTGAGGCACCCTCCACAGCCCCGGGTGCTCTCACCACT
GAGCCACTGACTCGTTCTCACCACTGAGCAACCCACTGTCCCGCAGTTGGTGCTGCCCTGACCACTGAGC
CACAATCCCCAGCCCCAGGTACTGCTTTAACCACTGAACCACGATCCCTATGCCTAGGTACTGCTCTAAC
CACTGAACCACGATCCCTATGCCTAGGTACTCCTCTGACCATTTTGATACCCTTCCCAGCCCCGGGTTAT
GCCCTGAACACTGAGTAAGAATCTCCAGCCCCAGGAAATGCTCTGACCACTGACCCACCCAACCCAGTCC
CAGGTACTGCTCTGACCCCTGAGCCACCCTCTCCAGCCCTAGGTACTGCTCTGACCACTGAGCAATCCTC
CCCAGCCCCAGGTACTGCTCTGACCACTGAGCAACCCTCGCCAGCCCCAGGTACTGCTCTGACCACTGAG
CCACCCTTCCCAGCCCCGGGTACCGCTCTGACCACTGAGCCACTCTTCCCAGCCCCGGGTGCTCTCACCA
CTGAGCCACACATCACCCCGTAGTCGGTGCTGCCCAGAAAACTGAGCCACCCTCCCGAGCCCCGGGTTCT
GCTCTGACCACTGGGCCACCCTCCCGAGCCCCGGGTTCTTCTCTGACCACTGACGCACCCTCCCCACACC
CAGGTGCTGCTCTGACCACTGAGCCACCATCCCCAGACCCAGGTCCTGCTCTGACCATTGAGCCATCATA
CCCAGCCCCATGTACCACTCTGACCACTGAGCCATCCAGAGCCCCGCAGTCAGTACTGCCCTGACAACTG
AACCACCCTACCCAACCCCGGTGCTCTGACCACTGAGCCACCCTCCCCAGACCCAGGTGCTCTCACCACT
GAGCCACCCACTGCCCCACAGTCAGTGCTGACCCGACCACTGAACCACCCTCCTCAGCCCCGGGTGCTGA
GACTACTAAGCCACCAGATGCCCCGCATTCAGTGCTGCTCCCACCACTAAGCCATCCTCCCCAGCCCCAA
GTAATGCTCTGACCACTGAGCCACCCTCCTCAGCCCCCGGTTCTGCTCTGACCAATGAGGAATCATCCCC
AGCCCCGTGTGCTCTGACCACTGAGCCACCCTCTCCAGCCCCAGGTACTGCTCTAACCACTGAACCTCTA
TCCCCATGTCTAGGTACTGCTCTGACCATTTTGACACCCTTCCCAGCCCTGGGTGCTCTGACCACTGAGC
CACCCTACCCAGTCCCGGGTACTCTGACCACTGATCAACCCTCCCCAACCCCAAGTACTGCTCTGACCAC
TGAGCCACCTCCCCAGGCCCGGGTGCTCTGACCACTGAGCAACCCTCCCCAGCCCCAAGTACTGCTCTGA
CCACTGAGACACCTCCCCAGGCCCGGGTGCTCTGACCACTTAGCCACCCATCTTAGCCCCAGGTACTGCT
CTCACCACTGAACCACGATCCCCAGCCCCAGGTAGTTCTCTGACCACTGAACCACCTTCCCTATCCCCGG
GCACTGCTCTGACCACTGAGCAACCATCCCCAGCCCTGGGTACTGCTCTGACCTCTGAGCCGCCGTCCCC
ATCCCCAGGTTCTGCTCTGACAACTGAGCCACCCTCCCCAGCCCCAGCTACTGCTCTGACCACTGCACCA
CCCTCCCTAGCACCCAGCACTGCTCTGAACACAGAGCCACCCTCCACAGCCCCGGGTGCTCTGACCACTG
AGCCATCCTCCACAGCCCCGGGTGCTCTCACCACTGAGCCACCCATCATTCCTCAGTCAGTGCTTCGCTG
ACCATTGAGCGACCCTACCCAACCCCCTGTGCTCTGATCACTGAGTCACCCTCCCCAGCCCTAGGAACTG
CCCTGACCCCTGTGCCTCCCTCCCCAGCCCTGGGTGCTCAGACTACTGAGCCACCCACCACACAGCAGAA
GGTGCTGCCCCAACCACTGAGCGACGATACCCAGCCCCAGTCCCGGGTGCTCTCACCGCTGAGCCACCCA
CCGCCCTGCTGTCAGTGCTGTTCTCACCACTGAGCCACCCTCCCCAGTCCCAGGTAGTGCTCTGACCACT
GAGCCATCTTCCCCAGCCCAAAGTACTGCTCTGACCACTGAGCCGCAATCCCCAGTCCCAGGTACTGCTC
TGACCACTGAGCCAGGAACCTCAGCCCCAGGTACTGCTCTGAACACTGAGCCACCCTCCCCAGCTCCGGG
TACTGCTGTGACCACTGAGCTACCCTCCCCAGCCCCTTACTGCCCTGACCACTGAGCCACCCTCCACAGC
CCCGGGTGCTCTCACCACTGAGCCACCCACCGCCCCACAGTCGGTTCTCCCCTGACCCCTGAGCTACCCT
ACCCAGCCCCGGGTGCTGTGACCACTGAGCCACCCTCCCCAGCCACGGGTACTGCTTTGACCACAGAGCC
ACTATCCTCAGTCCCAGGTACTGCTCTAACCACTGAGCCACCCTTCCCATCCCCGGGCACTGCTCTGACC
ACTGAGTTACACTACCCAGCCCGGGGTACGGCTCTGAGCACTGAGCCACCCTCCCCAGCACCTTGTGCTC
TGACCACTGAGGAACCCTCCCCCGCCTAAGGTGCTCTCTCCACTGAGCCACCCACTGCCCCGCAGTCGGT
TCTCCCCTGACCACTGAGCAACCCTACCCAGCCCCAGTTACGGCTCTAAATACTGAGCAACCCTTCCCAG
TCCCATGCACTGCTCTGACCAGTAAGCCACCCTCCCCAGCCCCAGGTACTGCTCGGACTACTGAACCACC
CTTCCAGTCCCAGGTGCTGCTCTGACCACTGAGCCTGGAACCTCAGCCCCAGGTAGTGGTCTGACCACTG
AGCCACGATCCCCAGCCCCAGGAATAATAATAATAATAATAATAATAATAATAATAATAATAATAATAAT
AATAATGCGGAGTAGGAGGACAAGGAGGAGGAGGAGGCGAGGGCGGCAGAGGAGCTCAGTAGTTAGCGAC
TACCCCCCCCCCCCGACATCCACGCGGCGGCCGTCTGGTCCTGTTTTAAGGACGCAAGGCGTAGGAACGG
GGTCTCTGCCGCCCACCCCTCCACTCACCAGCCCCCGACGACCGCCCGCGGCGATTCACCGGAGGCCATG
TTGAGCGACGGCACAGACGGCCCTGCCCTGCCCTCGGTTTTTTTTAAGAAAAGTTTTTTTAAAAAAAGGA
AAAAAAAAAACCAAACCCGGTTTGTCGGACTCCGTGTGGCTGCCATGTTTGGGTGTCTGTGTCTGCCTGA
GTGAGTGAGGCTGAGTGTCAGTGTGAGTCTGAGTGTGAGTGTCTGTATGTGTGAGTGTATGAGTCTGAGT
GTGAGTATGATTGTGAGTTTGAGTGTTATCAGTGTCTTGAGTGTGAGTCTGAGCAAGTGTGTGTCTGAGT
CTGAGTGTCAGTGTCTCTGTGTCTGAGTGAGTGTGAGTCTGAGTGTGCATGAGTGAATCTGCGTGTGAGT
GTGTGTGAGTCTCAGTGTCAGTCTGACTGTCTGTGTCCGAGTGAGTCTCAATGTAAGTGTATGAGTCTGA
GTGTATGAGTCTGAGTGTATGAGTGTGTGAGTCTGAGCGAATCTGAGTATTTGTATGAGTGAGTCTGAGC
CTGTTTGAGTGTGAGTGTATCAGTGTGTCAGTGAGTCTGAGTGTCAGTGTGAGTCTGAACGTTAGAGTAT
GAGTCTGAGTGAGTCTGAGTGTGAGTGTATCAGTGTGTGTGTGAATCTGAGTCTGAGCGTGAGTCTGACT
GAGCATGTGAGTGTGACTCTGAGTGTATCAGTGTGTGAGTGTGAATCTGAGTGAATATAAGTCTGAGTGT
GAGTGTATCAGTCAGTGTGTGAGTGTGAATCTGAGTCTGAATATAAGTGTGAGTGTGAGAGTCTGAGTGT
GAGTCTGTGTCCTGCGTGGAAGGTCCCAGAAGGTCACGCCGGGCTCTGCAGGGGGTCGGGGTCCAGAGGG
CAGTGGGGGGCGGGTCATAGGGTCGCCCACACCATTGAAACGAGACAATTATCGCCTTGCACATCCGTTT
GCACACGCGCTGCATTGCATCACGGGAACCCGGTGCTCTTTTATTTTTTTTAATTTTTTTTTTATTCATT
TTCTTTCTGCTCTGCACACGGCTCTTGGCGCACGCGCCGCGCGCACTCGGGTGATTTTTTTTTTCTTGCA
CTTTGGGAATCTCTAGCGATCGATCGATGGGACGGCTCAGTGGTCAGAGCCCGGTCGAACAGTCACGCGG
ATCTGTGACTGATAAAGGATGGCTGGCCCCCATCGTGGCCGGGGAGCAAGGCGGCTCAGTGGTTAGAGCG
CCGGCCGCCCCCCCTGATTGCTGACTTAAAAAGATGGCATCCGGGCCCTGAAGCGAGGGGTGGGGCTGGG
GAGGGGGTGCGGCAGCTCAATGGTCAGAGCTCAATCGAAAAATCGCGCCGATTTATGATCGATTAAAGGT
GGCATCGCGGCTGCGAAGGCCGCTCAGTGGTTGGCGCAACCGGCGACGACGACGGATCAAGGACGGCGTC
CGCGGCCTGAAGCGAGGAGGGGGACTGGGGAGGCAGCTGAGTGGTTAGCGCTCAATCAAACAATCGTGCC
GATTTGTAATCGATTGAAGATGGGGAGGTGGCTCAGTGGTCGGCGTCGGTGCCGAATCCAAAATGGCGCC
GGCGGCCTCCGCGAAGCGAGGGGGCGTGGCTCAGTAGACCCAGGACACGGGCACCCACTGCGGGTCGGCG
CACGCGCGGTCGAAGGCCTCGCACAGGCGCCCTAGCGTCTCGTCCACACCGTTGTGCACCAGGCAGAGGT
CGAAGAGGTGGGCGTAGCGGCCCCGGATGGCGTCGGAGTCGGCGCGGAGCTGGCGCAGGGCCTCGGTCTG
CGGGGGGGAAAGGGGGGTGGGGAGTAAGGGCGGCTCAGCGGTCAGAGCACCGGTCGCTGGTGAATTATTA
TAAAATTTTTAAAGATGGCTCAGTGGTTAGAGCTTCACCGAATGACTAAAGACGGCTGCCAGAGCTCTTG
CGTGGGTGGGCGGGTGGCTCAGTTGGACGGGTGGTGGGGTGGGGTAAGGGGGAGAGGCGTCGGTGGGTGG
CTCAGTGGTCAGAGCTTAATTGAATTGACCCCGTGCGTGACCCGGATGTGAACCTCCCCCTTCCCTCACC
TCGGCGCCCTGGTCCGTAGGCGCGATGAAGACGATGAAGGGCGAGAGCTCAGCGGTGCGCACGGCCTTCA
GGGTCTGGGTGTGGGGAGGGAGCCGCAGGTGACCACCGTGATCCCTGACCCCCTGACCCTAACATTGACC
AATGACCCCTGACCACTAACCGTGACCCAGACCCCTGAACCCTTGACCCTTTCCCCTACTCTCTACCCCT
AACCCCGACCCATGACCCCAACCCTAATCTCTGACCCCCGACCCTAACCATAACACTGACCCCTGACCTT
GACCCTGCATTTGATCACCCACTTCCCTCATCCCATGGCTGGAACCTGACCTGACCCACACCCCTGACCC
CCGACCCTTGACCCTATCCCCTACCCCTAACCCCTACCCCCGGACCCCAACCCTGATCTCTCACCCCCGA
CCCTAACCGTAACACTGACCCCTGACCCTGAATCTGTTTTTGATCACCCACTTCCCTTATCCTACGTCTG
GAACCTGACCCGTGACCCTTGACCCTGACCTCTGATCCCCAGACCCTGATCCCAGACCCTAACCCTGACC
TCCGACCCCTGACCACTAACCGTGACCCAGAACCCTGAACTCTTGACCCTTTCCACTACCCTCTACCCCT
AACCCCGACCCCTGACCCCCGACAGCCCCCCTCATCAGCCGCCCCCCCGCCCACCTGGGGCTCGATGTCC
AGGACGGCGACCTGGCCGCACTCGTGGATGCGGCGCACGGCGTCGAGCCTGGTCCCGAACATGTCGCCCC
GGAAGCTGCCGAACTCCAGGAACTCGTTGGCCGCGATGCCCCGCGCCATCTCCTCCGCCGACACGAAGTG
GTACTCGGCGCCGTCCGCCTCGCCCTTCCGCGGGGGCCGCGTGGTGTCTGCGTGACCGGGCGGGGCGGGG
TTGGGGATGGGTGTGCCTCCCACCCAGCTGCCCAGCCTCATTTTGTGTCTATGACATGGACAGCGCTAAC
CAGTGAACTTCCCAGCCCCCGTTCTTTGTTTTTAACGGGGGAGGCGCCACCCACCCATCTCCCCGGCCCA
GTTCTGTATCTATGACGTGGACAAGGCTACCCACTGAACTTCCCAGCCCCATTTTGTGCCTGTGACACCA
GGAAGCGCCACCCACTGAACCCCCCCCCCCCAGCCCCGTTTCCTGCGTCTGTGACGCGCAGTGCGCCGCC
CACCCGGCTCCCCGGCACTCACGCGGCGCGGGGTAGGCGAACCTCTCCGGGTTCTGGGCGAGCAGCGCGT
TCTTGATGTGACTCCGCCCGACCCCGCTGGCCCCTGCATTAGGACAGGGGTTTGGGGGGATGTGAGGGAG
GGGCGTGGGGCGGGGCATCCGTCAGTGTCGCTCAGGGTGGGGACCCCACACACACTCACGCTCGCACTCA
GAGGACAGAACACCGGTCGGGTAGGTCAGTGGTTGGAGCCCCTTCCCGAGGAAGGCCCAGACCCATTACC
CAGGGCGGCAAACAGAGGCCGGGTCCGGGAAGCGAAGGGGGCTAAGGGGGGCGGGGCCAGGGGTCGAAGG
GTGCGGGGCACAGGTACCGATGAGCACCAGCGTCTTCCTCTTGAACGCGGGGAGCCGCACGACCTCCTCG
TAGGAGACGACGTCCAGGCGGTCAAAGACTGGAGAGGGCGTCGGGCAGTGGAATGGAAAGCGCATTAGGC
GGGGTGGTGCAGTGGGTGGTGCCCTGCGGTCAGGCGTTGTGAGGCGGGGTGTTACGCGTAGACCACTAGG
CTTCCTGACCGCGCACCGGCCATGAAAACTTAACTTCGTTACTTGAGGGGTTGGGGTTGGGGTTGTGGGT
TGTGCGCAGACCGCTAGGCTCCCCTGCCCGGAAGTCACACTCACTCGCGCTGTGCTTGGCCAGGTATTTG
TCCTTGCACTTCTTCTTCTTCCCGAAGGGGCTGCAGCTGGGGGCCTCAGCCGGGGCCACCTGGGCCGCGC
TCGCCGCCCTCCTATGGATGGGGGGGGGGGACAGAGGGCGAGGGCTCAGCTGGGGCTCAGTGTGAAGTGA
GTGAGTGTGAGTCGAAGAGTGAGTGTGAGTACAAGTGTGAGTGCGAGTCTGACTATGAGGGTGAGCATGA
GTGTGTGTGAATCTGAGTGTGAGTGAGGAGTGAGCGTGTGAGTGTGTGAGTCTAACAGTGAGTGTGAGTG
TGCGTGTGAGTCTCCGTGTCTGTGAGTGTATCTGAGTGTCTAAGTGTGCGAGTGAGCATGAGTGTCTGCG
ACTCTGAGTGTGCGAGTGTGAGTGCGGGGCAGGGCCGCTCACCACTCCTGCAGCTCCGGCGAGGGGAGGA
GCCCCGCCGACCCCCGGGCGTTGCCCTGCACTCGTCCCTGCCACCAGTTGCCGTCGTCCTTGTTGATGAC
CTGGATGACGTCGCCCGTGGAGAACGCGAGCCCCGCCTCCTTGCAGGGGATGAGGTCGTCCTTCTGGGGG
TCGTAGTCGAACTGCGCCCGCACGAACATCTGGGAAACATGGCGGACGGGAGGGGTGTGTGTGTGTGGGG
TGGGGGACACATCCCACTGTCAAAGTCCTGTCAATCAGATTCACCAGTCACATCCCAGTGTCAATCAAAT
TCCTGTCCTGGTGTCAAACTCACGTCCTGCTGTCAATGAGACTCCTGTCCAACCGTCAACCAAATTACTG
CCTGTCAATCACATCCTGCTGTCAATCAGACTCCTCCTGTCCAACCAAATTACTGCCCGCTGTCAATCAT
ATCCTAATGTCAATCAAACTCACATCCTGCTGTCAATCAGACTCCTGTCCAACTGTCAACCAAATTCCTG
TCCAGCTGTCAATCACACTCAAGTCCTGCTGTCAATCAAACTCGCTGTCAATCAGACTCACATCCTGCTG
TCAAGCTCACTGTCAATCAAACTCCTGTCCCGCTGTCAATCACATGCGCACGCACAGAAGCCACGCCCCC
ATCCATACCTGCAGCGCGGGAAGGCGGCTCTGCTGGCGGGGAATCACCTTCAGCGAGATCGTCCCCCGCG
TCTCCTTCTGTGGGGCGGAGAGAGGGAGGGGGGGGAGCTGACCGCTGAGCCACCCCTTCCCCGGCCCCCG
GCCCCCACCTCGAGTTGACCGTGTGGTTTCTGGGAACCGGACTCCGGACCCCTGACCACTGAGCTACCCA
GCCCACCCCACCCCACCCCACAGCCCCATTCTCGTGTCGGTTTGACTAAGGTGGCTCAGTGGTCAGAGCG
CCGACCGCCCTCCAGCAGGGCCCGCGTCTGCACTGTCCCGGGGGAGACAATGGTAGAGGGGGTGGCTCAG
TGGTCGGGGCAGCACTGAGTACGGGGCGGTGTCTCAGTGGTGAGAGCGCCTGGGGCTGGGACGGTGGCTC
AGTGGTCAGAGCACCTCCTGCAGACCCCGCGTCCGCCCTGTCCCGGGGAGATGATGGGAGAGGGGGTGGC
TCAGCGGTCAGCGCGGCTCCCGCCCCCACACCCACCATGGCCCTCTGCAGCTGGTCCACCGAGCGGCCCG
TGACGTCCGTGCCGTTGATCTCCAGGATCTCGTCCCCGACGTGCAGGGAGCCTGGCCGGCGGGAGAGGAC
GTTACGTTGTCATGGTATACATTATATACGTCTCCTATATCATTATGTTATGTCATTACTCATGTCACGT
TATATTAAGTTGTCGTGTGATTAATGTATATATTACATACATTATTATACCACTTATTGTATGACTACAT
CATATATTGTTAGTTATATTGTTATGGTTTTACACTGTTATATGTGTTATGCATATCATTACATCATGGA
ATATATTCTATAGCATACACCTTACACATTATATATTATGTCATATTACTTATGTTGCATTATATTAAGT
TGTCCTGTGATTAAGTTAATGTATGTATTATATACGTCTCGTATATTATAGTATGTCATGTTACTCATGT
CACGTTATCATATTAAGTTGTCATGTGATTAATGTATATATTATATACATTATTTTATTACTACATCATA
TAGATGTTCTATACAATCACACCATCACGCGCATCACATACGTCACCTTATCACATTGTTACATACGTTA
CCTTGCCTGTGGGCGGCGCCACCATGCAGGATCCGGGCCACGGTGCAGGACGCGGCCTTGTCGTTCAGCT
TCAGGGTGATGCCCTGGGGCGGGGACGGATGTAAATATTGATGTAAATAATAATGTAAATATTTATAAGG
ATATTAAAATATGAATAAATTTATGGATATCATAACAGTGGTTATTAATTAAGTATTCATTAATAATTAC
TTGATAATGTAAATAAATACTTGTAATAATATAAACAACGCAAATGCGACTGGTAATGTAAACAATGTAA
ACAATAATAATAAACGTTAATAACGATGAAAGCAATGAGATCAATATTAAGAATGTAAAAAGTAATGTAA
ACAACGCAAACAAATCTTTATAATAATAATGTGTTCATGGTAATGTAAACAATAATAATAAACATTAATA
AAATAGTAATAAAATCAATAGTCCATATTAGCAATGTAAAAAAATGTAAAGATTAACTTAAACAATTATA
TAAACAATAATGTACATTAATAATAAAAGCAATAAGGTCAATAATAATATAAACAATAATGTAAATAAGT
AATAATAAATAACAGACATTAATATAAACAGTAACGTAAACACTAATAATAAATGTTAATAAAAGCAATA
AGGTCAGTATGAATAATGTAAAAAGTAATGTAAACATTAACATAGACAATAATGTTAACATAACGTAAAT
AAATGTTTATGATAATAAGTGATGTAAACATTAATATAAACAACAACGTAAGCAATAATAATATACGTTA
ACAATAATGTAAACAGTAACAATAAATGTTAATAAAATAGTAATGAAAGCAATAAGGACAGTATTAATAA
CGTAAATAATAATGTAAACAACGATATAAACAATAAAGTGAACAGTAATAATATATGTTAGTAATGATAT
TAAATAACAGTTATAATAATTAAGTATAATAATAATGTAAACGGTAATAATAAACGTTAATACCGATAAT
AAAAGCAATAAGGTCAATATTAATAATGTAAATAATTAATGTAAACAGTAATATAAACAATAATATAAAT
ATTTATAATAATGTAAACATTAACACAAACAACGTAAACAATAATAATATACATTAACAACAACACTAAG
CCCTGCCCCACGCAGGGCCGGGCGGCCCAGTGGTCGCTCCCCGCCCTCACCATGGGCTCCGCGCTCTTCT
CGAACCGCACGACCCGGACCCCGCGCGCTGCCTCCTCCTCCTCCCCGAGGTCCACGGAGCCATTGGTGCG
CACGGCCCCATCCTCGGCCCGGTCCGACTGCGCCTGCGCGGGAGACGAGGGTGACATAAGCAGGTGACAG
GTGACGTAAGCGGGGAGGGGTGGCGTGGGGTCCATCAGACTCGGTGGTGCTCAGACCACTGAGCCACCCT
CCCCAGCCCCGGGTGCTCTGACCACTGAGCCACCCTGCCCAGCCCCAGGTACTGCTCCGACCACTGAGCA
ACCCTCCCCAGCCCCAGGTACTGCTCCGACCACTGAGCAACCCTCCCCAGCCCCAGGTACTGCTCTGACC
ACTAAGCCATCCTCCCCAGCCCCAGGTACTGCTCTGACCACTGAGCCATTATCCCCAGCCCCAGGTACTC
TCACCACTGAGCCACCCTCCCCAGCTCCATGTGCTCTCACCACTGAGCCATCTTTAATAAATCGCAAAGT
AATGGCGGCCGGCGCTCTGACCATTGAGCCACCCCTCCAGTCCCGGTCCAACTTCTTCTCCCCCACCCCA
GAGGCAGTGGCTCGGTGGTCAGAGCCAGGACTGCAAGGTGGTGGCTTAGTGGTCAGAGCGGTGACTGGGG
AGCCGTGGCTCAGTGGTCAGAACCGTGACTGGGGGGCAGTGGCTCAGTGGTCAGAGCCGTGACTGGGGAG
CCGTGGCTCAGTGGTCAGAGCCATAACTGGGGGGCGGTGGCTCAGTGGTCAGAGCCGTGAATGGGGAGCG
GTGGCTCAGTGGTCAGAACCGTGACTGGGGAGCCGTGGCTCAGTGGTCAGAGCCATGACTGTGGTGCTGT
GGCTCAGTGGTCGGGGTACCTGGGGCTGGGGAGGTGGCTCAGTGGTCGTAGCGGGAGACTGCGGGGCAGT
AGGTGGTCAGCCATTCTTACTAAGGCTGGTGGGGAGGTGGCTCAGTGGTGAGAGCAGCACCGACTGCGGG
GCGATGGGTGGCCCAGTGGTGGGGCAGCTGGGACTGCGGGGTGGTGGCTCAGTGGTGAGAACGAGACGGT
TGCTCAGTGGTCGGGGTACCTGGGGCTGGGGCGGTGGCTCAGTGGTGAGAGCAGCCCTCAGTGCGGGGAG
GTGGCTCAGTGGTCAGAGCGATGACTGCGGGGCACTGGGTGGCTCAGTGGTCGGAGCGCAGCGGAGCAGG
GGGCCACCCGCGGGGGGGGGGGGCCCTTTAAGTGCGTGGCCTCCCCGGGTTAAGGGAGAGACCCTGACCC
TTGAGCCCTCCGGCCTCTCCTCCTCCACTTATCAAGATCTCTGGGAGCGGCCGGCGGCGGCGCTGACCAC
TGCGCCGCCCTAACCTTTACCCCCCCCCCCACCTCTCCCACCCCCAATGCGGGGGCTGACCGCTGTCGCC
CTGACCACTGGGCTACACCTGCCCCCTGCCTCATTTCCATCTCAAGTGAGGACTGGGGGGGGGGGGGGGA
ACGGGTCTCTAACCACTGAGCAGTCTCTGCCACGGTGTTTACTTCTTATATTTATCGCCTCCGCCCTTTG
AACCCCGCCCTTTGACCCGGGGCCGCCGCCCTCTCCTCCGAAGGAGGTGGGGGGCCCGGCCTCTGCTTCT
GAAGCGACCCCGGGGGAGGAGGGGCCGGAGAGCTCAGTGGGCAGCGTGGCTCAGTGACCGGGACCAGGCC
TGGGGGGGCGGGGGTCGGCGCCCAACACCGGGACCGTGAATCCCGGTGCGCAGCCCCCCCCACCCGGGTT
CCCGACCACTGCGCTACCCGAACCCCGAACTCTTATCCCCCCTTCCCCGACTCTGCGCTGCCCAATGCGG
TACCCGTCCTCGATGCCCCCGGGGCAACTGCGCGCCCCACCCTGGGGCAACTGCGGGCTGTTTGCGCTGC
CCGATGCGCCACCCGACCTCTGCGCCACCACCCCGGGGGCAACCGCGGGATCCGGGCCCGGAGCTGAGGC
CTCCTCCGCCCCTAGGGTGGGTGGCCCTGGGGGACCCCGAGATCCCCGGTGGGGGTGGGGTCAGGGGTCG
CCCCGCTGACCTCATCACCGCGGCCTCCGCGGTTCCGCAGCAGCTGCTCCAGGAAGAGGTCGGAGAGCGC
AGTGCGCAGGCCGCTGCCGCTGTCGCCTCCGTCGCCAACGCCGCTGCCGGACTCGAGCGTCATCTCCGGG
GCCGGGGCCGGGGAGCGCAGTGGTCGGAGCTCGGGGGGCGAACCCCGCGGCCTGGACCTCGGTGGGGTGA
GGAGTGGGGACACCGGGAAGCCGGGAAGGTCGGGAGGAGTAGTGGTGACCCGGGCGCCGCGGAGGAACCC
GCGCTACGCCCCGCCCCGGACCCCGGACCCCGCCCCGGGCCCGCCCATCAGGCGCTCGGCGATTGGAGGA
GGAGGCGGGGTTCGAACGCCGCCGCGGTGATCCCGGAACTGGGAGGGAAAAGAAATAAAAAATAAAAATT
TATGGAGGCCCGGGCGGGGTGGGTCAGTGGTCGGAGGCGGCGCGGGTTTGTGACGCGGCTGTGGTTCCCC
CGGAGGCTCAGTGGTCAGCGCTCGGCGGTTGGAGTGGGGCGCGGGTTTGTGACGCGGCTGTGGCTCCCCC
GGACGCTCAGTGGTCGGCGCTGGGCTGTCGCAGGGGGCGCGGGTTTGTGACGCGGCTGTGGCTCCCCCGG
AGGCTCAGTGGTCAGCGCTCGGCGGTTGGAGTGGGGCGCGGGTTTGTGACGCGGCTGTGGCTCCCCCGGA
CGCTCAGTGGTCGGCGCTGGGCTGCCGCAGGGGGCGCGGGTTTGTGACGCGGCTGTGGCTCCCCCGGAGG
CTCAGTGGTCAGTGCTCGGCGGTTGGAGTGGGGCGCGGGTTTGTGACGCGGCTGTTGCTCTCCCGGACGC
TCAGTGGTCGGCGCTGGGCTGTCGCAGGGGGCGCGGGTTTGTGACGCGGCTGTCGCTCCCCCGGACGCTC
AGTGGTTGGCGCTGGGCTGTCGCAGGGGGCGCGGGTTTGTGACGCGGCTGTGGCTCCCCCGGAGGGTCAG
TGGTTGGCGCTGGGCTGTCGTAGGGGGCTCGGGTTTGTGACGCGGCTGTGGCTCCCCCGGAGGGTCAGTG
GTTGGCGCTGGGCTGTCGTAAGGGGCTCGGGTTTGTGACGCGGCTGTGGCTCCCCCGGACGCTCAGTGGT
CGGCGCTCGGCAGTCGGAGGGGGCGCGGGGCTGTGACGCAGCTGTGACCCCTACCCCAGCCCCGAGGTCG
GGAGAGGAGGGTCAGTGGTCGGCGCTCGGTGGAGGCTCCGGGGGTGGGGTCTGGGCGGGGTTGGATTCTT
TACATCCAGGTGGGTGCTGACGTCAGGCGGCGGCCGGGGCCCTAACCCCGGCCCCGGAGGTCGGGGAGGG
AAATGAGTGATGTATGCAAATGTATGGAGATATATGTAAACACGTGTGAATGTATGCGCATTTATTTAAT
TGCACGTGAGTGCATGCAGGCTTCTGGAAATGTATAGAAATTTATGCAAATTTACCTAAGCGTGTGTGAG
CTCATTTAATTCTATGCAAACGCCGGCAGGTTTTTGGAAATGTATGGAAATCTATGCAATTTTATGGAAA
CACATGGAAACTTATGTAAATATGCATGCAAATCTGTAATTTTATGGAAATTTATGTAAATATATGTAAT
TTTGGAAAAAGGAGTGAATTGTTGGTGCGCGCGGCCCAGCAAAGGGAGCCAAGGCTTTGCCTAGGGTGGA
GGGGCGGCTATGTAATGTATATAGAATGTATATGTGCACATATAGAATGCACACAGAACATATAGAATAC
GGACCAACAGCCATGCATGTGCTTACGTTGTGCGTCTGTAATGTCCTCGTATCTGTATGCATACGCTTGT
TCACGTACATATGCGATGTATACGTTCGCACACGCGACATACACATACACTGCGCATATGCGGGACGCGT
GGTTGCCTATATGTCGTGTTCACTCACTGTTTCGTTCACCTCGGGGGATGTATACATGCGCACGCAGTGG
GTACCTAAGCAGCGCATGTGTATGTACGTGTGTATACGTTGTATGCGCGTATAATGTATATATATTTGTA
TACACATGTGTGCGATGTGTTATTTATATATATAATGTATATATACAATACGCATATATATACATATATA
AATGTATATACAGTGCTTATTGGTGGTTTCATTCCCCTTAAGATGTATATATATATACGTACACACACCC
TGGGGCTGGGGTGGTGGTGTGGGTCAGTGGTCAGGACGTATATACACACACACACACGCACACACACACA
TGTATACATAGGACGCAGCCCCTTCCCCCGGAAAGGCCGTGACGTGAGCAGCGACGACGGTGACAAGAGA
CGCGCTCTGACCACTGACCCACCTCTCCAGCTTTTAATGTTAAAAAATATTAAAAATCCGATGGCTCCGG
AAGTCCGGTTCCCCCTTGGAGTCCGTCTCCATCCGTCCACCCGACTTCCGGTTCCTCAGCCTGTCGGTTC
CCCCACCAAGAACCTGAGAAGAGAAGCGCTCTAACCACTGGACCACCCCTCCCCTGCCCTCCCCAGTCCC
TGGGGTTTCCCACTCCGTGCCCTGACCACTGGGCCACCCCTCCCCTCCCTATCACCCCAGGGTTTCCCAC
TCTGTGCCCTGACCACTGAGCAACCCCTCCCCTCCCTATCACCCCGCGGTTTCCCACTCCATGTCCTGAC
CACTGAGCAACCCCTCCCCTCGCTATCACCCTGGGGTTTCCCACTCGGTGCCCTGACCACTGGGCCACCC
CTCCCCTCCCTATCACCCCAGGGTTTCCCACTCTGTGCCCTGACCACTGAGCAACCCCTCCCCTCCCTAT
CACCCCGCGGTTTCCCACTCCATGTCCTGACCACTGAGCAACCCCTCCCCTCGCTATCACCCTGGGGTTT
CCCACTCGGTGCCCTGACCACTGGGCCACCCTTCCCCTCCCTATCACCCCAGGGTTTCCCACACCATGTC
CTGACCACTGAGCAACCCCTACCCTCCCTATCACCCTGGGGTTTCCCACTCCATGCCTTGACCACTGAGC
AACCCCTCCCTTCCCTATCACCCCAGGATTTCCCACTCTGTGCCCTGACCACTGGGCCACCCTCCCCTCC
CTTTCACCCTGGGGTTTCCCACTCCATGCCTTGACCACTGAGCAAACCCTCCCCTCCCTGTCACCCTGGG
TTTTCCCACTCCATGTCTTGACCACTGAACCACCCCGCCCCTCCTCTCCCTATCACCTCGGGGCTTCACA
CTCCCTGCCCTGACCACTGAGCCACCCCCCCTCCCTATAACAATGGGGTTTCCCACTCCGGGCCCTGACC
ACTGAGCAACCCCTCCCCTCCCTGTCACCCTGGGGTTTCCCACTCCGGGCCCTGACCACTGGGCAACCCT
CTCCCCCTATCACCCTGGGGTTTCCCCACTCCGGGCCCTGACCACTGAGACAGCCTTCCCCTCCCTATCA
CCCTGGGGTTTCCCACTCCTTGCCCTGACCACTGGACCACCATTCCCCTCCCTATCACCCCAGGGTTTCC
CACTCCATGTCCTGACCACAGGGCCACCCCTCCCCGCCCCAGCCCCTGGGGTTTCCCACTCCATGCCCTG
ACCACTGGAGCTACCCTCCCCACCCTATCACCCCAGGGTTTCCCAATCCATGCCTTGACCACTGAGCCAC
CCTACCGTCCCTATCACCCTAGGGTTTCCCACTTCATGCCCTGACCACTGAGCCACCCTCCCCTCCCCAG
CACCCGGGGTTTCCCAGTCCGGGCCCTGACCACTGAACCACCCCACCCTTCCCCTCGCTATCACCCCGGG
ATTTACCCCTCCCGGCCCTGACCACTAAGCCACACCTCACTTTCCCAGCCCATGGGATTTCCCAATCCAG
GCCCTGACCACTGAATAACCGCGCCCCATCACCCGCAGCGGAGGATGACGGGAGGAGGCGGGGGCTCACG
TGAGGCAGCAGAGGACGGACAGGAGGGCGGCGGTGACAAAGAGGGCCAAGATGGAGGACGGAGGCACCGA
GGCCAGGAGGGGGAAGAGGTCAGACGGGTGACCTTTAAACCGGAGTTTCCTAGTCCTCCTGGATCCTACG
GGGAGAGGGCGGGGCCTACGTAGAGTGGGAGTGACCATGTCGGAGTGGGCGTGACCACGTCAGAATGGGC
GTGGCCTTGGAGAACAGGGCGTGCCTCGCCGAGGGGGCGTGGTTTTGAGGAGAGGCGTGCTCCGTCAGGG
TGGGCGTGGCCATGCTGCTGTGGGAGGGGTCTTGCAGGAGAGTGCATGGCCCTGTCAGAGTGGGCGTGGG
CATGTTGGGGAGGGCGTGGGCTTGTGGAAGCGGGTGTGGCCCAGTCTGAGTGCACACGGAACTGCGCAGT
GGGCGTATCCCGGGGGAAGTGGGCGGGGCTTTGTTTTCCCTGACCTGAACCCTGTATTTCCGGTCTCTCG
GCATCAGACACCATCTTCCCAACTGTGAACACGGACGTGGCGGACTGTATCACTTCCGGTTCAAACTTCA
CTTCCGGTGTTCCCGGGGGCGTGGCAGGGTCCGTTCTACCTCTCAATTCTGATTCTCTCACTTCCGGGGC
GAGTGGGGGCGTGGCCGATTCCGTTCGCCCTGTCAATTCCGGTTCTACTTCCGGGGCGACCAGGGGCGTG
GCCTGGTCCGTTCTCACTCTCAATTCGGGTTCTCTCACTTCCTGGGAGAGTGAAGGCGTGTCCGGGTAAG
CTCCCCCTCTTACTTCCTCTCCCTTGCTCCATTCCGAGGAGAGTCAAACCGGTGGGGGCGTGGCCGACTC
CGCTCCGCCCCTCACTTCACCTCCTCCCCTCACCTGCGGGGTGAGTGGCACTGATGGGGGCGGGGCCGAC
TCCGCACCGCCCATCTCTTCAGCTCCGCCCCTCGCTTCTGGGGCGAGTGGAGACATTGGGGGCGTGGCCG
ACTCCGCACCGCCCATCTCTTCAGCTCCTCCCCTCGTTTCTAGGGCGTGTGGAGACGTGGGGGGCGTGGC
CGACTCTGCACCGCCCCTCTCTTCAGCTCCGCCCCTCGCTTCTGGGGCGTGTGGAGACATTAGGGGCGTG
GCCGACTCCGCACCGCCCATCACTTCAGCTCCTCCCCTCACTTCCAGTTCAAGCGGCAAACTTGACGGGG
GAGTGGCCGGGTCGTCTGCACCCCGGACTTCCGGTCCTCCTCTCATTTCCGGTGTCAGCGACAGCGAAGA
GGGCGTGAACGGTAGGAGGCGGAGCACAGCGAGGAGCAGCGCAGCCATGGCGGCCGGCAAAACCGCGCAG
GCGCGTTTCCCCCAATAACCCCGCGCGGTTCAGTGACGTCACACACCCCGGGGCACGAGAACGCTGACGT
CCACAGACGCACAGAGAACGTGGAACGTCTCCCGAGGGGGGCGGGGAGAGAACTCGAGGCCGCGCAGGGC
CGAAGTGGGGCACTGTGCAGGGGCCGGGTAGGGAAGCGCGGTGGTCTGCGCTGACCAGACAGTGTCCGGG
TAGTGTAGCCCAGTGGCCAGTGGATCCGATGCCCACGCCGGCGCCTTCCGGGCGGCCCGGGGACGCTTCC
CCGGGCCCCGGACGGGATGTGACGTGCGGTCCTTCGCAGCAAGATGGCCGCCGCGAGATGCGAGATCCCG
CCCGACCCAGCACCGCCTGCGTCCCGATCCCGCTCCGGAGTAAAACGAGAAAGCGGAAGCGGACAAGATC
GCCGGCCCGACGTTCGCCGCGGCTGAACCGGAAGCGCGAGACAGAGGAGGATGCTCCGGAGCGCGAGGTC
AAAGGTCGGAGAACAACGGGGGACCCGCGCTTCCGGTTCCCCGAAGTGTGGGCGCTGAAAACCGTGTCCC
GACACCGCCCAGCAGTGGAAACGAAGAGTCCGGAGGATGTGGACTCCGACTCCGACGTTATTTCCGGTCC
CTCGGAGACGCATCGAGCAGAAGGGGCAGCTTCCGGTGACGGCGGCATACTGGGGTCTGTGATGTCACTG
TACGACGGATGCTGTTCAGCCCTGTGGGCCGGCCTACCCGAAAGGCCACCCGGCGAGGCCCCGGAAGAAG
ATGACAACGAGTGGGCCGGGACCTCAGAGGAGAAACGCGTCATGTGCGTGTCCCTGAAGGATACCCCCGG
CCGGTGACACCTTGACCCGTGATCCAGTGACCCCGCGACCCCTGAGGGATTTCCTAATGCATTTCAATTT
CTGGAGGTGGGGTGGGGAAAATAAATGAAGATATAGAAAATATATGACGTAGTTAAGCACGTGACGGTGA
ATCGGGGGTCGTGAAATTATCCACATCACTAAATTATTTGCGCGAAACGGCCCTTACATTTATGCAAATG
ACTTGGTTTTTTTATATTCAAATGACACAGCTATATATGCAAATTCGCTAACATGCAAATAGCCGGGGAC
TACATGCAAATGTCCGATTCCAATAAGCAAATGACAGTTTGGTTATGTGCAAACGATACAATTATATGCA
AATTTCACAGCACCTATATGCACAAGTGCACGGGTATATGCAAATGTAAGAAACATATATGCAAATTTCA
GGGTTGATTTAATAGTAAACCATAAATATAAGCAAATATCGGAATTGCGTATGCAAATGACCCAGCAAAC
ATTGGGGCTCCCAAGGATCGAAGTGACGCAACTGTTCTCTATGCAAATGAGCGGGCTCCGTACGCAAATA
TGACCAGGGAAACACGGACAAGGATAAAGGACGTTTAATGTTTGCCAACCGGCGTCTCCCTGACGTCCTC
CCCGCCGCACCCGTTACTCACACGAGGGCGGCCAACGGCAAAGCAAGTCCAACGGAAGCAAGGCCGGGTT
GCGATCCCGACCGAAAACCGCCTGAGGTCAACCCCTCCGCAGCGGTCACTCACGGGCCTGCGATCAATAG
CCGCGCGGCCGCGCCGGAACCTCCGACAACGGAGACGCTGCCGAGAACCTCCCTGACATCACTTCCTTCG
CGCCCCTCACTCCGGCCGGGCCGCCAATCGCCCCGCTGGCGGCCCCACCGGAAGTGAGGCGGGACTTCGG
AGCCGGGGGCCGGAAGCTGCGCAGGTCACAGCTCGCTCCGCCTCCTTCCCAAGATGGCGGCGGCTCAGGG
AGGGCGCGGCTTGGAGGCGGGCAACGGTCGGCGGCTGCACCTGGGGATTCCAGAAGCGGTGTTCGTGGTA
AGCAGCTGTTACCCGGCGTCCTCCGCTGACGGAGACGTCCGTTTACCCGGGGTCCGGGCAGGACGGCGCT
TTCCGCTCGCTTCCGGCCCTAGAGGGCTCAGCGGAACCGGGACAAACGGCCCCGGAAGGGAACTGCCTCA
CCCGGAAGGGAAAGCAAGCTCCGTGGAGGGAGCCGTGGGGAGAAACCTAATTAAAAGGTGCCAGGAAGGG
AACGGCCGGCACCGGATGGTACCGCTCGGCCTCCGGTCGGTTCCCGGGCCTGGGTCGTTGGGAGAAACCG
GGCTAAAGGGCCCCGGATGGGTACGGCCTGACCCGGAAGGGAACGTGTGGTCCCGAAAGGGAATATCCGG
CGATTCACGGGCCTGGGTCGTGGGGAGAAACCTAGCTAAATGGTCCCGGAGGGGAACTTCCGGACCCGGA
AGAGAACGCCGGGTCCCGGAAAGAAACGTCCGGCCTGTAGTCGGTTCCTGGGCCTGGACCGTTGCGAAAA
ACCGCACTAAACGGTCACGGAAGGGAACTGACTAACCGGAAGGGAACGGTTTGCCCACAAAAGTAACGTC
AGGCCGTTCCCAGGCCTCGGTCGACGGGCGGAACGGAGGTCTAGGGACCCGGAAGGGAACGTGTGGTCCC
GAATGCAAACTTCCGGGTTGCAATCGGTTCCCGGGCCTGGGTCTTTGGGAGAAAGTGGGCTAAGTGGTCC
CGAATGGGTACTGCCTGACCCGGAAGGGGACGTGTGGTCCCGGAAGGGAATATACGGCGATTCACGGGCC
TGGGCCGTGGGGAGAAACATAACTAGACGGTTCCGGAAGGCAACTTCTGGACCCGAAAGTGAGGGCCGGG
TCCCGGAAAGAAACGTTCGTCCTGTAGTCGGTTCCTGACTAAGGACTGTTGGGATAAACGGCACGACACG
GTCCTGGGAGGGAACTTCCTGACCCGGAAGGCAATGTACGGCGATTCCCGGGCCTAGGTCGTTGGGAGGC
ACCGAATTCAGGGGAACCGGAAGGGAACGTCCGGCCCCGGAAGGGAATTTTTTGTCCCGAATGCAAACTT
CCGGGTTATAGTCGGTTCCTCGGCCTGGGTCGTTGGGACAAACCTGGCTAAACGACCCCGGATGGTAATT
GCCTGAACCGGAAGGGAACGTGTGGTCCCGGAAGCGAGCATCCGGCGATTCACGGGCCTCGGTGTGGGGA
GAAACGGTCCCGGATGGGAACGTCCCACCCCGGAAGTGAACGATTGTTATTAAGTCGGTTCCTGGGCCTG
GGAAGCTGGGCGGAACCATTTTGAGCGGCCCCGGAAGGGAACGTGTGGTCCCGAAAGTAAACATCCGGCG
TGCATTCGGTTCCGGGCCTAGTTCCCGGGGAGGAATCGGGCTAAACGGCCTCGGAAAGGAAGGTCCGGCG
ATTGCCGGGCCTGGGTCGTTGGGAGGAACCGGTCTCTATGCACCCGGAAGGGGAGGCCCGTCCCCGGACG
TGAACGACTGTCCTCCGGTCGGCTCCTAGGCCTTGGTACCGGGAAGGACCCGAGTTCAAGGTCCCGGAAG
GGAACGACTGTCCTCCGGTCAGCTCGTAGGCCTTGATAACGGGGAGGACCCGAGTTCAAGGTCCCGGAAG
GGAACTCCCGGCCCCGGAAGTGAAAGACTGTCCTCTGGTCCGCTCCTAGGCCTTGGTACCGGGAAGGACC
CGAGTTCAAGGTCCCGGAAGGGGAAGTCCACCCCGGAAGTGAACGACTGTCCGCCGGTCGGCACCTAGGC
CTTGGTACCGGGAAGGGCCCGAGTTCAAGGTGCCGGAAGGGAACGACTGTTCTCCGGTCAGCTCGTAGGC
CTTGATAACGGGGAGGACCCGAGTTCAAGGTCCCGGAAGGGAACTCCCGGCCCCGGAAGTGAACGACTGT
CCTCCGGTCGGCTCCTAGGCCTGGGTACCGGGAAGGACTCTAGTTCAAGGTTCCGGCAGGGAACGTCCGG
CCCCGGAAGTGAACGACTATCCTCCGGTCGGCTCCTAGGCCTTGGTAACGGGGAGGACCCAAGTTCAAGG
TCCCGGAAGGGAACGTCCGGTCTCGGAAGGGAACGACTGTCCTCCGGTCGGCTCCTAGGCCTGGGTACCG
GGAAGGGCCCGAGTTCAAAGGTCCCGGAAGGGAACTTTCGGCGATTCCGGGGTCTGAGTGATTGGAGGAA
CCTAAGTAAACGGCCCCGGAAGTGAACGCCTGGCCCCGGAAGTGTACGCTCGGCCTCCAGTCGGTTTCTG
GGCTTGGGGTGCTGGGCGGAACCGGGCTGCAGGGCCCGGGAAGGGAACGTGTGATTCCGGAAGGACACTT
ATGGCCTGAATTCCGTACCCGGGCCAGGGTCCTAGGGCAGAACGGAGCTCAAGGGTCCCGGAAGGGAGCG
CGCGGCCGTTCTCCTCCTCTCTTCTTTTATTTTTCAGTTTTGTTTTCCAAAAAAACGGTCAGTTTTTGTT
CCCCGGGAATTTTATTATTTTTTTTCTTCCCGTTTTGGAGGCTTTTTTTTTTTTTTGCTATTTTTTCCGG
AAAAAATATTTTATATAGTTTTCCATATTATCAAAGTCATTTTCCCCGTAAATATTTTGTGTGTGTGTGT
GTGTGTGTGTGTAATATTTTTTCCACTCTTTAATTTCAGGATCATTTTCCTGAAAAAAATTGTATTTTTT
GGGAAAAAACTTGTGTAATTTTTTTTCTGGAAAACTCTATTTTCAGGATTTTTTTTTCCGTAAATATGTT
CTTTTTTTGTGCGTGTGTGAAACATTTCCTGTGTTTTTTAGTTGTAATTTCACGATTATTTACCTGCAAA
AATTGTATTATTTTTGGAAAAATATTTTTAGGACGATTTTTATCGAAAACGGCAATGATTTCCCTCAAAT
GCTTTCCGCGCCTTTAAGATTTCGTAGAATATTTTCCTAAGATTTATTTTAAAGTGTATTCTGCGTGTTT
TCTGCCGATTAGTTTTAAAAATCAATTATATTAATATATTTAAATATATTTAAATCTCAATATTTCAAAT
TTTATGTGAATTATATTCAGGATCGATACAGGTGCAGGATCATTTTTCCCAAAAGTCAATCATTTCGCTA
TTAACATTTGCTGTATACTTTTAGCGTTAACAGGATTATTCCATATTTTCAGAATGATGTTCCCAAAAGA
GAAAAAAAAATTAAAATAAAATCGTCCGGGTTGGGGATTTTGCTCAGTGGTTAGAGCGCTTGCCTAACAA
GCCCAAGGCCCTGCGTTCGGTCCCCAGCTCCGAAAAAAAGAAAAGAAAAAAAATTGTCCATACTTTTCCT
TAAATGTTTTCGGCCTCTTCGACATTTTGAGGATAATAATTTTCCAAAATCATGTTCAATTTTTTTTAAA
AATATTTTCGGTGTCTCTCATCAAGACGATTTTCCCAAAAATAAACATTTTTTTCCCTTTCGATATTTGG
AGAATTTTTTTTTTCAGGACTATTTGCCCCACCCAAAGATGTAAATGTTTTTTTTCCCCCTAAGTATTTT
ACGCATCTTTAAATTTTAGAATTATTTTACCCAAAAAAAAAAATTAAATCGATCTTTTTCGACATCTATG
TCTGCGTCTTTTATGTTTTAAGGACGATTTTCTCAAACCATTTCCTTAAAAAATTATTCTCCCCCTTTAT
AGGTGAGTGTCCTCGTGACGTCATTTTATGTATGGGAAAAAATCATTTTCAAAATGTAAGAGAAAAAGAA
AAACATTTCTGGAAAAAAAGAATTTTGGGGGGAAAATAATCCCCAAAATATCAAACACGCGGAAAATATC
TGAGGGAACAATATACAGGATTCATTTTTCTGAAATAGTTTCTATGTCTCTCATGTTATCGAGATGATTT
TCCCAAAAAATATACATTTTTTCCCTTAAATATTTTCTATCTTCAATACTTTAAAACTGGTTTCCCCCGG
CTCCCGAAAAATTCGTCATTATTTGCATTTAAATATAAAATACCTTAAATATTTTGAGAATTATCATTGT
TTTTTTCCAGGACCATTTTTAGCCCAAGATCTTTTACGCGTCTTTAGATTTTTAGGATTATTGTAGTTAA
AAAAAAATCGTATTAATTTTATATATAAAACAAACAAAAATATTTTTTGGGAAAATACATAATCCGCAAA
ATATTAAAGACGCGTAAAATATTTTGGGGGAAAATATACAGGATTTATTTTTCTGAAATAGTTTGTGTCT
TATCGGGATGATTTTCCCAAAAAAATATACATTTCTCCCTTAAATATTTTCTACCTTTAATACTTTCAAA
ATGGTTTCCCACGCTCCCAAAAAAAAGTCAATATTTTTAATTAAATACAAATTTTTTTCAATATTTTGAG
AATTATTTTTTTCAAGGACGATTTTTACCCCTAAAATATTTTACGCGTCATTAGATTTTTAGGATTATTT
TGTTAAAAAAAAACCGTATTGATTTTATATATAAAACAAACACATTTTTTTTGGAAAATAATCCCAAAAA
TATAAAATACGTGGAGAACATCTGAGGAAAATATATACAAGTTTTTTTTCTTTTTTTCGTAGCTGGGAAC
CGAACCCAGGCCCTGGGCTTCCTACGCAAGCGCTCGACCAGTGAGCTAAATCCCCAACCCCTATATACAG
GATTTATTTTTTTGAGATTTTCTTTTACCGGGATGATTTTCCCAAAAATATATATTTTATTCCCTTACAT
ATTTCCTATCTGTTTTTGAGGATTTTTATTTTACAAAATAATCGTCAAAAAAAGTTTTCCTCTGACCCCT
CGCGGCGAATTTTCCCAAGGCGTCGCCATGTTTTTTCCTTAGGTATTTCCCTTAAGCGTCTTTAACGTAT
AGAATTAAATGTATCGTATATTATGTATTTGCTACGTTGAGCTAAATATAATAGTATTGTCCATTAATAT
ATAATCTGCATTAATTATAATTACAGTTAATATATATGATATTTTTATTTTTCGTGCCTTTAATATATAG
AATTAAATATATATTTAATATGTTGAGCTAAATACAATAACACATCATTAAATATATAGCATGCATTAAT
TATAATTATAATTATAGTTAATTATTATACATAATTTGTTTCTTTTCCGTGCCTTTATAATATAGAATTG
AATATATCATATATGATTAATATGTTGAGCTAAATACAATAATATAGTAACACCATTAATATATATGTAT
TCAGTATAGTATAATTAACTACACTTAATATATACTACATGTTGAGTATTTTCTGTTTGTTGAGCTAAAT
ACAATAATGTAACATTAATATATAAAATGCATTATAACATAATTAATTACACTTAATTAATCTATAATGT
TTATTTTCCGTGCCTTGTATAGAATTAAATATATCATATATTATATGATTAATATATTGAGCGAAATACA
ATAATATAGTAACACATCATTATATATAATATGTAGTAATTATAATATAATTAAAATTAACCGCAATTAA
TATTTAATATATTTTTAGTATTTTCCGTGCCTTTAATATATAGAATTAAAAATATATGTTTAATATGTTG
TGCTAAATAAAATATAACATCATTAATATATAAAATGCATTAATAAGTTTATTTGCCGTGCCTTTAATAT
ATAGAATTTAATATATACTATGTTTAATATGTTGAGTGAAATACAATAACATATCATGAATATATAAAAT
GTATTAATCATAATATAATTAATTACAGTTAATTAACATAATATATGCTTCTTTTCCGTGCCTTTAATAT
ATAGAATTAAATATGTCATATATTATAGATTAATAGTTGAGCTAAATACAGTAATAAACATCATTAATAT
ATAATATGTGTTAATTATAATATAATTAAAATCAACCGGAATTAATATTTAGTATGAGTATTTTCCGTGC
CTTTACTATATAGAATTTAATATATACTATGTTTAATATGTTGAGCGAAATACAATAACATATCATTAAT
GTATAAAATGTATTAACTATAATATAATTAATTATAATTAATTGCACTTAATTAATATATAACATACGCT
TAATTTCCGTGCCTTTAATATATAGAATTAAATATATCATATATTACATGATATATTTATTATCGTATAT
CATATATTATATGATTAATGTGTTGAGCTAAATATATTACTGATGTGTTATAATTAATTACAGTTAATTT
ACATATAACGTATATTAATATTCAAAAAGATCACATGTTACCATTCTTACTAGCATCATCCTATGATTCA
ATATTTATACCCAATGTAAAGTCCGTGTCGGGAGTTGACGCAAATGACGTAGAATCCCAGCGCCGACGCT
CGCGTGCGTCCATTGGAGCCGTACGCAGAGTTTGGCGCTGGGATCAGCGGCGGAAATGGCGGGGCCCCGT
TCGGTGCAAAGCGAAAGGGGAGAGGATTAATGAATAATAATAATAATGCAAATAATATAAATAATAATGT
GAATAATAATGTAAATATAAAAACCATAATGCAAATAATATAAATAATGTAAATATTATAAAAATAATGC
AAATAATATAAATAATATAAATGATAATGTAAGTAATAGTATAAGTAATAATGATGTAAATAATATTAAT
AACAATATAAATAATAAATAATACTATTAATAATAATTTAAATAATAATATTGATAAATGATAACATAAT
AATGTAAATAATATAAGTATTAATGATGTAAATAACAATAATATAAATAATAATGTAAATATAAAAATAA
TATATTAATAATGTAAGTAATAATATTGATAATGTAAACGATAATAGAATAGTGTAAGTAATATAAGTAA
TAATGATGTGAATAATATTAATAATGTAAATATAAATAATGGTAATAATATAAATGGTATTAATAATGTA
AATAATATAAGTAATAATGATGTAAATAATAGTAATGTAAATAATACTGTAAATATTATAAATAATAATG
TTAATAATGTAAATAATAATGTAAATAATGTTAATAATGTAAATGATAATATGAATAATGTAAATAATAT
AAGTAATAATGACGTAAAAATAATAATGTAAATATTATAAATAATAATGATGTTAATAATGTAAATAATA
TTAATTATAATGTAAATAGTATTAATAATATAAACGATAATGTGAATAATACAAGTAATAATGATGTAAA
TAAGATTAATAATATAAATAATATAAATAATGATGTTAATAATAATGAAAATATCGCGTATACTTTGGTC
TTTCATCCTATTTTTTAGATTTTTTTGAACGATTTGTTTTTCGTTTTATCGTTTACCTTATTTTATCTTT
TTGGTCTTCTGGTTTGATTCCCGTGTTTTTTTCCGTTGCACTTCCTAAAAATTGATATTTATTTGAGATC
TACTTGGAGAGTTAGACATTTTTATCCGATTTATTAACATTTTCTTACAACCATTTATTTGAGAATTTAT
TCCAAAAGTTAGAAATTTTTTATATTTATTTTGTATTTTATTTTCTTATTTTTATTTTTTATATTCCTTT
TTCTTATTTTTTTGTGTTTTTTTCTTGTGTGTTTTCCATTTAACGTTTTAAAAACTTATTAAGATTTTAT
TAAAAGTATTTACTTAAGGTTTTCTTCTTTCAAAGATTGGGAATTCTTTAAAATTTAAGAAAATTAAGAT
TTTCTTTAAAAAAATTTTCTTAAAACGGTTTAAATATTAAAATTTTAAAATTAAAACTGTTGAAAATTAA
AATATTTTCGTTTAAAATATTAACGTTTTTGAAAACTAATACCCATTTATTTGAAAAATTAAAAAATTTT
AGTTTAAAATGTGTATTTGAAATATAAGAAATTGTATAACTTAAAATATCTATTAACGTTCCATAAAAAT
TATCTAAATTACTTTAATTGAGAAAATTTACTAACAATAAAATTAAAAATCGAAAGAAGCGCAACTCGCG
ATTTTAAATCTCGCGATATTTCCCTCTTGTCGTTGCAGGAGGTCATCGCCGTTAAAATGACCCGAGATTT
AACGGTCTCTCGCGTTAAAATCCCGCAATATCTCCGTCTACCGCTGTATTTCCCGTCCGGACTTTAAAAT
CCCGCGATATTAACCGTCTCTTACGGTATCTCCCGGCTCCCGGGCTAAAATCTCGCGTCATAAACTGTTT
CTCAGGACGTTAAAACCGAGTCTCACGATAGTTCCCTACTCCCGCGATATTAACTGGCTCACAATATCTC
CCATCTGCAGCTTTATTTCCGGTCCGGACATTAAATTCCCGCGTCATTGCCTGAGTCCCGCGCTATTTCT
CGTCTGCTGCCTGAAAATCCCGCGATATTAACCGTCTCTCACTGTATCTCCCGTCTCCCGCTCTAAAATC
TCGCGATATTAACCGTCTCTCCGGTTGTAACTGGCGATATTTCCCACGCTCATCGCAGGAGGCCGTTGGA
ATCTCTCGGAATTTCCCTTATGGACGTTAAAATCCCGCGACATTAACCGTCTCTCACGCTATCTCCCGGC
TACCGCCCTAAAATCTCGGTACATTAATCGTCTCTCGGGTCGTAACTTTCGATATTTCCCTCCCCGCTCA
GCGCAAGAGGTCATTAAAATCTCGCGGTATTTCCCGTATGGATGATAAATCCCGCGTTATTAACCGTCTC
TCGGGTTATATCTCGCGATATTTCCCCCTCTCGTCCCATGAGGCAGTTAAAATTGTGAGATATTTCCCGT
CTCTGGGGATATTTCCCCCTCTTCTCGCAGGAGGTTGTGGTCGTTAAAATCCCGCGATATCTCGCGCTTT
TCGCTTTAAAATCCTGCCATATTTCCTGCATGGACGTTAAATCCCGCGGTATTAACCGAGTCCCGCCCTA
TTTCTCGTCTGCTGCGTTTAAATCCCGCAGTATTAACCGTCTCTCGGGTTGTAACTCGCGATATTTCCCG
CGCTCATTGCAGTAGGCCATTAAAATCCCGGTGTATTTCCCGTATGGACGTTAAAATCCCGCGACATTAA
CTGTCTCTCACTATCGTTCCCGTTTCCCGCGTTAAAATCCCGCGATATCTCCCGTCTGCCGCCCTATTTC
CCGTTTGGACATAAAATCCCGGTGTATTTCCCGTATGGACGTTAAAATCCCGCGACATTAACTGTCTCTC
ACTATCGTTCCCGTTTCCAGCGTTAAAATCCCGCGATATCTCCCGTCTGCCGCCCTATTTCCCGTTTGGA
CATTAAAATCCCACGTTATTTCCTGCCTCCTGCGATATTTCCCATTTGGGTTTTAAAATCCATTGATTTT
TCTTGTCTCCCGGGTTGAAATCCCGCGGTATTTCCTCCTCTCGATGCAGGAGGCCGTTAAAATCTGGAGC
TATTTCCTGCCTCGCGTGTTTAAAGTCCAGCGATATTAACTGTCTCGCAGGAAGCCGTTAAAATCTCAAG
ATATAATTTATTAATATCTTATTAAAACTACTTATCATTTATTCATTTCCGGAATTAAAATCTTTTAACT
TACAATATCTACTAACACTTTATTAAAACTATTTAAAAGCTACTCCTTTAATTTAAAATTTAAGATATTT
TAAGTTAAAATATTTCCTAACATTTAATTAAACCTAAAAATCAACGGGAACCCAAAGGGGATTTTAAATC
TCGCGATATTTCCCGCCCTCGTCATCCGTGGACAGGCGCGTAAAATTCTCACGATATATTCTGAATGGAC
GTTCAAATCACGCGATATTTCCCGTCTCCCGGGTTAAAATCCCGCGATATTTCCTCCTCTTTTTGCAGGA
GGCCGTTAAAATCTCAAGCTATTTCCTGCCTCCCGCGTTAAAATCCCGCGATATTTCCCGTGTGGACGTT
AAAATTCCGTGGTATTTCCCGCCACGTGAGGACGTGGACGCCTTCGTGGCGCAAACCCGGGAATTTTATT
TTCATTTATTAATAACCTTTCATTAAAATTAAAAGTGCGAGGATAATTTGTTTTTAAACACTGAAATGAT
TTTAAGATATTTATTAACTTTTCTGAATATAAATATTTTATCAAAAGTATTTAAAATCTATTTCTAAATT
CATAAATTTTTATTTTAATTTTTTTGTTTTCCGATTTTTAAAAATTTAATTTTTTAATAAAACTAATCAT
TTAAACGCTACGTTTAAGAATTAGAAATGTGTTAATTTTAAATATTAACATTTTTTAAAACGAAATCAAG
GGAAGCGCAGAACGCTCTATAAAAAGTATTTTTTTGTTTTATTTTATTTATAATTATATTCAAAAGACTA
AAAGTGCAGCCAGGCATGTAATCCTGTTTATTTTTATTTTTTTTATCTTTTCTTTTTTTCGGAGCTGGGA
ACCGAACCCAGGGCCTTGGGCTTGCTACGCAAGCGCTCTAACCACTGAGCTAAATCCCCAACCCCGGAAG
ACTCCCTCTTTAATATAGATAGAAATATTCTTTATCAGAGATTTAGGAGACCATTTTGCTACCTGGTTAA
AAAAAAAAACAGATATTAATATGTAAAAAAAATTAACTTTTTTTATCTATTGATATTTTATCAAATCTGT
TTAAAATCTATTTCAAAAATTAGAAATTTTTCATGCATATTTTGTCTTGTTTTCTTTTTTTCCCATTTTT
AAAATATTAAGATTTTATTAGAACCGTACAAAATCCACCTATTGGAAAAATTAAAAAATTTTAAACTAAT
ATATTAATTTTTCTTAAGACTTTTTGCTTAAAATGTATCTTAAATATTAAATTTCAGTAATTTTTATTCA
CTTTTGCCAAAACTACTTAAAACCTGTTTGTTTGCAAAATTAAAAAGTTTTGACGTAAAATATTTAACAT
TTTATTAAACTAAAAATGAAAGGAAGCGCGAGACGGGATTTTAAATCTCACGACACTTCCCTCCCTCGTC
CCAGGAGGCCGTTAAAAATCCTGAGAGAGTTCCCGTCGCCCGCATTAAATTCCCGCGATATTTCCCGTGT
GGCCGTTAAATTTCCAAGATGTTTCTCATCCTTACATGAGAATCGTGAGATATTGTCCCCCTCCCGCCAT
ATTTGCCGCATTCCATGTTATGCCCGCCATGTTTCCCATACTCTGTGTTATTTCTCGGTTGGACCGTGAA
ATCTCGCGATATTTCTCCATCTCATCAAAGGAGACCCTTAAATATCGCGCGATATTTCCTATCTGGACTT
TGAATTCTGGCGATATTTCCCGTCTGGACGTTAAAGTCCTGGGATATTAACTGCCTCCTGCGTTAAAATC
CCGCGATATTTCCCGTCTCTCCCGTTAAATTCCCGAGAACTTTCTCGTCCGAACAAAAAAGTCATGAGAT
ATTTTCCCCCCTCCCGCCATGTTTCCCATTTCCACCGTTAAATGCCACGGTATTTCCTCCTGTACACGGA
GCCCATTAATTTCGCGCTATGTTTCACATTTGGACGTTAAAACCCCAGGATATCAACCGCCTCTCGCATT
AAAATCTCGCGTCATTTCGCACTCTTGGCTGGAGGCGGTTAAAATCCTGAGATATCCCGGTCGTGATATT
TCCCGTCTCTCCCGTTAAATTCCCGAGACGTTTCTCGTCCGGACAAAAGAGTCGTGAGATATTGTCCCCC
TCCGGCCATATTTGCCGCCCCTATCGTTAAAATCCCGCGATGTTTCCCATACTCTGTGCTATTTCTAAAA
TGGACATTAAAATCTCGCGATATTTCTTCATTTCGTCACAGGAGGCCGTTAAATTCGCGCGATATTTCCC
GACTGGACGTTAAAAATCCTGGGATGTTAACTGCTTCATGCGTTAAAATCTCACGATATTTCCCATCTGG
ACATTAAAGTCGTGAAATATTTCCCTCCTCCCGCCATATTTCACGCCTCTCGCTTTAAATTCCCGCGACT
TTAACTGCCTCTCGTGATTAAATCTCACGATCTCTCCTGTGTGTCCTTCAAATCTTGAGATATTTCTTAT
CCTTATATTAGAGTTAGATATTGTCCCCCCTCCTGCCATATTTCCTGCATTCCACGTTTTAAAACCGCGA
TATTTCCCGTTTCTCGTGTTAATTTCCCACCATAGGTCCACGTTTCGTTTAAATCACGCGATATTTCCCG
CCCCTCGCCTTAAAATCCCGCATAATCTCCTGTGTGGCCGTTAAATTCCTGAGATATTTCTCATCCGGAC
ATTACAATCGTGAGATATTTCCCCCTTTCCGCCATATTTGCCGCCGCCCATGTTAAAAGTCCCGCGATGT
TTCCTGTACTCTGTGTTATTTCTCGTTTGCATATTAAAACCTCGCGATATTCACCCCCCCCCCGTCCTCC
CAAGAGGACGTTAAATTCTCGCGGTATTTCCGGTCTGGAGGTTTCTATCTCGCGATATTAACCGTCTCTC
GCGTTAAAATCTCGTGACGATTTCTACTTTTCACAGGACGCCTTTAAAATCTTGAAATATTCCCTGCCTC
ACGCATTGAATTCCCGCTATATCTCCCGTGTGGCCGTTAAATTCCCGAGACGTTTCTCGTTCGGACATTA
GAATCGTGATATTTCTCCATCTCATCAAAGGAAGCCGTTAAATTCGCACGATATTTCCCGTCTGGTCGTT
AACATCCCGGAATATTAACCGCCTCCCGCGTTCAAATCCCGCGATATCTCCCGTGTGGCCGTTAAATTAC
CAAGACGTTTCACGTTAGGCCATTAAAATCGTGAGATATTTCTCCCCTCCCACCATATTTGCCGCCGCCT
ACGTTAAAATCCCGCAATGTTTCCCGTACTCTGTGACATTTCTCGGGTGGACGTTAAAATCTCGCGATAT
TTCTCCATCTCAACAAAGGAAACCGTTAAATTCCTGAGATGTTTCTCATCTGGACACTAAAATCGTGAGA
TATTTCCCCCCTCCCGCCATATTTTTTGCCTCCCGTGTTAAAATCCCGCGATATCTCCCACGTGGCCATT
AAAATCCTGAGATGTTTCTCCTTCGGATATTAGAATCGTGAGATATTTCCCCCCTCCCGCCATGTTTTCC
GCCTCTCGCTTTAAAATCTCGTGACTTTTCCCATGTCTCTTGGTAACATCTCGCGATATCTCCCCGCAGG
AGGATGTGGACGCCTTCATGGCGCAGCCCGGAAATGAGAGCGCAGACGCCGCGCTGCGGAAGCTGGACGA
GCGCTACCAGAAATACAAGTTCATGGAGCTCAGCCTCGCACAGCGCAAGCGCAGGTGACCGGAACTGGGC
GGAGCCGCGGCCCGAAGTGTGCCCTGGGATGGCGAGGAGTTAGAGGGGCTCCGACAGGAAGTGGGCCCTG
GGGTACGTGGGAAAGTGGGCGGGGACGTGCGCTACCGGAAATACAAATTCGTGGAGCTCAGCTAAGCAGA
GCGCAAGCGCTGGTGAACGGAAGTGGGCGGAGCCCAAGCCGGAAGTGGACGGGAGTGAGAGGGGAGTTGG
CCAAGAGTGGGCGGGGAATATCGCTACCGGAAATAGGACGTAGATTTTTTTTTCCCTTTTTTTTTTGGGG
GGTCCGTGATGCCATGCTGACCCCTGACCCTTGAACCCCCGACCCCGTAGGCTGAAGTCGCAGATCCCTG
AGATCAAGCAGACGCTGGAGATCCTCAAATACATGCAGCGGAAGAAGGTGAGAGGGGCGGGCACATGCAA
ATGAGGGTCCCAGTATGCAAATTAGCTTTCCGTGTGTGCCAATGATAGCTCTGCATGCAAATGAGAGCTC
TGTTCGGGCCGGTGAGCAATTCCATATGCAAATGAGGGCTCTGCATGCAAATGAACACTCTGTTCAGGCT
ACTGTATTTTGCATATGCAAATGAAGGCCCCGTCCATGGCAGTGAGCCTCTTGTGTATGCAGACAGATGT
CTTGCGTATGCAAATGTGAATTTCGTGAGGTCCCACGTGTGACCTACGTGACCTTTGCATCCCCGTGAAC
CCATGCGACCTATGTTGCTCTAACATCCATGTGACCTTTACATTCCCGTGACCCCCATGTGACCTACATG
ATCTTTATACCTCCGTGTCCCCCATGTGTCCTTTGCATCCTCTTGATCCCCATGTGACTTCTGTGTCCCC
TATGTGACCTTTGCATCCCCGTGACCCCCATCTGCCCCATGTGACCTTTGCATCCCGGTATCCCTCATGT
GACCTATGTTACCCTTATGTGACCCTCTGTGACCCCTATGTGACCTTTTCATTCCTGTGACCCCCATGAG
CCCCGTGTGACCTTTGCATCCCCATGACACCCATCTGACCTTTGCATCCCTGTTACCCCATGTGACCTTT
GCATCCCCGTGACCCCCATCTGCCCCATGTGACCTTTGCATCCCGGTATCCCTCATGTGACCTATGTTAC
CCTTATGTGACCCTCTGTGACCCCTATGTGACCTTTTCATTCCTGTGGCCTCCCGTGTGACCCATGTGAT
CTATGTGACTTTTACATTTCCGTGACCTACATGACCTTTATACCCCCCCCCGTGCCCCCCATGTGACTTC
TGTGACCCCTGTGTGACTTTTGCATCCCTGTGACCCCCATGTGCCCCATGTGAACTTTGCATTCTCGTGA
CACCCCCATGTTACCCATGTGACCTACATAACCTTTGCATCCCCGTGACTCCCATGTGACCTCTGTGACC
TTTGCACCCCGCCCTCCCCGCAGGGGTCGCCCCACGCCATGGAGACGCGCTTCCTGCTGGCCGACAACCT
GTACTGCAAGGCCTTGGTGCCCCCGACGGACAGGGTCTGCCTGTGGCTGGGGGTGAGTGCGGTGGGCGGG
GCGGGGCCGGGACCTATGGATGGTGCCGGGGTGGCCCCGACCTATAAGTTATGAGGTCATGGCCGAGACT
GTGACGTATAGATTATTTGACTGTGACGTATGGACTATGTGACATCCGTGACCTGTATGTGCCCTGACCT
ATAGGTTTTCAACTCTGACTTTTATACATTGTGGGGTGCCCGAGGTATAGGTTGTAATGGCTGTGACCGT
GACCTATAGATTAGGTAGTGATCGCTCTGACTAATGTATAGATTATGGAATGGTGGCTGTGAATTTCACC
TATAGATCATGGAGGAGTTGTCGTGACAGTGACCTGTGTAGATTCCGGGGTCCCCTGACATATACGTTAT
TAATTGACTGTCGTGAGGGCTGCCAACATACAATTAAATAGGTAGTGGTGTAACCTATAGATTGTGTAGC
GACATAACCTATAGGTTGCTCAGTGGGTGTAACCTAGTGACCCTAACCTATAGTCTAGTTTACAGCGATT
TAACGTACAGATTGTGTGGTAACCTATGTAATCTATAGATGATATATATAAAAGGATACTATTACATTGT
GTAATCTATAGGATGCCCATTGACATAACCTATAAAGTGTGTGGCAACCGTAATGTATAGATTGCTCAGT
GGATGTAACCTAGCAACCGTAACCTATAGATTTTTCAGTGACGTAATGTGTAAATTATGTGGTGACCTAT
GTAATCTTTGATTATATTATACATAATATACTATATAATACGGGATATTATATTATGTAACCTACAGGTT
ATGTAGCGATGTAACATAGATTGCTCAGTGGGTGTAACCTAGTGACTGTGACCTATACATTGTGCAGCGA
CCATAACCTATAGGTTATGCAGTGACATAAAGTATAAATTATGTGGTGACCTATGTAATCTATACTTCTA
TTATATATAATATACTATATAATATAGGGCATTATTATACTATATAATCTATGCACTATGTAGCAATGTA
ACATATAGATTGCTCAGTGGTTGTATCCTAGTGACTGTAACCTATACATTGGGCAGCGACCATAACCTAT
AGACTACGCGGTGACGTAACCTATAGATCTTCATGCAGCGCCATAACGTATAGACCTCCCCCCCACCCCA
GGCCAACGTGATGCTGGAGTACGACGTGGACGAGGCCCGGGCGCTGCTGGAGAAAAACCTGGCGACGGCG
GCACGGAACCTGGAAGCCCTGGAGGACGACCTGGACTTCCTGCGGGACCAGTTCACCACCACGGAAGTCA
GTATCCTGGACGTATGGACGGGGGCGGGGGGACAGGAGGGACGGTAAGAGTTCGTTCCTGGTTTAACGTA
TAGAAAATAGAGGAAAGGATGAGTTTATCCTCAGGATAACATATAGAGGAGAAAGACTAAGTTTATTAAT
GTAAAGAAAAGAATAGATTTGTTCTTAATGTATAGAAAACGATGGGTTTGTTCTCGTTAATGTGTAGAAA
AGAACTGATTCACTCTTAATGTAAAGGAAACGTATAGAAAATAGAGGAAAGGATGAGTTTATCCTCAGGT
TAACATATAAAGGAGAAAGACTGAGTTTATTAATGTAAAGAAAAGAATACATCTACTCTTACTGTATAGA
AAAGGATGGACTCATTCCTGACTTAATGTATAGAAAAGAATGGGTTTGTTCTCAAGTTAATGTACAGGAA
AGAAACAATCCATTCTTAATGTAAAGGAAAATGTAAAGAACGGACTTATTCTCACACTAACGTAAGGAAG
GGAATGAATTTATTCTTTAATTAATGTAAAGAATAAATTTATTCCTGTAGGACCAGTTCACCACGGAAGT
CAGTATCCTGGATGTATGGACGGGGGATCGGGGTGACGCGTGGGACCGGAAGAATCCGTTCCTAAGTTAA
TGTATAGAAAAGAAAGAATACATTCGTTCTTAATGTAAAGGAGAGAATGAATTTATTCTGAAATTAACAT
ACAGAAAAGAATGGATTCGTTCTCAAATTATCGAAAAGAATGGGTTTATCCCTAAGTTAATGTATAGAAA
GGAAAGAATGGATTCGTTCTTAATGTATAGAGAAGAATGAATTTTCTTAAATTAATGTAAAGAATAAATT
TACTCTCAAGTGTGAAGAAAAATGTAAAGAACGCATTTATCCCTAAGTTAATGTATAGGAAAGAACGGAT
TTATCCCTAAGTTAATGTATAGAAGTAAAAGAATGGGTTCATTCTTAATGTAAAGGAAAGGATGAGTTTA
TTCTGAAATTAATGTATAGAAGAGAATGGATTCAATCTCAAATTATGGAAAAGAATGGGTTTATTCCTAA
CTTGATGTACAGAAAGGAATGAATTTATTCTTAAATTAATGTAAAGAATGAATTTACTCTCAAATGCAAA
GAAAAATGTAAGGAACAGACTTATTCCTAAGTTAATGTATAGGAAAGAACGGATTTATGCCTAAGTTAAT
GTATAGAAAGGAAAGAATGGATTCGTTCTTAATGTAAAGGGAAGAATGAGTTTATTCTGAGATTAATGTA
AAGAATAAATTTACTCTCAAATGTGAAGAAAAATGTACGGAACGGATTTATCCCTAAGTTAATGTATAGG
AAAGAACGGATTTAGTCCTAAATAACTTTTAAAAAAAGAACAAATTCGTTCTTAAACGCAAAGAAAGACG
TATAGGAAAGGACGGATCCGCTCGTAAGTCAACGTATAGGAAACCCAGAACGCGTTCTTCCTCGGATGAA
CCTAAAGCGACCCCAGCCCCTGTGCACGAGTCCCCACCCCACCCCCGTGTGTGTCCTATACGTCCCGGAT
CCTCTTTACGTTTTCCTTGACCCCCGACCCCGCAGACATGGCGCGCGTTTACAACTGGGACGTGAAGCGC
AGGAACCGGGACGATGGCGGCGCCGCCAAGAGCAAAGCGTGAGGGCGCCGACCACTGCGCTCGCCCGCCC
GATGTCCGTCTCACGCCTGAACATTAATGTATAGCTCACCGGTTTAATGTATATCACACCCGATTTGTTT
TTCCCTCCCTCCCCTCCCCACCCCACCCCCCACAGCAGAATTAAAAACCCGAAGAGACGCCATCTTGTTT
ACCGTGCTCTGGGGACGTAAACCCCCTCCCCCGCGTCCTCGACGTGAACGGGAACGTATAGATCCCGCGT
CGTTCGGGTTTCGGGGGCTGGGGAGGGTGGCGAGCTTCGTGATTCGCAGGAGGGCGCTAACCATTGGGCA
CCTCGAGCCCGTGCAGTTCTGGGTCTGTGAGCGCCTCGCGGAGGGGGGGGGGTGGAGGGGGGAAGGGGAG
GAGGGGGGTGGGAGGGTTATGGTGGGGGTTGTGGGGGTGGGGGAGGGTGGGGGTAAGGGGATGGGGGTGG
GGAAGTGAGGGCTTGGGGAGGCGGGAGGATGGGGGGTGGGGGTGGGGTTTGACGTAAAAGAAAGGTAGAC
GTAAGCCTGCGTCATTGATGTAAAGAAAAATGAATATAAATCTGCATCATTAACGTAAACAGACGTAAGC
GTAATTCAGCATCAGCATACATTAGCATAAACGTTAATCTCAGTTATCAGCAAATAGAAATAAATGTAAA
TAATCTGGATCATTAACGTAAATAACTAAGTCTCCCTTATTAGTGTAAATAATTATGAATGTAAATCTGT
GTTATTAACATAAATGAGCGTACACATAGGTCCACACTAGCATAAGTTAAGGTAAATGTAAACCCACGTT
ATTAATGAATAGAAATAAATGTAAATGATCTGCATTCTTAATGTAAATGTTCATGCAAATCAGCATTATT
AACGTGAATGGACGTAAACATAAGTCCGCATTATCATAAATTAACATAAATATTAATCTTGACAAATAGA
AATAAACGTAAATCTGCATTAACAAGTAGAATAAATATAAATAATCTGCGTTATTAATGTAAAAAACTAT
GAATGCAAACTGCATTATTAATGTAAGTAAACAAATGTAGATCCGCAATTACAAAAATTAACATAAATAT
TAATCCTTAAGAAATAGAAATAAACATAGTCTGTGTCATTAACATAAATAAATATAAATCATTAACATAA
ATGAGCATAAATATAAATCTGCATTATTAATGTAAATCAGCATTAATGTAAATGAACAGACATAAGTCCG
CATTAGCATACATTAACATACATGTTAACCCATGTTATTAATGAATAGAAATAAATGTAAATCTGCATTA
TTAACGTAAATAAGTCTGAATCATTATTGTAAATATGAGTGCAAATCTGTGTTATTAACATAAATGAGCA
TACACAGAAGTCCGCATTAGCATAAATTAACAACTGATTAGTGAATAGAAATAAATGTAAATAATCTGCA
TTAGTGTAAATAAGTGCATTAGTAATGTAAATTAAAATTAAATCTACATTATTAACATAAAGATAAATCT
CCATTATTAACGTAAATGAACATAAATGTAGATCCACACTCGCAAAAATTATCATAAATTTTAATCTTAA
TCATTAAGAAATAGAAACGAATATAATCTGCATCATTAACATAACTAAAACTAAATACAAATAATCATTA
TTAATGTAACATAAATATAAATACATTATTCACGTAAACAACTAAGTCTGTATCATTAATGGAAGTAAAT
GTTAATGTAAATCAGCATTATTAACGTAAGTGAACATAGACATAATTCTGCATTAGCATAAATTATCATA
AATTTTAATCTTAATCATTAAGAAATAGAAATAAATATAATCTGCATCATTAACATAAATCTCTCCATTA
TTCACGTAAATGAACATAAATATTAGTGTAAATAATTATGAATGTAAATCAGCATTGTTAACATAAATGA
ACATAGATTTAAGTGTGCATTAGCATAAATTAACATAAATATTAATCTTGACTATTAGCAAATAGAAATA
AATGTAAATCTGCATTAAGGAGAGATAAATATAAATAATCAGCATTATTAATGTAAAAAACTATTAATGC
AAATCTGCATTATTAACGTAAGTAAACATAAATGTAGATCCGCAATTGTAAAAATTAACAAAAATATTAA
TCTTTATCATTAAGGAATAGAAATAAATATAATCTGCATCATTAATGTAAATAAATACGAATGTAAGTCT
GTTATTAACGTAAATGAGCGTACAAGTAGGTCCACATTAACAAATTTACAGAAATATAAGCCCATATTAT
TAATGAATAGAAAGAAATGTAAATAATCTGAATTATTAATGTAAATAAGCCTGCATTATTAATGTTAATA
AATATGAATGCAAGTCTGTGTTAATGTAAATGAGCAAACACATAAGTCCGCATTAGGATAAATTAACATA
ACTGTAAAACTTCATTATTAATAAATAGAAATAAATGTAATCTGCATTAACGTAAATAACTAAGTCTACA
TTATTAATGTTAATAAATGTTAATGTAAATCAGCACTATTAACATAAATGAACGTAGACATAAGTCCGCA
TTAGCATAAATGAACACAAATATTAATCTTGACAAATAGAAATAAACGTAAATCTGCATTAACAAGTAGA
GATAAATATAAATAATCTGCATTATTAACAAATAACTAAGTCTGCGTTATTAATGTAAAAAATTATGAAT
GTAAATCTGCATTATTAACATAAGTAAACATAAAAGTAGATCCGCAATTGCAAAAATTAATATAAATATT
AATCTTAATCATTAAGGACTAGAAATCAATGTGTTCTGCATCGTTAACATAAATTAAATATAAATCTCCA
TTATTTATGTAAATGTCCATAAATACAAATCTGCAATATTCATGTAAATAATTATGAATGTAAATCTGTG
TTCTTAACATAAATGAGCGTACACTTAAGTCCACATGAGCATAAATTAACATAAGCGTAAAGCTGCGTTA
TTAATAAAGAGAAGTAAATGTAAATAATTTGCATTAATGTAAATGAACATAAATGTAGATCTGCACTGCA
AAAGTTAACATAAATATTAATCTTAATCATTAAAGAATAGAAATGAATATAATCTGCATCATTAAAATAA
ATAAAAATAAATATAAATCTCCACTATTTATGTAAATGAGCATAAATATAAATGCATCATTATTGTAAAT
AAATGTTAATGTAAATCAGCGTCATTAACATAAATGAACATAGACGTAAGCCTGCATTAGCATTAACTAA
CATAAATGTAAAACTGCATTGTTAGAAATAAATGTAAATAACCCGCATCATTAACGTAGATAAAAATAAG
TATAAATCTGCATTGTTAATGTAAATAAATGTGAATGTGAATGTGTGTTAACAAAAGTGAGCGTACAAAT
AAGTTCACATTATCATAAGTTAACATAAATATTAATGTTGACTATTAGCAAATAGAAATATATGTAAATA
ATCTGCATTATTGTAAATAAGTAAGTGCATTATTAATGTAAATTAAAATTAAGTCTGCATTATTAACATA
ACTGAACATAAATGTAGATCCGCACTCGCAAAAATTAACACAAATATTCATCTTAATCATTAAGGAATAG
AAACAAATATAATCTGCATTATTAATGTAAACAAATACGAATATAAGTTTGTGTTATTAACGTAAATTAG
TGTACACATAAGTCACATTAGCATAAATTAACATAAACTTAAAACTGCTTCATTAAGAAATAGAAATAAA
TGTAAATAATCTGCATTGTTAAAGTAAATAAGTGCATTATTAATGTAAATATTAATATAAATCAGCGTTA
TTTGCATAAATGAACATGGACATAAGTCCACATTAGCATTAATTAACATAAATGGAAAACTGCATTATTA
GCTAGAAATAAATGTAAATAATCCTCATCATTAACGTAAATAACTAAGTTTGTATCATTAATGAAAATAA
ATTCGAATGCAAATCTGTTATTAATGTAAACAAGTCTGCATTAGCACAAATTAACATAAATGTAAACCCA
CGTTATTAATGAATGGAAATAAATGTAAATAATCTGTATTATTAACATAAATATATTAATGTAAATCAGC
ATTGTTAAGGTAAATGAACATAGACACAAGTCCGCATTAGCATAAATTAACATAAATGTAAAACTGCATT
AATGAATAGGAATAAATGTAAATAATCCGTGTTAATGTAAATAAATATTAATTTAAACAGCATTATTAAC
GTAAATGGACGTAAACATAAGTCCACATTACCATAAATTAACATAAACTTAAAGCTGCATTATGAATAAG
TAGAAATAAATTTAAATAAACGTAAACATGCTACATTAACGTACGTAACGATGACCGCCCGCCGTGCAGT
GGTTAGCGCCCTCGCCCCGCGTCCTTGAAGCCCTGACGCTCGGCCCCGGGTCCCGATTTCATTTCCTCTT
CGTCTCCGCCCGACGCCATACATTGAGCAACATGGCTTCCGGGGCGCGATTCACTTCCCTGCTCACCTGC
TTGGTCCTCGTTGTTCCGTGCGTCCCGGCGACGAGTGGATCGCATACGTCCTGGCCACTGTGTGGATTCC
ATACGTCCAAGTCACACGTGCATTATATACGTCCCGCTCATACAGGACGTCCCACACGGACGTGGGTGGA
TTCTATACGTCCCACCCACGTGTGGATTCTATACATTCCGGCCATGCGTGGATCTCATACGTCCTGGCCA
CTGTATGGATTTCATATGTCCAAGCCACACGTGGATTCTATACGTCCTGGCCAATTGGACTCCATACGTC
CCAACCAAGTGTGGATTCTATACGTCCCACTCATATGGGACGTCCCACACGTCCCGCTCATTTTATGGAT
TCCATATGTCCCACCCAAGTGTGGATTCCATATGTTCTCGGTGCGTCTGTGGCATTTGAGCCCGAGCGTT
GGACCCTAGAGAGCTCCCTCCTGTCAGTGTATGGATGCCATACGTCCTGGTCACATGTGGATTCTATGCG
TCCCACTCGTATGGACATTGAATGTATTCTATACATCCGGGCCCTGGTCACTATGGATTCTATGCATCCC
ACTCCTAATGAATCCCATACGTCACAGCCACACGTGCATTCTAAACATCCCGCTCATACGGGTCCCACAC
GTCCTGGACACTGTATGGATTCCATACATCCAGGTCCTGGTCACTGTGGATTCCATACATCCCATTCGTG
TGAATTCTATACATCCGAGTCACGCGTGGATCCTATATGTCCCGGCCAATGTGTGGATTCATATACATCC
CACCCATGCATGCATTCTATAGGTCTGACTCACGGGTCCCACACGTCGTGGTCACGTATGGATTCCATAC
ATCCCAGTCACCACCCCCATTGCACCAACTTCGCCGGGCGCCTCGAAACCCGCGTCACAGAGCCGGGTGC
AGCAATGTATAGAAGGCGTCTCCGTTGAGAAAAAGATGGCAGACGTATATTTTATGTTGTTTTTTATTTC
ATTTTTATTTTTTTGGTTCATTGGAGCTGAGGACAGGAACCATCCGCACGGGACCAGGATGTATGGATTT
TATTTTTCTATTTTTTTCGGCCTGGGCTGTGATGCGCCGGAGGGATTGGAATTGGATGTAAAGCGTGGCC
GGTTTGTAGGAAGAAAATGAAATAAAAATATATAATAATAATATATGCTATATGTACTATATATGTTATG
CTAAATAATATGTAATAATGATAATAATATGTACTATATGTACTGTATATGTTATGTTAAATAATACGTA
ATAACTATAATTAAAATAGTAATAGTAATGATATGTACTATATATGTTATATTAAATAATAACGAGTATA
ATGTAATAATAAAATAATAAATGTTAAAAGGATAACATAAATATTAAGTAAAGTAACAAATGAGAAAATA
GAAAATATTAAAAATAATAAGACATAAATACAATAAACAAAATAATATGAGCATTAAATAAATAAAGATA
ATATAAATATTGCAATGTAACAAAATAGGTAATAAAACAATATAATGAATATTAAATAAAATAAGTATTA
AGTAAAAAGTGGGATGATAAAAAACAGTAAAATAAATTTAGATAAATAAACGAGATACTAAGCATTAAAT
AAATAATATGGGACGTGAACAGCAGAGAAATTAATGAATATTAATATTAATAAAGCAAACGAACCGCTGA
TTCTTGTGAACAGTAAACATTTAATGATAACAAATAAGGGTAATAAATAATAATAAAGTGATAGCAAAAA
TAGAAATAACGATGAGCAGCAATGACATACGTAAGTGAACAAGTTAAATAATAATAAATAATGAATGGTA
AAGTATTAAAAATTATAAATAGTAAATAAGTTAAACGATAAATAGTAATAAATAGTAATAAATAATAAAC
GGTAAAGTATTAATAAAAATTATAAATAATAATAAAATGAGTAATAAAAGTAATAAATAAAACATCGAGT
AACAGTAATCCCACGGGGATCGAACACGCGACATAAATTAGAGGATATACATTAAGGTGAATAAATAATA
AGCAATGGGATAAGAAATTATGCAGATAATGAGTAATAACCATCGCGCATCGTCGATAATCTAATACGCA
GAATATTCAAGTAATCAGCTATGAATAATATAAATAATAATAAAATACACAGAATATTCAAATAATCAGC
CTTAATATAAATTGATAGAGATTAATTAATATGCAGAACATTCAAATAATCAGCCATAAATATCAACTAA
TAATAAAAATTAATACGTAGAATGTTCAAGTAATCAGCCATAAATGATATAAATTAATAACAGAGATTAA
TATGCAGAATATTTAAATATGGAGGAATGATACAACTAATTCATATGCAGATTTCTCAAATAATTAGCAA
CGATTAACATAATATGCAGAACTATAACGTGGACACTTAATTACTATGCAGAACATTCAAACGATTGACA
TGAATAATTCATTAATATGCAAATGTCCTAGCGTCAAAGGCCTAGGGCCTGATGCACAGCTCCGCCCACT
TTACCCGGTATCCTCAGCGCGGCTCCATAACCATGGCAACAATGACAACACAATCCATAGGGGCTGCGAT
CCATACATCCGGCCACGCCCACGGCGGCCATTGCAGAGTCTGGCGTCACCCGGGCTCCGTGACTCGGGCG
TGTTTTTCTCACGGGAAGGTTGAATTCTTTCCGGTCGCGTATGAAATCCATACGTCCCCTCCCAGTCCAG
TGTATGGATCCTATACGTTGATGACTGTGACTCCGAGTGGCCGGAGGGTGAGATAGACACGCGCACGTCT
CATCCTTGGGCTGGGCTCTTTGGTCACATATGGACTCCATACGTCCTGGTCATGTATGGATGGTTTACAT
GGATGACTTTTAGGTCCGAGTGACCGTGCGTGCAGAGAGCCCCTCCGGTCCATGCAGGGATCCCGCACGC
CCCAGTCAAATGTATGGATCCTATACGTTGCTGGAATTTTAGGTCCGAGTGGCAGGGCGTGGTGGGCTCC
CTCCAGTCAACACATGGATTCTATACGTCACCGGTCCATATATGGATCCCATGCGTTGGCCCCGTTTTAC
GTCCCAAGTGGCCGGTTGCATGGATCCCATACGTTCCAGTCACTGCATGGGCCCCATATGTCCAGGTCGA
TATATGGATTCCGTATGTCGATGACGTATGAGTCCGAGTGGCGGGGCGCAGAGGGCTCCCTCCGGTCACT
GCGTGGATCCCACGCGTCCCAGTCAAATGTATGGATCCTATAGGTCCCGAATGGGCGTGGCTAGCACGGG
CACCCCCGTGTGGGCCGCGGGGCCTCCTCGGAGGACGTCACAATCCCGGGGACGGGCCCTCCGCGCACGC
CCTCCCAGCCCTCGCGCTCCCGGATTTCGCCGCGGCGCACGCGGTCGTAGATGTCCCGCGCGAGGGCGGC
GAAGGCGGCCTCCACGTTGACGTCATCGCGCGCCGACGTCTCGACGTAGCGCAGCCCGTGGGCGGCGGCC
TCCGCCTCGGCCTCCGCCCGCGTCACTCGGCGGCGGGGGCGACGCCCCGCCCCCTCCCCCTCCTCCCCCT
CCTCCCCCTCTGACCCCGACCCCGACCCCACGTCGCACTTGTGACCCACGAGCACCAGCGACGCCCGCTC
CGGCCCGGATGCAGCCTCCGCCTCCGCCAGCCACGCCCTCACGTTCAGGAAGGAGCGGCGGTTGGTGACG
TCGAAGAGGAGGAGCCCGCCCACCGAGTTCCGGTAGTAGGCGCGCGTGATGGACCTGCGGGGGAGGGCGG
GGAGAGAGAGAGAGAGAGAGAGGGGCGGGGTTACCCAGGATGCTTTGCAAATAACATGATTTACCCACGA
TCCTCAGCGATTTATATATGTATATATAAACTCATATATATATATATGTTGCTATATGTTACAGGGCTCT
ATTGTATGTGTCCTATTTTACAGTATTTTATATACTTATGGTATATATTACGGCTTCCCATTATATATAT
TACTGTATACATTACTCCATATCGCTGTGCTTTCTCATAAATACTATTATAGACTGTGGCTCTTACATAT
GTAATGTATATTACGGAACTTTATCACATATATGTTCACTATGTTATGGTTTCTCATAATATATATTACT
ATATACATTATTACACATTATTTTCCTTTACCATAAATGCTATTATACACTATGGTTCTTACATATGTAA
TGTATATTACAGAACCTTATCACATATATGTTCATTATGTTATGTTTTTTTTATATATATGGAGGTATAT
ACTACGGATTCTCATTATATATATTACTATATACATTGTTACACATTATTTTCCTTTACCATAAATACTA
TTATACACTATGGTTCTTACATATGTAATGTATATTACAGAACCTTATTACATATATATTCAATATGTAT
TATGGTTTCTTTATATATATACGGAGGTATAGATTATGCCTTCTTATACACATTACTACATGTATTACAC
ACTGTATCTTATTACATATACATTGTTATACACTATTTTGTTTTATTCTGCATGTCATTAGACATCACGG
CTTCTTGTTATGGCATGTTATGGAGAAAAAATCATATATATATATATATACATTGCTACATATTACAGGG
CTCTATTGTATGTGTCCTTATGTTTTGCGGTATTTTAAACACATACATTAGTACATGTTATAGTATTTTC
TATAGTTAGGGCATATATTACGGCTTCTCATTATATATATTACTATATGCATTATTACGTCTTATTGTGC
TTTCTCATAAATACTATTATATACTGTGGCTCTTACATATGTAATGTATATTACAGAACCTTATCACATA
TATGTTCATCATGTTCTGGTTTTTTTATATATATGGAGGTATATACTACGGATTCTCATTATATATATTA
CTATATACATTGTTACACATTATTTTCCTTTACCGTAAATGCTATTATACACTATGGTTCTTACATACTT
GATGTATAGTATAGAGCCTTATTACATATATATTCAATATGTATTATGGTTTCTTTATACATATATGGAG
GTATAGATTATGCCTTCTTATTATACACATTATTGTATGTATTACTGTATTTTATTACATATACATTATT
GTATACTATTTTGTTTTACTCTGCGCGTAATTAGACATCACAGCTTCTTGTTATGGCATGGTAGGGAGAA
AAAATCATGTGTACATTGCTATATGTTACAGGGCTCTATTATATATGTTAATATATTTTGCAGTATTTTA
AATACATACATTTTTACATGTTATAGTATTTATTATAATTATGGTATATATTACGGCTTCTCATACATAT
TACTATTTACATTATTACATATTACAGTGCTTTATTGTATGTCATTATGTTTTGCAGTATTTTATATAAA
TACATTATTACATGTTATAGTATTTTCTGTATTTATGGTATGTATTACGGCTTCTCATTATACATTACTA
CGTATTATTTTACTTTGTTATAAATACTATTATATACTGTCGTCTTTACACACATATATATATTACAGTA
CCTTATTACGTATATATTTATTATACATTATGATGTTTTTTTATATATATGTAACTATACGTTGCAGTTT
CTGGTTATGATACATTGAGAAAAAATCCTATATGTATGTATGTATATACATTGCTATATTGTATCATTCT
TCATTGTATATACTGTTATACTTTATGGCATTTTATGTACATATACGCTATATGTCACGGCATTTTCTAA
AATATATATGGTATCTATTACGGTTTCTCGCATACGTTACTACACATCATTCTTTTATTATCTGCTATGG
TATCTACATGCATCATACTTTACGGTATTTTATACATATACATTACCACATACTGTGGTATTGTTAATCT
GTACCTGATCCTATATCACGGTTTCTTCTCGTTACACATTGTTGTGTTTTATCATCCATACCATTGTACG
CTACGGTGTCCATGTATATGTACATCATTATATAGTATATAAATTACACACTGTATGCATTTATCATACA
TTGTTATTCAATATGCTAAGATAGTGCTATATGTTACGGTGCTTTATTCTATTTCTCACTATACTCTGGT
ATTTTATTTATATTTTTTTTTCTTTTCTTTTTTTTTTTTCGGAGCTGGGGACCGAACCCAGGGCCTTGCG
CTTGCTAGGCCAGCGCTCTAACCACTGAGCTAAATCCCCAACCCCCTGATATTTTATATATATATATATA
TATATACATATATATATGTATATATATATATGTTATTATATATTACAATATCTTCTAAATTTACGGCATA
CATTACGGTTTCTTATTATATACGTCACAACGTGTCATTACCTGTTACTGTACTTTATTATAAACGCTGT
TATACACTGTGGTCTTTACATATGTGATGCATATATTATTTATTATACGCTGCAGTGTTTACCTATATGA
CATATACGTTACGGCTCCTCGTTCCACCTACTTACTATATGTATTTATCATATTTTATTTATACTAATAT
ATTGCTATATGTTAAAGTGCTTTATTCTATTTGTCACTATACTATGGTATTTTATATATATATGCTATTA
TATGTTACAATGTATTCTAAATTTACGGTATACATTACGGTTTCTTATTAGATACGTCACTATATATGTT
ATTACCTGTTATTGTACTTTATTGTCGACGCTATTATATACTGTAGTCTTTACATCTATGATATACGTCA
TTTATTACACGCTGCGGTGTTTACCTATATATGTTACGGTTTCTCATTCTATACGTTACTATGTATGTTA
TTATGTATTACTGTACTTTATTATAAACGCTATTATACATACACTGTGGTCCTTACCTATGTGACATACG
TCATTTATCATACGCTGCGGTGTTTACCTACATAATATACACGTTACGGTTTCTTGTATAGGTTACTATG
TATGTTATCACCTATTACTTAATATAAACGCTATTATACATACACTGTGGTCTTTACCTATGCGACATAC
GTCATGTATTACACGCTGCGGGGTTTACCTATGTAATATATACCTTACGGCCCCTCCTTATGCACATTCA
CTATACATTTCTTATACATTACGCTCCAGACCACAGCGCCCCAACCCCCCCCCCCCCCGCAGGACGCAGA
ACAATTTTCAAACCCAGCTCTGGGACTTATTTCGCGCTACACGGTGCTCTCCTATCCTATACATCCTATA
GGGCGGCAGTTTATCCTATATGTTTCCCACGCGCTGCTTATGTCTTCGGCTTCCTCACCCTCCGGAGACT
CACACGCCCGTGCGACCCCTGACCCCTGACCCACACACCCTATGCATCCTGTGCTTCCAGCCCTACGCGT
GGTCATCCGACCCCGGGGGCAAAAAATCTCACCCCAAGGGGCACAACCGACCCCGACCCGCGACCCCGTG
GGGCAAAACTTGACCCACACCACGCCCTCTGACCCCGAGGGGCAGAACAGACCCCGCCCCTAACCCCCAC
CCTCCCTTACCCGTGGGAAAAAACTCGATCCCCAGGGGCAGAACCTGCCCCAGGCCCCGCCCCCCGGCCC
CGCGGGGCAAAACACGACCACGAGGGGCAGATCCGACCCCGCCCCTAACCCCAGACCCCAGACCCCGGAC
CCCGACCCCTGACCCCGCGGGGTGAAACACGACCCCGAGAGGCAGAACGGACCCCGCCCCTAACCCCGGA
CCCCGACCCCTGACCCCGCGGGGTAAAACACGACCCCCAGGGGCAGAACGGACCCCGCCCCTAACCCCGT
ACCCCGACCCCTGACCCCGCGGGGTAAAACACGACCCCCAGGGGCAGAACCCACCCACCCCACTCCCTCC
GACCCCACCCCGTGACCCCGCGGGGCAAAACCCGGCACCAGCGGCAGAACCGACCCCGCCCCCGGACCCC
GCGGGGCAAAACCCGACCCCAGGGGCAGAACCCACCCCACCCCCGACCCCCCGGACTCAGGCGGGGCGGC
CCCACCTGAACCTCTCCTGCCCCGCGGTGTCCCAGATCTGCAGCTTCACGCGCTTCCCGGCCTCCACCTC
CACCAGGCGCGAGAAGAAATCGACCCCGACCGTGGGGTCCGACGCCGGCGGGAAGCGGCCCTCGGTGAAG
CGGCGGATCAGGCACGACTTGCCGACCGTCGAGTCCCCGATCACGATCAGACGGAACTGGTACAGCCAGA
TCGCCTCCATGGCGGGGCCGGGTGGCCTGGGGGTGGGCGCGACCCGGTGGACTGGTGGTCCGCGCCTCAC
TCCGGGAGTAGCCGGGTGGCCTGGGGGTGGGCACCTCACTCGGGGCGGGGCCGGGTGGCCTAGTGGTCAG
CGCAACGGGGTGGCCTGGTGGTCCGCGCCTCACCCGGGGCGGACCTGATGGCCTGGTGGTGAGCGCGACG
AGGTGGACTGGTGGTCGGCGCCTCACTCCGGGCGTTGCCCGATGACCTGGTGGTCGGCGCGACGGGGTGC
ACTGGTGGTCTGCGCCTCACTCCGACAGCGGCAGGGTGGCCTGGGGATGGGCACGACCGGGTGGCCTGGT
GGTCAGCGCAACGGGGTGGCCTGGTGGTCCTCGCCTCACCCGGGGCGGAGCCTGGTGGCCTGGTGGTCCC
TGTAGCCGGGTGGCTCGGTGGTCGTCGCCTCACTCCGGGACTGCCCCGATGTCCTGGTGGTCGGTGCCCC
GTGCAGCCGAGAGTGACGGGGTGGCCTGCTGGTCTGAGCGGCCGGGTTGCGTAGTGGTCGGCGCGGTCCG
GAGTCCCGGTGGTCAGCGCCTGACTCCGGGAGGTGCAGGTTAACCAGGTGGTCCGGAACCGCACTCCGGG
AGTGGCAAGGTGGCCTGGCGGTCAGCGCCTCACTCCGTGCGGAGCCGGGTGTCCTGGTGGTCAGCGCGAC
GGGGTGGCCTGGCGGTCGGCGCCTCACTCAGGGCAAAGCCGGGCGGGGGTGGGGCTGGCGATCGGGGCCT
CAGTCCGGGAGTGACAGGGTGGCCTGGCAGTCTGCGCCGCCCTCCGGGAACGGACGGGTATCCGGGTGGT
CAGAGCTTCTCTCCGGCCGCGCCCGGTGGGGCTGGGCGAGCGGAGCATTGGAGGCGACCGCGAGCGGAGG
GGACGCGGCAGCGGCGGGATTTGGCGTCATCACCGCGGGACCGCGGGTGGCGTTACCGTAAAGCGCAGCG
TAGAGGCGCAAAGATTTTTTTACCGCGCAGTCTGTAATAGACGCGCACTAAAAAAGGCGGGAGGAAAAAG
ACACCCACTTGTAATGAGAGTGGGTTAAGGGCGAGATCAGGGACATGGGTCAATAGTCAGGGTTGAGTTG
GGTTCAATGATCAAGGGTCAGGGTCAAGGGTCAAGTTTCAGGGTTGAGTTGGGTTCAATGCTCAAGGGTC
AGGGTCAGGGTCAGGGTCAGGGTCAGGGTCAGGGTCAGGGTTAGGGGTTAGGGGTTAGGGTCAGGGTCAG
GGTCAGGGTTAGGGTTAGGGTTAGGGGTTAGGGGTTAGGGTTAGGGTTAGGGTTAGGGTTAGGGTTAGGG
TTAGGGTTAGGGTTAGGGTTAGGGTTAGGGTTAGGGTTAGGGTTAGGGTTAGGGTTAGGGTTAGGGTTAG
GGTTAGAGGGTTAGGGTTAGGGTTAGGGTTAGGGTTAGGGTTAGAGGGTTAGGGTTAGGGTTAGGGTTAG
GGTTAGAGGGTTAGGGTTAGGGTTAGGGTTAGGGTTAGGGTTAGGGTTAGGGTTAGGGTTAGGGTTAGGG
TTAGGGTTAGGGTTAGGGTTAGGGTTAGGGTTAGGGTTAGGGTTAGGGTTAGGGTTAGGGTTAGGGTTAG
GGTTAGGGTTAGGGTTAGGGTTAGGGTTAGGGTTAGGGTTAGGGTTAGGGTTAGGGTTAGGGTTAGGGTT
AGGGTTAGGGTTAGGGTTAGGGTTAGGGGTTAGGGGTTAGGGTTAGGGTTAGGGTTAGGGTTAGGGTTAG
GGTTAGGGTTAGGGTTAGGGTTAGGGTTAGGGTTAGGGTTAGGGTTAGGGTTAGGGTTAGGGTTAGGGTT
AGGGTTAGGGTTAGGGTTAGGGTTAGGGTTAGGGTTAGGGTTAGGGTTAGGGTTAGGGTTAGGGTTAGGG
TTAGGGTTAGGGTTAGGGTTAGGGTTAGGGTTAGGGTTAGGGTTAGGGTTAGGGTTAGGGTTAGGGTTAG
GGTTAGGGTTAGGGTTAGGGTTAGGGTTAGGGTTAGGGTTAGGGTTAGGGTTAGGGTTAGGGTTAGGGTT
AGGGTTAGGGTTAGGGTTAGGGTTAGGGTTAGGGTTAGGGTTAGGGTTAGGGTTAGGGTTAGGGTTAGGG
TTAGGGTTAGGGTTAGGTTAGGGTTAGGGTTAGGGTTAGGGTTAGGGTTAGGGTTAGGGTTAGGGTTAGG
GTTAGGGTTAGGGTTAGGGTTAGGGTTAGGGTTAGGGTTAGGGTTAGGGTTAGGGTTAGGGTTAGGGTTA
GGGTTAGGGTTAGGGTTAGGGTTAGGGTTAGGGTTAGGGTTAGGGTTAGGGTTAGGGTTAGGGTTAGGGT
TAGGGTTAGGGTTAGGGTTAGGGTTAGGGTTAGGGTTAGGGTTAGGGTTAGGGTTAGGGTTAGGGTTAGG
GTTAGGGTTAGGGTTAGGGTTAGGGTTAGGGTTAGGGTTAGGGTTAGGGTTAGGGTTAGGGTTAGGGTTA
GGGTTAGGGTTAGGGTTAGGGTTAGGGTTAGGGTTAGGGTTAGGGTTAGGGTTAGGGTTAGGGTTAGGGT
TAGGGTTAGGGTTAGGGTTAGGGTTAGGGTTAGGGTTAGGTTAGGGTTAGGGTTAGGGTTAGGGTTAGGG
TTAGGGTTAGGGTTAGGGTTAGGGTTAGGGTTAGGGTTAGGGTTAGGGTTAGGGTTAGGGTTAGGGTTAG
GGTTAGGGTTAGGGTTAGGGTTAGGGTTAGGGTTAGGGTTAGGGTTAGGGTTAGGGTTAGGGTTAGGGTT
AGGGTTAGGGTTAGGGTTAGGGTTAGGGTTAGGGTTAGGGTTAGGGTTAGGGTTAGGGTTAGGGTTAGGG
TTAGGGTTAGGGTTAGGGTTAGGTTAGGGTTGGGTTAGGGTTAGGGTTAGGGTTAGGGTTAGGGTTAGGG
TTAGGGTTAGGGTTAGGGTTAGGGTTAGGGTTAGGGTTAGGGTTAGGGTTAGGGTTAGGGTTAGGGTTAG
GGTTAGGGTTAGGGTTAGGGTTAGGGTTAGGGTTGGGTTAGGGTTAGGGTTAGGGTTAGGGTTAGGGTTA
GGGTTAGGGTTAGGGTTAGGGTTAGGGTTAGGGTTAGGGTTAGGGTTAGGGTTAGGGTTAGGTTAGGGTT
AGGGTTAGGGTTAGGGTTAGGGTTAGGGTTAGGGTTAGGGTTAGGGTTGGGTTAGGGTTAGGGTTAGGGT
TAGGGTTAGGGTTAGGGTTAGGGGTGGTTAGGGTTAGGGTTAGGGTTAGGGTTAGGGTTAGGGTTAGGGT
TAGGGTTAGGGTTAGGGTTAGGGTTAGGGTTAGGGTTAGGGTTAGGGTTAGGGTTAGGGTTAGGGTTAGG
GTTAGGGTTAGGGTTAGGGTTAGGGTTAGGGTTAGGGTTAGGGTTAGGGTTAGGGTTAGGGTTAGGGTTA
GGGTTAGGGTTAGGGTTAGGGTTAGGGTTAGGGTTAGGGTTAGGGTTAGGGTTAGGGTTAGGGTTAGGGT
TAGGGTTAGGGTTAGGGTTAGGGTTAGGGTTAGGGTTAGGGTTAGGGTTAGGGTTAGGGTTAGGGTTAGG
GTTAGGGTTAGGGTTAGGGTTAGGGTTAGGGTTAGGGTTAGGGTTAGGGTTAGGGTTAGGGTTAGGGTTA
GGGTTAGGGTTAGGGTTAGGGTTAGGGTTAGGGTTAGGGTTGGGTTGGGTTAGGGTTAGGGTAGGGTTAG
GGTTAGGGTTAGGGTTAGGGTTAGGGTTAGGGTTAGGGTTAGGGTTAGGGTTAGGGTTAGGGTTAGGGTT
AGGGTTAGGGTTAGGGTTAGGGTTAGGGTTAGGGTTAGGGTTAGGGTTAGGGTTAGGGTTAGGGTTAGGG
TTAGGGTAGGGTTAGGGTTAGGGTTAGGGTTAGGGTTAGGGTTAGGGTTGGGTTAGGGTTAGGGTTAGGG
TTAGGGTGGGTTAGGGTTAGGGTTGGGTTAGGGGTTAGGGGTTAGGGTTAGGGTTAGGGTTAGGGTTAGG
GTTAGGGTTAGGGTTAGGGTTAGGGTGGTAGGGTTAGGGTTAGGGTTAGGGTTAGGGTTAGGGTTAGGGT
TAGGGTTAGGGTTAGGGTTAGGGTTAGGGTGGGTTAGGGTTAGGGTTAGGGTTAGGGTTAGGGTTAGGGT
TAGGGTTAGGGTTAGGGTTAGGGTTAGGGTTAGGGTTAGGGTTAGGGTTAGGGTGGTAGGGTTAGGGTTA
GGGTTAGGGTTAGGGTTAGGGTTAGGGTTAGGGTTAGGGTTAGGGTTAGGGTTAGGGGTTAGGGTTAGGG
TTAGGGTT
```
