## Supplemental_Data_8 for "The SHR/Akr Y chromosome reveals repeated turnover of the rat pseudoautosomal region"

```
>Y_PAR
TTGATATATGATCAATTTTGGAGAAAATACTATGAGATGCTGGGAAGAATATATTATTTTGTTTTAGGATTAAATATTCTATAAATATCTGTAATGTCCATTTTGTTCACAACTTCTGTTAGTTTGTCTAGATCTTGGTTTAATTTTTGTTTCCATGATCAGTCCATTGATGAGATTGTGGTGTTGAAATCTCCCACTATTATTATGTGAGGAGCAAATGGGTGCTTTGAGCTTTAGTAAGGTATCTTTTAGGAATGGAGGTGCCCATGTATATGGAGCATACATATTTAGGATTGACAGTTACTATTGGTGGGATAATCTTTTGATAAATATGAAATTTCCTTCCTCACCTGTTTCGAAAACTTTTGGTTGATAGTCGATTATATTCCATAGTAGAATGGCAAATCCAGCTTCCTTCTATCAGACCATTTGCTTCAAAATTTGTTTTCTAGCCTAATACTCTCAGGTAGTGTCTGTCTTTGTCTCTGAGTTGTGTTTTCTACATTCAACAAAATACTGGGTCCTCTTTATGTATCCATTCATTTAGTCTATGTCTTTCTATTGGGGAATTCACTCCATTTTGTTAAAAGATATTAAGGAATAGTGATTGTTGCTTCTGTCATTTTTGTTGTTAGAGGAAGAGTCATGTTTGTGTGTCTCTTTTCTTTTGGTTTCATTGCAAGATTAGTTTGTTGCTTTTTCTAGGATGTAGTTTCCCTCCTTGTGTTAGAGTTTTCTACCTATTATTTTTCGTTGGGCTGGATTTGTAGAAAGATACTGTATAAATTTCGTTCTGTCATGGAATATCTTCGTAATTCCATATGTGTTAATTGAGAATTTTCCTGGCTATAGTAGACTGGAATGGCTTTTGTGTTCTTTTATGGTCTAGAGTATTCCAGGATCTTCTGACTTTCATAGTATCTGGTGAGAAACCTTGTGTAATTCTCATAGGTCTGACTTTATATGTTACTTGACTTTGTCCCTTATTGCCTTTAAACTTCTTTCTTTATTTTGTGCATTTGGTGTTTTGACTATCATGTGATGTGAGGAATTTCTTTTCTGGTAAAATCTATTTACAGCTCTGTTGGCTTCTGGCATGTTTTTCGGCATCTCTGTCTTTAGGTTGGGGAAGATTTCTTCAATAATTTTTTGAAGATATTTACTGGCCCTTTAAGTTGGGAGTTTTCACTCTCTTTTATACTTCTAATTGTAACATTTGATCTTCTCATTGTGTCTTTGAGTCCAAATGACAGGTAACTTGGAGCATAAAAGTTGGTTTTATCTCTGCTTTCAAGTGTGTAGGCACCCTTACCAACTGGTTTTCAGCTCTCAGCACAGCCAGAAAACAAAAAAGTCCTTCAGCTGAATTCTCCTAGGTCCCTGTGTAAATATTGTGTACCTACTTCAAATGATAATCTCTGAAAGCCTATTTTATCCAAAATAGTTTTGTTGCATGTGTGTGTGTGTGTGTGTGTGTGTGTGTGTGTGTGTGTGTGACACATGTCCAGCAGACTCTGAATGGCCATTCCTTCAGTCTCCTATGAACAATCTCTCCCTACCCCTCTTATGGATATTTTATTTACCCTTTTAAGGGAGGAGTGAATAATCTGCATTTTGGTCCTCCTTCTTGAGTATCATGTGGTCTGTGCATTGGATCATAGGTAACTTGAGCATTTGCACTGATATCCAATTAAAAATGAGTGCATACTTTGTTTTTCTGTTATTGGGTAACCACCCTCAGGATGATATTTTTTTAGGTTCATCCATTTGCCTATGAATTTCATGAACTCATTATTTTTGATAAATGAGTACTAATCCATTGTGTAAATATAGGCCATTTTCTGTATCCATTCTTCTGATGAAGGACATCTGGGTTAATTCCAGCTTCTGGATATTATGAATAAGGCTGCTATGAACATAGTGTAACATGTGTCTTTGTTCTATGTTGGAGCATCTTTTGGGTATAAGCTCAGGGGAGGTATAGCTGGGTCTTCAGCAACTGCAATGACCAATTTTTGAGGAAACTCAGGACTGATTTTCAGGGAGGTTGTACCAGTTTGCAATCCCAACAACAATGGAGGAGTGTTTCTCTTTCACCATATCCTTGCCAGCATCTGCTGTCACCTGAGTTTTTGATCTTAGCAATTCTGACTGATGTGAGGTGGAAACTCAGGGTTGTTTTGATTTGCATTTCCTTTATGACTAAGTAGGTTATACATAACACAAATCGTTCTAAGAAATGATGTTACCCTAACTGTTGGTCTGTATATAGCTCTGTGCCAATTGAACAACTTCTATCTCCTTCTTCAAAGTTCAAGTCCAAGGATATCCTATACCCAGTATTGCTTCTGGAAGTGAGTAATTAGCTCACAATTTCTGTAGGAAATTTAGACCAGGGTATCACAGGGGCCTCAACCGCTGAGTTGAGTTTCTTTGTTTGGATCCCAGTTGAATGACTCAGGTGACACTCTTGGAAGAAATCTCCACACATCAGGGTCACAGTCCATGATGAAATGTATAAGTTGCTCAAACTGGTTAGGATTTCAAATAGATGATGCTGTGGCTTAACAATATTATAGGGTAAAAATTGAAAGACCATTCAATATGATCAAGGCTTGGAGAGAAACATTTTCAATAGACTAACTCTAATTGCAAATTACCAGATTTCATTGTAAAGACAATGTATACAAGAAAAAAAAAACACATCCTGTTTGACTGATGCAAGGGAAAACAAGAATGCAGTTTAATAAGAGTAAAGAATATGCAGTCAGCTAGGTCATTTTGACTCTCATTTTCTAGAAGAGAGTTGTGTGCTCTCCCACAAAACTTTTCAGGACAAGAGGTAGAAACCAGAGACAGATGCATGTGGGAAAAGATGGAGAAATATTTGCCCACATACTCAATGTACAAAGAAAATAGCTAAACCCATGCGGAATGACAAAGGGTGCAAATCTTTCAGGAATGTAGATTGTTATCTAATGAGGTGCTTCTTATGGGTGAAGCAAATAAGACAGGGTAGTGAAGAAGGTATTTACACATGGTTGTCTTTATAACCATAACCAGTTGTAGAAAAATGATTAATAATTGAAATCAATAATTCCTTTGTATTTTGTTAACAAAGTTTTTCTATAGATTTTTGTGTTTTCTTTCATCAATTTCTTCATCATGCAATATAATACCAATTAAGACGATACCAATGGTTTTCATATTCGTTTCAAATTTGAGATACTGAAAGAATGTGCCGTAGAACACATTTCCATCGATTCTAAATATGTATCGTGTTTTAGATTGTAGAATTGATGATTATATCACATCAGTATATCTATGATATTGTAAAATATATATTGCATTTCTATTTGGATGTAGGATCATTCTATTTTATCAAGGCACCATTATAATCTGGTTATTATTTTCATTTACAAATTATTCACAACATAAGGATATATGATGTAATTTTAAGTTGACAAGAAATAGACTTTTGATGGCTATTTTTGGTTGCCTACTTGACTAAAGCTGGAATTATCTAAAACCATAAAATAATGGCCCTACCTCTGAGGTAATCCACTTTCATTCAAAGTGGGAAGATCTACTTCTATTCTGAATACTTGAAATACAAAAACACTCCTTGAATCCAGGTATTTAATCCAGCTACAATGTTGGCAATTCCTCCTAAAGGAAGCCTATATAATGACATGGAAGTTGCTCTTATCCTGGTTGCTCTGTCTTGCTAGCAAGTCTATTTCATTACTGGCATTAAATCTTTTTTTTAAATCCTTATTAACTTGAGTATTTCTTATTTACATTTCGATTATTATTCCCGTTCTCAGTTTCAGAGCCAACATCCCCCTAACGCCTCACCCTCCCCTTCTATATGGTCTTCCCTTACCAAACCTTCCCCCATTATCACCTTCACCCCCAACAGTCATCTTCACTGGGGGTTCAGTCTTAGCAGGACCAAAGGCTTCCCCTTCCACTGGTGCTCTTACTAGGATAGTAATTGCTACCTATGAGGATGGAGCCCAGGGTCAGTCCATGTATAGTCTTTGGGTAGTGGCTTAGTCCCTGGAAGCTCTGGTTGCTTGTCATTGTTGTTCATATGACGTCTCGAACCCTTCATTCTCTTCTACATCTTTCTCCAATCCCTTCAAAAAGGGTCCCATTCTCAGTTCAGTGGTTTATTGCTGACATTTGCATATGAATTTTGTGAATTGTGGCTGTGTCTCTCAGGACAGATCAGCATCCGGATCCTGTTTGGATGCACTTCTTTGCTTCATCTATCTTGTCTATTTGGGTGGCTGTATACATATGGGCCACATGTGGGTCAGGCTCTGAATGGGTGTTCCTTCTCACTTTGATATAAATTTTGCCTCCCTATTCCCTGCCAAGGGCATTCTTGTTCTCCTTTTAAAGAAGGAGTGAAGCATTCACATTTTGATCATCTCTCTTGAGTTTCATGTGTTCTGTCCATCTAGGGTAATTCAAGCATTTGGGCTAATAGCCACTTATCAATGAGTGCATACCATGTGTGTTTTTCTGTGATTGGGTTAGCTCACTCAGGATGATATTTTCCAGTTCCAACCATTTGCCTACGAATTTCATAAAGTCATTGTTTTTGATAGCTGAGTAGTATTCAATTGTGTAGATGTACCATATTTTCTGTATCCATTCCTCTGTTGAAGGGCATCTGGGTTCTTTCCTGCTTCTGCCTATTATAAAGAAGGCTGCTATGAACATAGTGGAGAACATGTCTTTTTTATATGTTGTGGCATCTTTTTTGTATATGCCGAAAAGAGGTATAGCTGGAACCTCAGGTAGTTCAATGTCTGATTTTCTGAGGAACCTCCAGACTGATTTCCAGAATGGTTGTACCAGTCTGCACTCCCACCAACAATGGAGGAGTGTTCCTCTTTTACCACATCCTCACCAACATCTTATATCACCCGAGTTTTCATCTTAGTCATTATGACAGGTGTTAGGTGGAATCTCAGGGTTGTTTTGATTTGCATTTCCCTTATGACTAAAGATGTTGGACATTTCTTATGTGTTTCTCAGCCATTCGGCATTCCTCAGCTGTGAATTCTTTGTTTTGCTCTGAACCCCATTTTTCAATAGGGTTATTTGTCTCATGCAGTCTAACTTCATGAGTTCTTTGTATATCTTGGATAAAAGCTCTCTATCTGTTGTAGGATTGGTAAAGATCTTTTCCCAATCTGTTGGTTGCCATTTTTCCGAAACAAGTGTTCTTTGCTTTATAGAAGCTTTGCAGTTTCATGAGATCCTTTTTGTCGATTCTTGATCTTAGCACATAAGTCAATGGTTTTTTCTTCAGGAAAAATTCTTCAGTGCTCATGTGTTCGAAATGCTTCCCCATTTTCTTCTCTTAGTTTAGTGTATCTGGTTTGATGTTGAGGTCCATGGTACAGTTGGACTAAAGGTTTCTACAAGGCAGTAAGAATGGATCAATTTGCCTTTTTATACATGCTGACTTCCAGTTGAACCAGCACCATATGCTGAAAACGCAATCTTATTTTCAATTGGATGGTTTTGGCTTCTTTCTCAAAAATTAAGTGACCATGGTGTATGGGTTCATTTCTGGGTCTTCAGTTCTATTCCACCAGTTTATTTGGCTGCCTCTGTCTCAATGCCATACAGTTTTTATCACTGTTGCTCTGGAATACTGCTTGAGTTCAGTGATAGTGATTCCCAAGGAAGTCCTTTTATTGTTGATGGTAGTTTTAATTGTTCTGTGTTTTTTTGTTATTCCAGATGAATTTATAAATTGTTCTGTCTAACTCCATGAAGAAATGATTGAAATTTTGATGTGGATTGGAATAAATCTGTAGATCTCTTTTGGTATAAAGGCCATTCTTACTATATTAATCCTGCCAGTCCATGAGCATGGGAGATCTTTCCATCTTCTGAAATCTCCTACAGATTCTTCAGAGACTTGATGTTCTGGTCATATGCTTATATTTTTTACTTGCTTGGATAAAGTCACCCTGAGATATTTTATATTATTTGTTGCTATTGTGAAGGGTTTCATATCCCTAGTTTCTTTCTCCGCTTGTTTAACTTATGTGCAGACTTATTATTATATCCGACAACTTTGCTGAAATTATTTATCAGGCTTTGCAATTCTTTGCTGGTACTTTTGAGGTCACTAAGTATACTATCTTATCATCTACAAACAGTGCTATTTTGACTTCTTCCTTTCCAATCTATATCCCTTTGACCTCCTTCAGTGTCTGCTTGCTCTGACTAAGATGTCTAGAACTATAATGAATAATTTCTGAGAGACTGGGTAGCCTTGTCTAGGACCTGATGTCAGTGTGATTGCTTTAAGTTTCTGTCCACTTAGTTTAATGTTAGCTATGTATTTGTTTTATAGGTTTAGGTATGGGCCTTAAGTTCATGTACTTTCCAGTACTTTTATTATGAAGGGGTATTGAATTTTGCCAAATGTTTTATCAGCATATAATGAAAGGATCATTGGGTTTTTATATTTGAGTGTGATTATATAATGGATTACATTGATTGTTTCCATATACAACACCATCCCTGCATGCCCGGGATAAAACCTACTTGATCATGATGGATGATTGTTTTGATATGTTCTTGGACTCGGTATTTTTGCAAGGATATTCATAAGGGAAATTGGTCTGAAATTCTCTTTTTTGTTGGGTCTTTGTGTGTTTTAGGTATGAGAGAAATTGTGGCTTCATAAAAGCAATTAGGTTGTGCTCCATCTGTTTCAATATTGTGGAATAGTTTGCAGAGTACTAGTATGAAATTTTCTTTGAATTTTGGATAGATTTCTGCACTAAACCCATCTTATCCTGGACTCTTTTTGGTTCAGAGGCTTGTAATAACTGCTTGTATTTTTTTTAGCAGTTATTGGTTGTTTAAACGGTTTTTCTGTTTTTTTTTTTTTTTCTGTTTTTCTGTTAAATCGCTTTGGTACCTGGCATTTGTCTAGAAAATTGTCATTTTTCTCCAAATTTACAAGTTTTGTTGAATATAGTGTTTTGTAAGACGATCTGATGACTTTTTTAATTTGCTCTGATTCTGCTGTCATGTCTCCCTTTTCATTTCTTATTTTGTTAATTTGGACACACACTGTGGGCCTTCAGGTTTGTCTGGCTATGGGTTAATGTATCCTGTTGATTTTTTAAAAGAACCAGCTTTTGGTTCTGTTCATTCTTTGTATGGTCCCCTTTTATCTACTTGGTTGATTTCAGCTCTGAGTTTGATTATCTCCTGACTTCTACTACTCCTGTACATATTTACTTCTTTTTCATTTAGAGTTTTATGTGTGCTGTCAAGTTCCTGATGTATGCTCTCTCCTGTCTTTATGCAGGCACTCAGAGATATTTTTCCTTTTAGCACAGCTTTCATTTGTCCAAAAAGTTTGGGTATATTGAACGTTAATTTTCATGAAATTCTAAGAAGTCTTTAATTTCTTTCTTCATTTCTTCCTTGACCAAGTTATCATTGAGTAGAGCATTGTTCAACTTCCATGTATATGTGGGTGTTCTTTCCTAATTGTTATTGAAGAACAACCTTAGCTCATTGTGGTCTGATAGGATGAATTGGAATATTTCTATCTATCTGTATACTTTGAGACCTGGTTTTTGATTGATTATATGATCAATTTTGGAGAAAGTGCCAAGAAGTGGTGAGAAGAAGTTATATCCTTTTGTTTTATGATATTCTATTTATGATAGTATGTTCTAAAATATCTGTTAAGTCCATTTTGTTTATAACTTCTGTTAGTCTGTCTATGTCTCTGTTTAATTTCTGTTTCTGTGATCTGTCCAGTGATGAGAATGGGATATTGAAATTTCCTAATATTATTGTTTGCAATGCAATACTTTCTTAGAGCTTTAATAAGGTTTCTCTTATGTATGTAGGGGTCCTTGTATTTGCGGCATAGATTTTTAGGATTTCGAGTTCATTTTGGTGTATTTTTCCTTTGATGAATATGTAGTGTACTTCCTTATGGATTTTTATGACTTTTGGTTGAAAGTCGATTTTATATGATATTAGATCTTCAGACCATTTGCTTGGAAAGTTGTTTTCCAGTCTTTTACTCTGAGTTAGTGTCTGTCATTATCTCTGGTGTGTTTCCTGTATTGCAAAACGATGGGTCCTCATTACGTATTCAGTTTGTCAATCTGTGTCTTTTTAGTGGGGAATTGAGTCCATTGAAGTTGATGGATATTAAGGAATAGTGATGATCACTTTCTCTTATTTTCATAATTGGACGTGAGTTTATGTTTGTGTGCTTCTGTTTATTTTGTTGTGAAAAGAATAATTTCTTGCTTTATCTATGATTTTACTTGCCTCCTTGTATTGGGGTTTGCCACTTAGAGTTCTTTGTATTACTGGATATGTAGAAAGATATTGTGTAACTTTGGTTTTGTCATGGAATATCTTGGTTTCTCCATCTATGTTAATTGACAGTTTTGCTGGATACAGTAGCCTTGGGTGGCGTTTTTGTTCTCTTAGTGTCTGTATGCCATCTGTCCAGGATCTTCTGGCGTTCAAAGTCTATGGTGAGAATTATGGTGTAATTCTGATAGGTTTGACATTATATGTCATTTAACCTTTCCCTTACTGCTTTTAATTTTTATTTGTTTTGTGCATTTGGTGATTTGACTATTATGTGATGAGAGGATTTCCTTTTCTGGTCCAATCTATTTGGAGTTATGTAGGCTTTGTGTATGTTTATGGACATCTCTTTCTTCAGATTAGGGAAGTTTTATTCTATAAATTTGTTGAAGCTATTACTGTCCCTTGATGTTGGCAGTCTTCACTCTCTTCTATACCTGTTATTATTATGTTTGATTTTCTTATTGTGTCCTTGATTTCCTGTATGTTTTGGGCTAGGAGATTTTTCTGTTTTACATTATCTTTGACAGTTGTGTCAATGTTTTCTGAGGAATCTTCTGCTCCTTAGATTATATCTTCCATATCTTTTATCCTGTTGGTGACGCTCACATCTATGACTCCTGGTCTCTTTCCTAGGTTTTCCATCTCCAGGGTTGTCTTCCTTTGTGCTTACTTTATTGTTTCTATTTCCATTTTTAAATACTGGATGGTTTTGTTCATTTCCTTTTCCTCTTTTGTTGTTTTTTCAGTAGTTCTTTAAGGTACCTTTTTGTTCCCTCTCTATGGGATTCTACGTGTTTACTTCTGTATTTTCTATTGCCCTGTATTTTCTTAAGGGAGTTATTTATGACCTTATTAACATCCTCCATCGTCATGATAAAATGTGAACTTAAATCTAGATCTTTCTTTTCTGGTGTCTTTAGATATCCAGTTTTTGCTTTGGTGGGAGATTTGGGCTCTGATGAACCCAAGTAGTCTTGATTTATGTAGTTTGATTTCCTGTGCTTCCCTCTAGCCATCATCAGGTTGCTCCTGAATTTAGCTTGTCTTGCTCTTTCTGACAGTGGCTTGACTTCCTGCTTTATTGTTTTTTTTCTTTTTATTTTTACCCTGTTATGGGAACAGAGTGTTCTGCTCTCATGTGTGCAGTTACTCCTCTCCACTGGCTTTAAGCTGTCCTTGTGGGCAGGAAGCAGAAGGAACTTCCCATATTTCTCCTAGGACCTTCTGTTTGGTGAGGTGGCATGGAAGGAACAAGGTGTTTTCCTCTTGAGTCAGGAACTTGGCAGAGTGTAGACTCCTCTCTTTTCCCAGGAGTGTCTGCTTTACTGAAGGTCTAGTTCCCTACTCTCAGGATTTGGGGGCAGGGAGTTGTTTGACCAGTTCCTTTCAGATCCAGGCACAGTCTGGCACATGATACTCCTGCAGTTTTACTCCTCTTATATTCCTGTGTCCAGAGGCACTGCTCTTTTGTCTTGGGCCAGAGATGTGGGAAATGGAGGGCAGAAGTGGCAGTCTCTGTGCCTTGTAGGCTCATTATTGCCCCCACCCCTGGGTGATCAGCTCTCTCTCCCACAGCATCTGGGAGCAGGGAGCTCTGGGTCAGGAGTAGTAAAGCTCAGGAGCCAGCTAGAAACTGGAAATGCCTTCTCCCAGAGGAGTTCTGTTTTTTCGTGTCCTGAGTCCACCAATCAGGTCACTTAGAGTAGAAAATTTTGATTCACCTCTGGTCTCAGGCCTGAAGACGCTCCTCGGGCTGACTTTCAGCTCTCTATGAGAGCTGCAACCAGAAATGTTCTGCCCCTACTGCTCCTAGGTCCCTATGCACAGGAGGCCGAGATGGAGCTAGGTGTTTGTTTTTTTTTTTTCTTAAGTCAAAAATGTGAACAGAGTTCTCAGGGGTTTCTGCCCCTCTGATGGTCTATGTATTCCCCACCCCACACGAAATTTGGGTGTAGGATGCGGTTTGGACAAGTTCAGATCCAGGTGCAGTTTGGACTGCAGGGCTCCTGCAGCTTGACTACTCCTATATTCATGTGTCCAGAGGCACTCTGCAGTTTCCTCTTGGGCTAGGGATGTGTGCACCGGTGGTCAGAAGTGGCAATCTTTCCTTCCCTATGGTCTCAGTATTGCCCACTCTTCTGGGTGATCAGCTCTCTGTCCCACAGAGTTTCCAAAGCTGTTTCAAATGTTAATTCCCTATCCTACAGTTCTCCAGTCTTTCCAATTCTACTCCAAAGTGTGTTGGAGAAGACCCCTCTGGTCAAGGGGATGTAAAACAGGCCCCATCAGACAAAGAGGGCTGCAAAAGTTCTTGTCTTAAAGGTAATCTCAGTGATTTCTCATGTTCTACAAAAGGATTAAGTCCTGCCCCCTCTCCATATGAGACTTTACTACCTTTGATAGCTGTCAAAGCAGGGCAGAGAGTTATGTCCACTCACAAAGATAGTCAAAGATATCCTCCATCTGCACCAAAGTCCCTTCTGCAATCTGCTTCGGGTATAATGAGTTTGAAACCTGATTCTGCTGACTAAGGGGAATTCAGAGCTTCCCTATTAAACCAAGAGGAGCTTCAGAGTCCTCCAATATTAAAAATGGGCTTAATTCATCACTTATGGTCCAAGGGGTACAAAATACAGTCACAAATCCCCACGTGAACCTCATAAGACACGTACAAGACCAAGCAGAGACAAAACTTTCTGCATGTACACCATTAGATCAAGGACCATTTCCAGTTTCAGAAGGGGCTCTTGAGAGTTCCACACCCACTCAAGATGTGGAACAAAATTCTGAGTTCACTCAAGAGACTCTTCTTCCTTCTGCACATAAAAATGTGATTTAGCACCCTCAACATCTCACCCAGTACTTCTAATGTCCCTATAAAACAGGGATTTATTCACATATCCTCTACCACCGAAAAGGATCCTCCCGACTTGTCATAAGGGCCAAAATAGTCAAGTTTATCACAAAACACAGTCAATGAACCATGCAGACTCCATATTTATACAATGTAGAGAGAAGATAAACCATTCCCTACCTCCTCAGTGGACTGGAGTCATTCTTTCCTAAAAGGAGAGGCTCCAAAATGTTCCACATATACATCAGAGATGCTAGAATTTCCCAAAGTTGACCAGTATTCCCTGAGTAATACGCTATCTTATAAAGAGACTGTGGGACAAGAAACATCTACAAAAGGAATTCTACCCACAGTCACATCTTTAGAAATGGCTTGTGGTTGTGACACATGTACAAAAGATGTTCTAGGACATATTCCATCTGAAGAGAAGGTTACGGATCCAACCATATGTGAACGAGAGTCGGGAAACATGGTAAGCAAACACCAGTGTCTGTAGGATCCTCGACATCTGAAGAAATGGAATCCTTGGATTCCATTTGTGCAAAAGAATGCATAAAACCACCGCAAATTTCACAGTAGGCTATAGGAACTTCCTTATCTCCTCAAGATCTTCCCCAACTAAAGAAGATGTTTCACACTCTTCCAAATGTGCACAACGGGTTGTCAGTCCTCCTTTATACCCACAAGCAGACTCAGAACATCTGCCAAATACCCAAAAGGTTCTGGATTTTACCTAATCTTCTGAAGGTTCCTTGGAACCTGTTTTGTCTATCAAGAAGCCTAGGGATCCTGACACTTCTATACAAAAGTCTGTTTCCTCTTCTCCAGTAGAAGAAAATTTTCATGGAACTTCCTCAATTACACAACAATATCTAGAATCATCCTTATCTGCTGCATGAAGCTCTCAGACATCTCACATATGTCCATGATGCTTTAGGAGAAGTCACATCTTCAGAAGTAGCTCTAATACCTAACCCCCATTCTGACATCACAGTCAGGATTTCTACACATATACACAGCACATTAAGACCTTCCTCATCTGAGAAGGATGTCTTAGGATCTACTGCATCTAAACACCATGCTTTACAACTATGCCCATCTACCCAAGTAGATTTATTTCACATGTCCACTCTGGGAAGAAATAGTCGACTATCTCCCTCTACCAAAGTGGACCACAGGCCTCCAGTTTCTAGAAACAAAGGGTTAAGATTTGATCCTACTGAAGGAGTCTTGAGAAATTTCTCCTCTAAGGAAGACAGTTTCAACTTTCTCCCTTCTGCTAAAAGGGAACTTGTGCCATCTTCTGTTCTCAAAGATACACCAAAAGCTACAACTACTCCTCAGTTTTGTCCCACACCTTCTCAACCTATCCAAAGGGCCTTGAAATTTTCCAAAAATGATGAAGTAATTTTGGAAAGTTTCCAATCCTTACAAGAGTATGCTGGACATTCCATATTTTCCCAAGATGCTCTCGTAATTCCTCCTCCAACCAAAAAGGTATGTTCACTGTCTGCCCTAGAGTTTCAGGGAATTTCTTCACCACTCTCGAGGGCTCCAGAAAGTGTTCTACATCCTCAAAGTAATTTGTCAATGTGGAAATTAGATTTCAAAAATACAAAAACTTTTTTATATATCCAATGGTCTGAGGGAAAGCCCACACTGAAAAAAAATCAATTAGACATTGTGCCATTAACCAAAGTATATCAGAAAAATTCCATGTCTTCTAAAGCATCTAAAAAACAATCTGGTTCTAGCATTTTTCCTGGGAAACATTTACCATCAGCCAAAAAATCCCCAGGAACATCAAAATCTAAAAAGGGGTATCTAGAAACTTTTCCATCTGCCCAAAGGTCTTTAGGATGTTCAGCAACTACTCCAAGAGCTCGGTTAACCTAGAGAACAAAAGAACTAAAGCCATCCTACCAGGGTGTTTTCCCAAGAAACACATATTTCTACTTTTCTATTATACCATGACAGAAGGCCATCTTCCTTCTCCCCATCTCTGATCTCTTCATCCTATTTGTCCTCCCTCCCAAATGGCTCTTTACTCTGAATTAGAGGCCAATTAGTAAACCATAGAAATATGGAAGGAATATCTGAGAGGCAGTGGCTGACATGACAACACTTGTGACATCACAGATGAAGCTAGGGCTCCCCATGATACCAGAGATTTTTCAGGCAGGGCCTAATGATGAAGTCACTGAGAACTGCCATGGCCTACCTGCTGAACAGCTTTCCTTACATTGACCAGATTTGGAGGTGGCCTCTCCAGGAGTGTCTCCTGTGACACAGTAGAAACCTTTACATGCTACATCTCTCTAAAGCTAGAGACTTCTCTCTGCTTCATTAGTGGTTACATGTTCTGAATGAAGAAAGTTAGTCAGGGGCTCGTCATGGTTAGAAATGATCTAGGATAACGTAAGGAAGGAGATTCTTCTGTATATTAAATTTTTCTCAAGTCCAATCCTGTGACAATAAGTTCAATTACCTAGGTTTTCTCTGTTCCCCAGGTGCCAGTATTTTCCCTACAGACCTTTAATGAGTGAATATTGTGCTACATTTTCTGATTGTACATTAATTGACAGTGCACATTATATATATTCCTGCATGTGTACTCAAAAATTTCATTTTTTCCAATTCCATTTTTGCAATGAATTTAGCAACAAACATGGCCCAGCTATAGAGTGAATATAACAGTGTAAATATTGTGTACCTCTTTCAAATGATAAACTCCCAAATCCTTATTTTACCCAAAAATTACCAGACATTACTAAACATGGACTATAGAATGTGGTTCTGTAGTTCTATTAGATATCAGTTCTCTAATATTTACCTTCCTGTGGTCCCAGGGCAATACTTGAAGGTTTTGGATGTTTTACCATGATTCTTTCTTCAGACATTATATATATTCCTGAATATGTACTCAAAAATTCTGTTTTCCAATTGATTTTTTGCAATAATTTTGTCAACAAAGGGGGCACAGCTATAGAGTAAATATAAAAGTGTAAATATTGTGTACCTTCTTCAAATCATAATCTTCCAAATTCTTATTTTATCCAAAAATTACAAGACATCATTAAAGCAAAGGACAGCATGGGCTATAGAATGTTTTTTTTTAGTCCCAGTATATATCAGTTCTCAAATATCTACCTTCATGAGTTCCCAGGAAGAGACTTGAAAGATTTGGATGTTTTAGTATGATTCTTTCTTCAGGCCAAACAAGATTCAGGAACATGTGCAGGATTAGGAATGGCTTGAGGTACAGTGAAACCTCAGCTTCATTAGATTCATAAGGACAGAAGAGAGTCTATTTGGCACTGCCACTTGTGGATTCTACTTTCTTGACCATGTTTCCAGGAATCCAGATAAAATTCCATCTAACCTCATATATATATATATATATATATATATATATATATATATATAT----GTATGTATATGTGTGTATGTATATGTATATGTGTGTATGTATATGTATATGTGTGTATGTATATGTATATGTATATGTATATGTATATGTATATGTATATGTATATGTATATGTATATGTATATGTATATGTATATGTATATGTATATGTATATGTATATGCATATGCATATGCATATGCATATGTATATGTATATGATGTATATGTATATGATGTATAGATATAGATATAGATAGATACAGATACAGATACAGATACAGATATATATATATATATATATATATATATATATATCCACCAAAACTAGATAAGATTGATGAAGCTTATAATTGCATGACTTGAAAAAACGGATATAGGTCTTTCCTGAGAGACACAGCTAAAGCATATCAAATACAGAAGTGAATGGTAGTGGCAAACCAGTGAAATGAAAACACATCTCTGGTTGGTAGGTTTTGAGAAAGGATTACAAGAGCTGAAGGTGCTTTCAATCCGATAAGAAAATCAATGCCGACACCCGCGGATTCCAGCCCGCAGCTGCTTTCTGCCCCCAGACCCTGTGAGAGAGAGACCCAACCACCTGGTCAGGTGGGCACTCCTGAGGCTGCAGAGCGGAAGAGACCACCAACACTGCTCACCCCTGCCCACATCCCTGGCCCAAGAGGAAACTGTATGAGGCCTCTGGGCTCCCGTGGGGGAGGGCCCAGGAGCGGCAAGACCCCTGTGCCTGAGACACCACCAGAACCAGAAGGAAACAGACCGGATAAACAGTTCTCTGCACCCAAATCCCGTGGGAGGGAGAGTTGAACCTTCAGAGAGGCAGACAAGCCTGGGAAACCAGAAGAGACTGCTTTCTGCACACACATCTCGGACGCCAGAGGAAAAAGCCAAAGACCATCTGGAACCCTGGTGCACTGAAGCTCCTGGAAATGGCGGCACAGGTCTTCCTGGTTGCTGCCGCTGCAGAGAGCCCGTGGGTAGCACCCCAGGAGCGAACTTGAGCCTCGGGACCACAGGTAAGACCAACATTTCTGCTGCAAGAAAGCTGCCTGGTGAACTCAAGACACAGGCCCACAGGAACAGCTGAAGACCTGTAGAGAGGAAAAACTACACGCCCGAAAGCAGAACACTCTGTCCCCATAACTGACTGAAAGAGAGGAAAACAGGTCTACAGCACTCCTGACACACAGGCTTATAGGACAGTCTAGCCACTGTCAGAAATAGCAGAACAAAGTAACACTAGAGATAATCTGATGGCGAGAGGCAAGCGCAGGAACCCAAGCAACAGAAACCAAGACTACATGCCATCATCGGAGCCCAATTCTCCCACCAAAACAAACATGGAATATCCAAACACACCAGAAAAGCAAGATCTAGTTTCAAAATCATATTTGATCATGATGCTGGAGGACTTCAGGAAAGACCTGAACACACTTAGGGAAGCACAGGAAAACATTAATAAACAAGTAAAAGCCTACAGAGAGGAATCGCAAAAATCCCTGAAAGAATTCCAGGAAAACACAATCAAACAGTTGAAGGAATTAAAAATGGAAATAGAAGCAATCAAGAAAGAACACATGGAAACAACCCTGGATATAGAAAACCAAAAGAAGAGACAAGGAGCTGTAGATACAAGCTTCACCAACAGAATACAAGAGATGGAAGAGAGAATCTCAGGAGCAGAAGATTCCATAGAAATCATTGACTCAACTGTCAAAGATAATGTAAAGCGGAAAAAGCTACTGGTCCAAAACATACAGGAAATCCAGGACTCAATGAGAAGATCAAACCTAAGGATAATAGGTATAGAAGAGAGTGAAGACTCCCAGCTCAAAGGACCAGTAAATATCTTCAACAAAATCATAGAAGAAAACTTCCCTAACCTAAAAAAAGAGATACCCATAGACATACAGGAAGCCTACAGAACTCCAAATAGATTGGACCAGAAAAGAAACACCTCCCGTCACATAATTGTCAAAACACCAAACGCACAAAATAAAGAAAGAATATTAAAAGCAGTAAGGGAAAAAGGTCAAGTAACATATAAAGGGAGACCTATCAGAATCACACCAGACTTCTCGCCAGAAACTATGAAGGCCAGAAGATCCTGGACTGATGTTATACAGACCCTAAGAGAACACAAATGCCAGCCCAGATTACTGTATCCAGCAAAACTCTCAATTAACATTGATGGAGAAACCAAGATATTCCATGACAAAACCAAATTTACACAATATCTTTCTACAAATCCAGCACTACAAAGGATAATAAATGGTAAAGCCCAACATAAGGAGGCAAGCTATACCCTAGAAGAAGCAAGAAACTAATCGTCTTGGCAACAAAACAAAGAGAATGAAAGCACACAAACATAACCTCACATCAAATATGAATATAACGGGAAGCAATAATCACTATTCCTTAATATCTCTCAATATCAATGGCCTCAACTCCCCAATAAAAAGACATAGATTAACAAACTGGATACGCAACGAGGACCCTGCATTCTGCTGCCTACAGGAAACACACCTCAGAGACAAAGACAGACACTACCTCAGAGTGAAAGGCTGGAAAACAACTTTCCAAGCAAATGGTCAGAAGAAGCAAGCTGGAGTAGCCATTCTAATATCAAATAAAATCAATTTCCAACTAAAAGTCATCAAAAAAGATAAGGAAGGACACTTCATATTCATCAAAGGAAAAATCAACCAAGATGAACTCTCAATCCTAAATATCTATGCCCCAAATACAAGGGCACCTACATATGTAAAAGAAACCTTACTAAAGCTCAAAACACACATTGCACCTCACACAATAATAGTGGGAGATTTCAACACCCCACTCTCATCAATGGACAGATCATGGAAACAGAAATTAAACAGTGATGTAGACAGACTAAGAGAAGTCATGAGCCAAATGGACTTAACGGATATTTATAGAACATTCTATCCTAAAGCAAAAGGATATACCTTCTTCTCAGCTCCTCATGGTACTTTCTCCAAAATTGACCATATAATTGGTCAAAAAACGGGCCTCAACAGGTACAGAAAGATAGAAATAATCCCATGCGTGTTATCGGACCACCACGGCCTAAAACTGGTCTTCAATAACAATAAGGGAAGAATGCCCACATATACGTGGAAATTGAACAATGCTCTACTCAATGATAACCTGGTCAAGGAAGAAATAAAGAAAGAAATTAAAAACTTTTTAGAATTTAATGAAAATGAAGATACAACATACTCAAACTTATGGGACACAATGAAAGCTGTGCTAAGAGGAAAACTCATAGCGCTGAGTGCCTGCAGAAAGAAACAGGAAAGAGCATATGTCAGCAGCTTGACAGCACACCTAAAAGCTCTAGAACAAAAAGAAGCAAATACACCCAGGAGGAGTAGAAGGCAGGAAATAATCAAACTCAGAGCTGAAATCAACCAAGTAGAAACAAAAAGGACCATAGAAAGAATCAACAGAACCAAAAGTTGGTTCTTTGAGAAAATCAACAAGATAGATAAACCCTTAGCCAGACTAACGAGAGGACACAGAGAGTGTGTCCAAATTAACAAAATCAGAAATGAAAAGGGAGACATAACTACAGATTCAGAGGAAATTCAAAAAATCATCAGATCTTACTTTAAAAACCTATATTCAACAAAACTTGAAAATCTTCAGGAAATGGACAATTTCCTAGACAGATACCAGGTATCGAAGTTAAATCAGGAACAGATAAACCAGTTAAACAACCCAATAACTCCTAAGGAAATAGAAGCAGCCATTAAAGGTCTCCCAACCAAAAAGAGCCCAGGTCCAGACGGGTTTAGTGCAGAATTCTATCAAACCTTCATAGAAGACCTCATACCAATATTATCCAAACTATTCCACAAAATTGAAACAGATGGAGCCCTACCGAATTCCTTCTACGAAGCCACAATTACTCTTATACCTAAACCACACAAAGTCACAACAAAAAGAGAGAACTTCAGACCAATTTCCCTTATGAATATCGACGCAAAATATTCAATAAAATTCTGGCAAACCGAATTCAAGAGCACATCAAAACAATGATCCACCATGATCAAGTAGGCTTCATCCCAGGCATGCAGGGATGGTTTAATATACGGAAAACCATCAATGTGATCCATTATATAAACTAACTGAAAGAACAGAACCACATGATTATTTCATTAGATGCTGAGAAAGCATTTGACAAAATTTAACACCCCTTCATGATAAAAGTCCTGGAAAGAATAGGAATTCAAGGCCCATACCTAAACATAGTAAAAGCCATATACAGCAAACCAGTTGCTAACATTAAACTAAATGGAGAGAAACTTGAAGCAATCCCACTAAAATCAGGGACTAGACAAGGCTGCCCACTCTCTCCCTACTTATTCAATATAGTTCTTGAAGTTCTAGCCAGAGCAATCAGACAACAAAAGGAGATCAAAGGGATACAGATCGGAAAAGAAGAGGTCAAAATATCACTATTTGCAGATGACATGATAGTATTTGGGGCAGATCTTTGACTGTCTTTGTGAGTGGACATAGCTCTCTGCCCTGCTTTGGCAGCTGCGAATTTTATACAGTATGACAGCTACCAACTCCATGTGACTTTTAATCATTTAAAAGGAGTTAAGATTATATTGTTAAATGATATTTCCATAACATCAAGTAAATAGATTTTTTTGCTTCAATTAATTAAACGTGCTACAGCAGGAAAAAATTTTATTTCCTTTGATATGTTAAAATGAAATTTATCTTTACCATTCTCCTGCCTATCAGAAAGCCAATATTCTTATACAGGAAGATTTGCCAAGCACATGGCAGGATAGCCACAAAGGCAGTGCAGTGGCATGAATAGCTTGGTGATAGCCAACAGCTCTCTAATTTTGCTTAAGTCCTGTTCAGTGAACATGGATGGTACTGGTAGTTGATCCACATATATAAGGTTATTGAAGCTGTGGTTATGGGGGAGAATGTACAGCCCCTTACATACTAAAGCCAGTATCATACCTAACAACAATCATAGCCATGTGTCCTTATATACAGAATTAATTACAGTCTCTGCAGCAAAGATCACAGTAAAAATCCCAGCCAATCATATACCCAAAAGATGCCTCAACATATAAAAGAGACACGTGCTCCACTATGTTCATCGCAGCCTTATTTATAATAGCCAGAAAATGGAAAGAACCCAGATGCCCTTCAACAGAGGAATGGATACAGAAAATGTGGTACATCTACACAATGGAATATTACTCAGCTATCAAAAACAACGAGTTTATGAAATTCGTAGGCAAATGGTTGGAACTGGAAAATATCATCCTGAGTGAGCTAACCCAATCACAGAAAGACATACATGGTATGCACTCATTGATAAGTGGCTATTAGCCCAAATGCTTGAATTACCCTAGATCCCTAGAACAAACGAAACTCAAGACGGATGATCAAAATGTGAATGCTTCACTCCTTCTTTAAATGAGGAAAAAGAATACCCTTGGCAGGGAAGGGAGAGGCAATGATTAAAACAGAGACTGAAGGAACACCCATTCAGAGCCTGCCCCACATGTGGCCCATACATATACAGCCACCCAATTAGACAAGATGGATGAAGCAAAGAAGTGCAGACCAACAGGAGCCGGATGTAGATCGCTCCTGAGAGACACAGCCAGAATACAGCAAATACAGAGGCGAATGCCAGCAGCAAACCACTGACCTGAGAATAGGACCCCTATTGAAGGAATCAGAGAAAGAACTGGAAGAGCTTGAAGGGGCTCAAGACCCCAAAAGTACAACAATGCCAAGCAACCAGAGCTTCCAGGGACTAAGCCACTAACTAAAGACTATACATGGACTGACCCTGGACTCTGACCCCATAGGTAGCAATGAATATCCTAGTAAGAGCACCAGTGGAAGGGGAAGCCCTGGGTCCTGCTAAGACTGAACCCCCAGTGAACTAGACTATGGGGGGAGGGTGGCAATGGGGGGACGGTTGGGAGGGGAACACCCATAAGGAAGAGGAGGGGGGAGGTGGTTGTTTGCCCGGAAACCGGGAAAGGGAATAACACTCGAAATGTATATAAGAAATACTCAAGTTAATAAAAAAGAAAAAAATAATGTAATTGTGAGATTGCATGAAATTTGGGCCCAGCTGAATTTCAGTTGAAATGTATCAATGCACATTTATTGAATCCAGGTGTGAAATTATATGTTTATGCATATTTGTCTATGTAAAAGTTTTTAATTCTGTAATTGCTATGCACTTCTCATGGTTTAATAGATGTTGATGGCTCCAAGCTTCTCCCTAGCCTGTCAAGCAAAAAGCATAAGGACAAAATGGAAAAGGCTCCAGCAAGTAATCCTCTACTTTATCTCCTGCTGTTTCAGAATGAGGTGGTAAGTGCCAGAGACTGCAGTTTCTGGTCTCAGAAGGCAGACCAGTTATACTAGCACAGCATAGTGACTTGGACATAGATAAGTAAATCAGGTACAGAAACTTAGTAACTTAAACTTAGATAAGTAAACTTATTATTATACAGCAACCCAAAATATCTTGTTAGACAAAATCTTACCACATATTTCGTAAGACAAAGTCTTACCCTCAGCTAACACCCTTCATCCTCAGCTTCCTCAAGAAGAAAGAACAGGAGAAAGAAGATCAATATTAGGGCTGGCCCATGGCAAGGAGGTGTATTATTTGTTTTAGGATGAAAGGTAGTATTGGTATTTGTTAAAAATATTTGGTTCATACCTTGTTAGTTTCTCTGTGTCCTTGCTTAGTTTCTCTTTCCATGATCTGTGCATTTATGACAGTGTGGTATTGTATATGGAATTATGTATGCTTTGAGCTTAGTAAAGTTTAATTGATGAATGAGTATGCCCTTCATTTTGTAGCATAATTATTCAGTATTGATTTTTTCTTGGTATATTTTTCATTTGATGAGTATGAAATGTCCTTCATTACCATTTTTCATAACTTTTCCTTGAAAGTCTCTTTCATTTGATATTAGAGTGGTTACGCCAGGTTCTTTCTTGGGAACATTGGCTGGAAAATTTTTTTCCCACCTTTCATTCTGAACATATATTTGTCTTTGTCATTGGATTGTGTTGTTTAAGCAGCAAAATGCTGGGATATATATATATATATATATATATATATATATATATATATATATATATGCATACACACACACACACACACACACACACACTCTTTATGTAGAATTGAGTCCTTTGGTGTTTTGTTTTATTTGGGACCAATATTTGCTTTTTTCTGTTAATTTTTTTGTTAGATATCAAATTATGTTTCTGTGGCTATCTCCTTTAACTCTTTAGTGTTTTTTCAAAGTAGATTATTTTCTTGCTTTGTGTGGGGGTGTAGTTTCCCTCCTTGTTCTGGAACATTAGATATATTATCTTTTGAAGGACTGGATTTGTGGAAATATGTTTTCTAAATTTGCTATTGTGTGGCATATCTCGAAATCTCCATCTATGTTGTTAAGAGTTTTTATGGTAGCATGGGTTGACATTTTTGTTCTTTTAGAATCTGTGTGATATATGCCCAGGATCTGTGTCTTTTATAAAGTCTGGTGGAATTCTGATAGGTTTGCCTTTTTATGTTAGTCGACCTTTTTGCCTTACTGCTTTTAATATTTTTTCTTTGATTTGTGGACTTTATACTTTGACTATTATATGATGGGAGAAAATTCTTTTCTGGTCTAATTTTTTGGAGTACTATTTACTTCTCATATATTGTCTCTTTCTTTAGGTTAGGGAACATTTGTAGTATAATTTTGTTGAAGATATTTACTGGCCCTTCAAAGTGGGAGTCTTCATTCTCTTCTATACCTATAATCCTTAGGTTTTATCGACTCATTTTGTCTGAAATTTTTTGGATGTTTTGGGTTAGGAGTTTTTGTGTTTTGCATTTTTTGACAGTAGTGTCAATGTTTTCTATGGTACCTTCTGTCTCTGATAATCTTTTCATCTTTTATGTTCTGTTGTTTGATGCTTGCATTCTTGAATCCTAATTTCTTTCCCAGGTTTTCCATATCCAGAGTGACTCTTTTTGTGTGTTTTTGTTGTTGTTGTTGTTGCTGTTTAAATATTTTTTTTCGTGATGGGTTGTTCAATTCCTCCACCTGTTTGATTATGGTCTCCTGTAATTCTTTAAGGGAGTTTTGTGTTTCCTCTACAAGGGCTTCTATCTCTTTACATCTGTTGTCCTGTATTTCTTTGATGGAGTTATTTATGTCTTTCTTAAAATCCTTTAACATCATCATGTTAAGTGATTTGAAGTACAAACATTTCTTTTTCTTTTCTGCTCTGTTGAGGGTATCCTAGCCTTGCGTTGGTGTGAGAACTGAGTTCTGATTATGTCATGTAGCCTTGGTTTATGTTGCTTAGGCTATTATACTTCCCTCTTGCCATCTCGTTATCTCTGGGGTTAGCTGGTTTTACTGTCTCTGACAATGGATTGATCCTCCTGTAAGCCTGTGTGTCATCACTCCATGGAGACTAGGTCTTTCCTGAAGCATCTTGTGTACCAAAGCTGTGGAACAGGTTCAGCTACAAGGAATTGATAGAAATCAAAAGTATCCTGTAGCAGACTGCCCCTCTGTTCCTGGGTTCTGAGGACTCTGAGAAGTGGTAGTCTCTAATGTGATCTTGAGTGTGTCAGTACTCCTGGAAATCCCGCCATTTCCTGGTGGTGTCTGGGCACAGAGAGGTGAGTTACAGGTTCAGCTCTGGAAACATAGCTTTGGGTCCTCTTGATTTTTAATCTTTCACTGGAACAGCTCACAAATGAAATTTGACTCTGTGACCAGTGAGCCCCTAGGAATGATCATCCCTTTGTATCTTCAGAGACTGGACAACACATGAGTGGCGCCTGACATTTTTACATGGGCGCTATGAATTAAAATAAGGTATCATATTCTTACATGTCAAATGTATTCCTAACTGAGATAATTGCTCAGTCAACAAAGCATTGCTGTTGAATATGAAATAGACTATCGTTGAAAAATAAAATGTTTAGACAATGTCATCTAGGTAATTGAATTTTAATATATTTATCAACTCACTTAATTACTTCATGATGGTTTAACCAACGCATGGAATTCATATTCATTAAAACGAAGAAAAGCATAAAGTTTATTTTTACAACTTTCTGAATCATGTAATAAATAATAAGTATCCATTAATGTACCGGGATCCATAATAGTGGTATAGATTATGAATGAATAAAAAGTATTATGAGCTTTCTTTTATAAAAATTGCATAAAGATATAAGAAAAAAGAAAGAAGTGAATGCATAAATCAGTGTGTTGTAGGTGATTGTATGCAAATAATTCAAGAATCTATTTTAGAAATAAGTTCATTGAGACTGTCCTAAGAAAGTGACAGTTAAGTTAAATAAGATGAAAACTATTGAACTATATTTTGGGCAATATTACAATAAATATAAGGTAAATAAAAGGAAAAAGAGCTTGACATATACAAAAAGTAAATGTGAAAGAAGGTTGTATAGATTAAGTGATGGAAGAGAGGACGAAATAAATCTGAAGCTTAGGCAAATAAAGCATATGGGCTTACAGAAACAATATAAGAGATATAAATTTTTATTTATGGAAAATATCTTAGAAATAATTGAATAGTTTTAAATAAGTTTGTTTAACTCACTATGTATATAGGAAGGGACTCTGGTTACTTATGTATTATGAAATGATACAGAGAATGATTTGAAGGCTGTTTTTGAAGTCTATCTGGAAGTAGTGTCAGTGATAATGAAAAAGATTCATATCAGAGAGCTATGTTGGAAATTGATGTTTTTGGTAGAAAAATGAGGGTGGGGAGGGCAGGAATCAAATAAAGCTAATGTCTTTTTTCTGAGCAAATGAAAAGTTGTTGGGATTATTTACTCTGATTTGAAATATTTCATGATAAGTGGGTTTAGAAGAATTTTAAAGGAATTTATTTTAGATCGATTTACTTCAAGATGCTTGAAAGAACCTGTAACTCACTAGACATTTCTACTTACTGTTCATGGTTTTGTGATTTAAGCCATTACTCAGAGCATTATTAGCTGTTATATAAGAAAAAACTTAATTCATTATCTGTATTTACCAAGTTATATCTGGGAGTTCTTATTTAATAAAGAGCAAACCTATGATTATACTACATGCTTATTTAGTATATTCAGCAAGTTATTTGCCCATTTACTTACTACAAACATTTTGGATTGCAATTAGAATTTAATCCAAGTTTATGGGGGTTGACACGGCTGTTTGATTAGTATTTAATAGCTCATGAATGTGAATTTCACAGAAAGAAGTCATTTGCTTAGTTTTTGTAAATTTACAAACCCTAGAAGAGAAAAAAATATGTAATAAATTCTAGTTCTTCTAG-TTTTTTTTTTTTTTTGGTTCTTTTCTTTTTTTTTTTTTTTTTTTTTTTTTTTTTGGAGCTGGGGACCGAACCCAGGGCCTTGCACTTTTTAGGCAAGCGCTGTACTACTGAGCTAAATCACCAACCCCTCTAGTTTTTATATTTAGTATTTTAGTGTGTTATGCAGAAATTCTGAATCCAGATGATTTTAACTATAATATCCAGTACTATTAAACATACGCACAGCATTTTACAACTATGAATAATATATGCTTTCAGAAATTTTTCATTAAAAGAGCCAGAAATTCTTCATGAGTTCTACCGAACATGGCCATTGGGAACAGAATAAACCGCAAATAAGGAAATGCAGAAAGTGATTGACACATGCAAAATTCTTGGTTTTAAATTTAACAATCATGATAGTTATCGGATAGAGCTTTGAAAATAGAGTCAATGACAGGATGAAAAATACTGAAGAAGAGTATTTAAATTTTTACTAAATAAAAGAAAACAGTGGATCTGAAGGTAAGCTACATTTAACAAATTGACCCTGATCTTCTGCCACTATTTATTTAATGCTTTGGTTTTTGTTCTTATATTAGATTTAGAAACATATCAATGATTCTCATTATTCTTAAATAAATGATATGCAGTTCAGCTGATTAAATATTCCACATTATCTTAATGTTCTTCTGTATCATTAGATATTAAAATTATAGAGATTATTTTGTCTAGAACAAAATTTTATTGTTTCCTTATCATATGAGAGAAGCAATTATTTACAGAGAATGGATACCTGATATTTTCTAAATACTGTCAATAGAGGTTTAAACCATATATATATTAGCTCAATCATTTATACCTCCAAATGAAAGTCATTAAATGTTACTACACATATAGTACGTAAAGGAAGTGATATATAGGGATAAAACCAACACGTATGCTGCCACAATCATCTATTATTCCCATGATGAAAGCCAATCCTAGGAAGAGAAAATGGTAAAGACACATTGCAGGATAAATCAGCTTCATTCAAAATGAGGATTGAGCTGAAAAGGGATTTGAACTAAGAATAGTTAATAATAATATAAATAAGTTTAATGTTATGAGACCTGGTTTACCTGATATGGTTTCCTTATCCCTTTAACTTGGGCAGTCACATTTCTGCTCTGTGGAATGAGACGTCTCCACCTTCTCTGCCCTCACATATTTCAGTTTGTCACATGGTCCTCAGGACGTCCTTATACCTGGGGAGGTTTTTTTCTTTTTGGAAATACAAAATGCTCATATTTCCTGACTTCGGAGACAGGGTTAAAAGGAAATAGGAAGTGAGTGACATACATACCACAACTCTTCTGTATTATTCCCTAAATGGGGGTTTTTCGAGGATGGGCTACTTGAGGTGAGCAGAAAGGAAAGATGCTGCTTTATTTGAAATATTTTCTTACCTCATTCTGTGCCCCTGTAAAGGGCCCAGCCTTATCTCTCAGGCCTGGCCATGTTCCTGTCACTGCTCCCCTCCCTATTTCTTGCAGCTCTTAATTCTAGTTCCTGCTTGCCACTCTAGGTTTCTTCTTGACCAGATTCAGCTCATTTTCCTGTGATCCTGCTCTGAAACATACAGAAGTTTTTTTTTTTCTTTTGTTTCATTTTCAATCATTTAATGTTTATGTTGGCTTTTGTTTTACCTCTTTTATGGAAGTCTTAGAGGAGAATCATTCAGGGATGTCTGTTTTGATTGGAATGAGAAAATAAAGAAAAGATCCCTTTTTAATTTTACAAGACATTTTCATATCTAAGTTTTTCACTAACATTTCCCACCATGCTAGTTTATCTCCCTGTCTTGTCCTGAGTTCTTTCCTCTCATTGCTACTTGGATACTGCCTCGTAGGACTTACTGCAGAACCATGAATGCTGGCATACACGAGGAAGGAGTTGATTCTTCACCACTTTTCTAACCCTTTTTTAGATGTATCTTCCTTCTCTCTTGAGCTATTTGAATTAATTTGGATTACTGTACTCAATTGTATAGTACTATAGTGCTTGCGCCTTGAAAATATCTGTTATTATCGTCTTGTCATAGTTCTATAGCTCAGGGTTGGGCCTAGTTACATTTTGGAACATTATTCCAAGAAGTTTGTGAACTTGAAAAAAAACCTAGGCAGCAGCTATCAATACTTTCAAATGGTACTTTAATACATGAGGGCTTAAAAACCTTTAATAAATCATGGAAAAAGCAGTATGAGATTCCTGTTTCTGTAAGGTACTTGAAAAACAAAAAAGGGAAAAAAGACCATGCCCCACTCACTTTTGTCTTCACGTAGGGTGCACAAATGTGACTTTAGTTTTGATGCCTTTTCTGGTTAGAACATAAAATTGTTTGTGCTAGTTTGCGGTAATGGTTTGCTTCTATTAGTTTACGCTTTTGTGATATTTTTTTATTTTTTTGTCTTCATTATTCCCATTAGGTCCATGCTTCCCCATTTTGTATAGATAAAAGGTGGATTCAGTCCAGCTATTATCGTCCTGGGGAACAACCCACAATTTTGGGAACAAATGTCCACAATTATGTAGTTGACTATGGTTTGAAATCCTTCCTTGCCATCACTTTCTCCACAAAAAATGACATATAATCTTAAACTAATAGAAGAAAAAGTGGGTAAGTTTCCTGTACAGAACACCAATGGCTTTTACTCCAAGATCAAGAATCTACAAATGGGACTTCATAAAGCTCTTGTAGGGCTAGGGCTGTGGCATTTGGAAAAAGGTACAATCAACAAATTACGAAAAGATCTTTACCAATCTTCCATATGATAGAGGGCTAAAATCAATCTATACAAAGACTCAAATAGTCCTTTCAAAAATGCTGTATAGCACTAAACAAAGAATTCTCTACTGAGGAATATCAACATCCTTAGCCATCAGGATAATGCAAATCACAAAATTCTAAGGTTACGTGCACTCCAGTTAGAATGGCTAAAGTAAAAAAAATGAGAAGACAACAGATGCTGGCAAGGAGGTGGAGAAAGACAAACTCTCCTCCATGTTTGGTCAGATTGCAAGCTTGTACAACCACTCTGGAAATCAGTCTGGAGTTTTCTCACAAAGTTGGATATAGGACTACCTGAGGATACCACAAACCCACTTCTTGGATATATATCCAAAAGATCTCCAACATATAAGAAGGACACGCGATGCTACAGGTTGAGAGCACCTTTCTTTTTTATAATAGCCAGAAGCTGAAAAGAAACCAGATGTCTCTCCACATAGTAATGGATAAAGGAAATGTGGTACATTTACACACCTGTGTTCTTCTAAGTTATCAAAAACAAAGTTTGTATAAAATTCTTAAGATGGAAGTAGAAATTATCATTCTGTGTGAGGTAACCCAGTCTCAAAAGAACGCAAATGGTAAACATTTATTAGAAGTGTGTATCAGCCCAAAAGTGTGGAATACACAAGGAAGAATTCTCAGGTCATATGAAGCCCAAGCAGAAAGAAGACCAAAATGCAGATGTTACATTCCTTCTTAGAAGGGGAAAAATATTCATGGTAGGAAATACAAGGATAAAGAGTTAACCAGGGACTGAAGAAAGGGTCAACCAGAGACTGCCTCTTGTTGGGATCTGTCCCATATGCAGTCACACAAACCAGTCACTATTGCTGATGCAAACATGCCCTTGTTGAGAGGACTCAGATAAGGATGTCTCCTGAGAGACTCTGACTGAACCCTACTGACACTGGTGAGGATGATTGTAGCTAAACATTGGACAGAACAAGGGGGTTCAATGGAGTTGTTAGAGAGCGGAAGGGGTTTGCAAAACCCCAGGAAGAACAATAATATCAACCAACCAGACCCCACTAGAAATTTGAGGGATCAAACCACCCACTAGTGAGTAAAGATTGAGGGACCCATGAGTGCAGCCACATATGTGGCAGAGGATTGCACTGTCTAACATCGTTGAAAGGAAAAGCCCTTAATCCTGTGAAGACTTGTTTCCCAATGTAGGGTAATGCCGGGGCATTGAAGTTGAAGTGGATTGGTGGGAATGGGAACATCCTCAGCGATGCCATGTATCTGGTGGGGGTTATGGGAGAGGGAGGAAAAGAGATAACATTTGAAATGTAAATACATAAAATAGTCAGGAAAATTATTAGATAAAAATGACATTTTGTCTCATTAAATTAATCATACAGTAAAATATCATTTCCCATTTCTGATATTGGCACAAATGTTAGAGTTTGGCATTAACTTCCTTTGGTCTCTTTTGCTGTCTATACCCAACATGTCCCTTTTTGTTATGAGTTATATAAACAAAAATCTATTTTTCAATTTAAAGGAATATAGATTGAAAAAATACTGATATCATTTGAGAAAGAAAGATACTAACAATTTTACTATACTTCCCTTTATTAAAAGTTAGACAACTCCTTGAAAAAACTTCAATGGATAATGTCAAATATGTTTGTAGTAATGGTACATCAAATAATTTTTGTTAATAGCCACAAACAAGAAATGTTTCTGATATTTATGCATTATGGTATTTGATTATGGAAGAAACTGAATGATCTTAGATTTTGAAAATAATGTATATAAATCATTTATTTTTAATTTTTGTTGACAGAAGTAAATTATCAACGAATACATATAAACAATTAGGCACAAACTTATAATATACATAGAGCAAATTAAATATATACTTAATGAACCAAAGGTGAGCAATCATGTATAAAAGCAAGATATATCATGGGGTTGGGGATTTAGCACAGTGGTAGAGCGCTTGCCAAGGAAGTTCAAGGCCCTGGGTTCGGTCCCCAGCTCCGAAAAAAAAAAAAAACAACAAAAAAAAAAGATATATCACTGAGTCTACTTACAGTTGGAGTTAAGAGATGATTCATGATTCCATGTATTTCTTTCTAGACACCTAATAAGATAAAATTAATGTTGGAAAATGCTAAAACTGCAATTAGTAGGTTAGATCGAATATACACATTTAAACATTGCATTTGAAGAAATATACATAATGTATTTTCAAGTTTATTTACAGCATATACTAAAATACACTATCTCCATAAATTATCAATATGACTCAAGCAATTTCTATGCTCATATTAAAGTTGAAGTAGCAAGCATACATATACATGTATGTGTGTATGTACACACACACAGGCACACACACACACACACAATACTCCTAAAAATTTAAAACAAATTAGCAAATAATAAATTCATTCAGAGAAAACCATGTAAAGTGATGAACTAAATTTCCAGAATAATGCTCTCGCAAAAGAATACTTTCAGGCATATAAAACATTGCCTCAGGATTTTTAAGAAAAATACGTATGTGGCCAATATATGTAGTCAGATCCCAGTTAGACTTATCACTCAGAATTGAAGTAGAAATTGAAGTGGACCAGGAAAAATATTAAATAACAGGGTTAACTATATTTTTTTCAATTATAAAAAAGAAACATTGGAGAAACAGGTGAAAGGACAGAACAGGTAAGATTGCTTTCTATTAAGCATTGATATCTAAATTTAGTCTTTATAGTCTATATAATAGACAGAGAAAAGTAAATCTTACAAGTTGTTTCTTGACTTAAACACATTTTTCTTGGCTTGTGAATATACCCGGAAACATTCAAGACAATGTAAAGGGATAGATGCAGTGTTTAAACTAGTAAAAGACCTTTTGTTTATTTACTAGTTATGAATGTATTTTTGTAGCATTTCTTCTCAGGTTTCTGTTTGATACTTTATAAACCTGGTCTTTGGTGTGGTCGGTGCTTAAATTTAACTGAACATGGCTGAATATGACAATATAATAGAAATGGATCCTTGGTGCAGAGAATACCTTTGGTTTCAACCTGGTTGTAATGAAATTGTGGCCAGAGTGTGCACAATGAAACAGAAGGTAAAAACTGTGGACTCGGGTACAGGGCTCTTTATGAGATTTCCCTTTTTAGTGTTGGCAGAATTGTTCCATGATATCAAGTGATTGTGCAGTGAGCTGGCCTTTTCTTTATTCCTGTAATGAAAGCAAATATTTGTTATTTTCAGTTCCTTCAGAGAGCTTGCTATGTGACTAGATCATTCAGCAACTCGGTATTAGGGTCTTAGATGTGCAATTTAATTTTAGTGTAATTGCATTTAGGTGAAGCTGTGGGTCGTTTGAGTTTATTAAACAGGAATGGGTCACATGAGATTAGAAAGTAGGGTTAAAACAGTGTGGTTTGGAATATATCGAGCATGTGGGATATGAATGTAGAAGTAAGAATGATGCAGACAGTATAGTATAAGTAGGAGAGGCATAGAAGCGGTGTGGAAAAAGAACTGAGGGAGGGAGGATGAAGTTCAATGTCTGCAAACATGACATAAGGCAACCTGTCACTTTATAGGTTAGGTTAAAATAAATACTAAAATTGAAAACTGATACCTTATTTTTCTTTCTTTTTTTTGGAGCTGGGATAAGACCTTAATTTTTAATGCAATATACATCATGTTTGAGATAAAATGCCAGCAAGTGATATCAAAATAATATATTTATCTTATTTGATCTTAGTCATACTCTGCATAATTATTTGTTAAAAACATCACTTATCTTCCAATTGTGGTATCATTTAAAAAATCGCCTGTGAGGTAATAATTATTTATGGTAGAAGAGTATTATTATTATAAGAATATCAGCTGGAAAAAAATGTGATTTGATTTATATTTTAAGTTGCTTTTTGCTTAATTTTTGCCCCTCTTGACATTCACTCATACTGAAATATAATTTTCAATGTTGATATACTACTATAAAAATATGTTTCTGCAGGGTTTTTGAAATTGCTCAATTATAAGTTCATATTATCCATAAACTTCAGGATACCCTCCACAAACCTCATAGATCCAAAGAGGATAAACAAGAAGAAAGGCTTAAATGCAGGTACTTGACTCTCACTTAGAATGGGGAATAAAATAGTCTTGGAGGGAGATTGAGGGAAGGAACTGGTTGGAAGAAGGAAGGGAGAAGAGAATGGATTATGTGTGGGAAGGGACAGGAGATATGGCCAGATAGTCATGAGAAGGAAAGGAAATCTTGAACTTATGGTGATGAGGACGTAGGGGAAATATCCAGGGTGAGAAAGAGTCCTGGGATAGGGTAGGTACCCACGAATCAATGGGGGTTTCTTAGGCTGTGACTTACATTGGTGATATGGAACATGAAGAGGTCAACTCCTGTGGCAAGGAAGTACCACCAGTGGAGGGTTAAAGACACCAGTACACCCACAGAGCATTCAACGTAAAATTCGTCAAGTCTAAAAGAAAATCAGCGACTGAGTGACTTGCCAGTGAAATTGAGATCCATCCCATAGTCAAGCAACAATTCATGGCATTATTAATGTTGTTCTATTACACTCGCAGATAGGCGCATGTTGTACTGAGAGACCCCACCCAGCAGCAGACTCAGGCACATACAGACACCTACAGCCAAACAGTGGATGGAGCTTGAGGACAGTTTGGTGGCCCAAAAGGCAATAGAAACTGCACAGGAAGAACAACAGTGTCAACTAACTTAGACCCCGGGGTACTCTTAGAGCCTGAGCCCTAACCAAAGATGATGCACAGGGTGTAGCTAGGCCCCTGGTGCATATGTGGCAGACATGTAGATCAATCTTCATGTGGCTTCCACAAAAACTTGAGTGGGGGAAGTCCTGAAAGTTGTAGCCTGACCGAGGAATCTGTTCCCAGACAGGGTTCCGTTGTCTAACTGCAGTTGGAGAGGATGTGCCTAATTCTGAAGAGATTTGATGTTTCAGAGTTGGGGCCATAACTAGGTGTGTCATCATCTTAGGAGAGAAGAGGAGTGGGACAGAGACTCTGTGAGGAAGTGACAAGGGAGGGGCAGCGTTTGGTATGGAAATTAAAAAAAAAATAATTACTAAATTTGCTACATCTTTTTCAGTATTCTCCTAGATTATAGTCTCACTGTAGATAAATACTGTGTTGAAATCCAATCTCTATTTGTGGACTTCTATTAGGATAGCTGTTTAGTTTCTCTTTCCTTATCACAAGAGGTCATAAATAAGGGTCTAGCACTGCAATTTTCTTCAGAAGGCAGGCATAGATGTACCACAAACGAGGAGAGTAGGCAAACGAAATATAACTGAAAATTGAAGATTGAGCTAGAGTAGTGAACAGAAAAGTTATTTCCCATTTAATAACATGCCTTTTTATCATGAACAAATACAGGAACAGAAGATTCCATATATATATAACATATAACATATTTTTGGTCTTACATTTTCCTTTCCTTCAACTTCCCATAGATATTTCTATTATATATATATATATATATATATATATATATATATATATATATGCATGAACAGCACTTGAAACTCAGCAGAAGATTCAGTGCAATGACCATGCGATTTACCTTATCATTAAAGAAGGTGTTTTCCAACTCTTTATCTGACATAGGGATCATATCCATTGAATAAGACCCAAAAATTATTCTTCAAAAATATATTACATACTAGAACAAATGCTTAAAATAATAGCACAAAAATTATCAAAATGTACAGGAAAAATACTAAACCCACAAATCATTGGTTAAGTATAAATACAAATGACAATGTTTATACTGTGTTGCTGAAAAATGTACCCTAGAATACAGATGCTCGGACTAAATTTTAATATAGCTACTATAGAAATCGATATAGAAACTAAAAACTGAAATCACTTGTGATTCAATAGTACCACTGAAAGAATATGTACCTGAAAGTATCTACCTATATATTTCTATTATACCTTTATTAAATGAGTTTATCTTCTCACTGTTCACAATATCCATGTTACAAAATTGGATAAATGACATATATAGACACTAGACCTTTATGTAACCAGAAAAAGAGAAAAATTACATAATTGGAATGGATATTGATGAAGCTAGATATCATTGTCCCAATTGAAAAGAATAGAACTGTGAGGACAAATGCCTTAATCTTATGAAAGTAGACAACTACAGTTTGTTTGACTTTGAATCCTCTTCTATAGAAGGGAAGTCAGATCTCATGTTGTAAACATGGTCAAAGTTTCCCATGTCTCAAATGGTTGTAGAGAGGATCCTACTACTCCTGTTTTGCTAAATGACCATGTTGTCAAACTGTCTTCCAATTCTTATTGTTTTTGTCCATAGATTGCAGCTTTCATGAGCTGTGGTCAGAGAAATGTGTATGTGTACTGTGCAACAATTACTGCTGATATGTGTATCTGGTATAATTGCTAAGACTGTGAGAAGATGAAAGCTGATCATACGGCTGGGGAAACATTGCAGAAAATGAGAAGAAAGAATGTGAGGATTGGGAGGATGCAATCGTGACCTCTGGACATGACACAGTTATTGGACCTATGGACTCACTGCATCTACCCTCGTATTCACAAGTCCAGCACATGATTAAGACAAGATTAGGCAACATCCCAGCACACAGTACTCAGTAAAGCAATGGATTACAAAGAAAAGAAAAAAATATAAAGAACATGAAACTGGAATGAGAATGTTCTGGAAAGAGTAGAACCAAGTTTAGGATAGGTGTGATCAAGGTACATTGTATATATGTATGAAGAATAAGTAAAAATTCCAAAATAAAAAATTCTGAAAATCTATTAAGACTTGTTGTAACCTCTGCAAGTCACTTTTTTCCCCTAAAAGTATCCTCACTTTTGGTAAGTTGCAGGAAAGTCAATGTTACATTAGTTCAGTGCATGGTGTCTGCATTATGGAAATATCAAACTGAGGGTCATTAATCTGTACAGATAAATTCTATCACCTGTTCAAATAAAATAAAATTAAACACTGTAATGATCCACCAAAACCAAACTGCACACTGGAGAGGTCAATGCAACCTGAAAAATGCCCTCTTCTTAACCTCAACCATTTTAATCTTTGAAACTCTGAATACATGTGAAGAAAAAAGGTCTATCCTGATACACAGCATTTACTATGGTGTCTTTGTGACTTATATGGCAAGACATTCAGGGTTGCACATTGCCTTCATTATGTCATTCATTTTAAAAATCCTAGGAGACCAAGATCTAAAATCCATGGGCTTTTGTCCTGACAGCTATGGATTGCACTCTGTCCATGATAACTTTATGTATATTGGTTAAACTCTGAAAGTCAATTTGCTCCCTCACAAAATTAAATTGATTCATTTCTATGGTTATGATAATGATTTTTTGTAGAATAGTTATAAATTTCTCATGACAAAATGTGCTTCCTCTTCTGTTGTTTTGTCGGCTATTGATGAGCTTAACCCTCTTCCTTCCCAACATAGCACTTACTATAGATTATTTTTCACTGTCGATCTTATATACACTAAAGATAGGAAAAACACTGAAAATAGTATGGGCTTTGTTTTCTGTCCCAAAAGTTCTTTTTTTGAATTCTTCTTCATCATTTTCATCACCACCACCACCAACAACAACAATGACATCATCACCATCATCATCTAATTTACATGAAACTGAATTTGAAATTTTATTACACAATGAAATGAGGAGTATTCCCTTTGAAGCAGAGATATTGATGAAGACTAACTCCTGTGCAGTCATTTTAGTGTTATAAAGACATTGCCAAAATTGCTTCAGATGATTTATTGAAATGCTAGCGCTCTTTGCAACTGGTTTTGAGAGTCCCTTAGTGAAAGAATGGTCTTCTACAGCAAGACCTTCATTAACAGAAGTTTGATTTAACCCATGTACCAACGAAGTGAAATTGTGCCAGAAATAAAATAGTGCCTCTCCAGAAACAGCTTTTATCCAATAATTCACATCTACTTCTATTTCTTAATTGCCATATTGATATGGGCTTAGGATACAATATATTCTGATTTATTAATGGTATTTTAGTTTTATTTGGTAAATTGTGAAAATTTCAAAGGAACATACCTATATCCCATACAACTTTTAATTTGAACTTGAAGAGTTTCATGAAAACTGAAGTATCAAAAATGTATATCTTCCCATTGAAAATGTGTAACATCCATCATGTGAAATACCCACTATACCCCAATGGATTGATGTCTCTGAAAGCATTTAAAGACTGCATTACTTTAAGCGTGCAGAAGCTTCACTCATATAGTTGCAGTTCCAGATTGGCTGTAAACAAATCACTTTCTGTGAGTTGGAAAGTGACTAAAACTTTTGATATGAAACTAGTTAGGACTTTGAGAAAAGGGAGCAGACAGGCCATATAAAGTATGTTTTTAAAATTCTTTTCTTTAAAATAGACTTTTTTATGCAATATATTTTTTACGGTTCCTCTACCCTCTATTTCTCCCCCTTCTTCTATACCTCTCCTGTCACCTGTATCTACATTCCTTCTGACTCGCAGTAGATAACAAAAAATCATCTAAGGGACAAAATTAGGGTAAAGGTTAATGAACTGGAGTAGAACAAAACAAGCAGATAGCAAAGAGCCAATAAAAGGCACAAGAATCAGGTACAGACACAGGGACCCAGACTTCCATTCACATACTGGATAATTCTAAGGAAACATAAAACCAGGAAACAATATATACAAAATCATACAGAGTAGCAATTAATAGATAATTAAACAAATTAAAAAGAGGTAAAAGAAATTGTGAAGGAAATGTCCTGGTGGATTATGAGACAACGATTCTCCAAAGATAATTTTGAGTTCCATTAGTGCTTTTTATGCAGTCTACCCTTAAAATTGAATTGTGTACCCAGTGAGAGTCCCTTGGAGAAAAGTATGCTTTCATTTCAAATTATTACCCATTGGAGATAATTTCTGGTTGAGAGATAAGGTGATGTTCAGGGCTTGGCTTCTTTAAAGGGCTAATTAACAGGTAACGAGTTCTGTGAGGTGTTGTCTTCTGAGCAATATTCAGTTGTGACACTCAGGAATTCGCAATAATTACATCTATCTGAACAGACCCTAAATTATGTTGACCCTGCCTATTCAAAGTTACTAAGGGCAGTGCTGGAAAATAAAAGATGATGTAGCCACTGGTGTCTTACTAGGGGTTAAATGTTTAGCTTCATGTCCTTGTTCACCAAAAAGGCTCACGTTATATCCAGGGGTTCATGAAGGAAAATATAAAGATATTCACGCGCTATCAGGATTTAGTCCAAAGAGATTATGTTGGTTGGGGAGGATGAGGTTGAGAGTATAGAGGGCTTACATTCATGTTTTGTCCATGTATGGAATTGTCAAAGAATAACTTCCTTTCTTAAAACTTCTAAATGTAACCACAAAGAAAATTTGGGAGATATTCTTTCAAATCTGCTCTATTTGTTTTAAAAATTGTGTCTCATTGTGTAGCTCAAATTACCCTAGAACTGCCAGTGTTCTGTCTCCTGCATCCCCTGCTCTTTTATCAGGTTTACTCAATATTGACAAAATTATAGAATATATGTAAATATTCTGTTTTTCAAGTTTCATTAAATAATGCATTATTCTGTCATTTGTTTTTCAATTAACAATATATCTTGAATACATGTGCATGGGGAATTTCTTCATGGAATATCATGCATTTAATAAATGGTAGTATACTCATTTGTTTAAATAATAATCTAATTGTGCCATTCAGATCATTTTCATTTTCATTAACTAAAGTTCGCTACAGAAAGTACACTGACTCAGGCACTCTACTCAATGGTGATTATTTACATTATATTTTGTATAAATTACAAAACACATTGTTGGAATGATGTCAAGACTGTTAAGTAATGTAATACTTGTATAAATACTGCCAAGTTTCCATTTCAGAAGACTCTAATAAATATATATTGCCATCAATTTTATATGAGAAACCATACTATACCATTCAAAATTAAATGGTACACATATTTTAAAAAGGTATCAATCTCTAACTTCTGTCAGTTCTTTAATTAGTGGAAGGGTTGAACATGTTGAAGAGGAGGGCATCCTCTATAGGAAGACAAGCAGTCACAACTAATCTGAATCGCTGAGATCTCCCAGACACTGATCCACCAAACAGGCAGGTCACCTAAGGTGATCGGAGGCCGTGACACATGTATAGCAGAGGACTGCTTGGTCTGGCGTAATCCTTGAGAAACTTGAGGCCACAGGGATTATGGTGCCTGGCAGGATCTGGGGAGAATCCTCCTCGAGTCAGGGGAGGAAGAGGTGGAATGGGATGAGGAACTGTGGGAAGGACATAGCACAATGGCAGGAATGTAAATAAATAAAATAATTTTTAAAATAGTTTCACTCATAAATTCAAATGCTAGTTTCTTTTTATCATCTACATTGCAATTCAATTGTGAAGTTTAGCGTTTTCGCTTACTGAACTGTGTAAGCATTAATCCTTAATTTACTCTTCATACTATTTGCGATTTTTTCCATTCTTACTACTTTGCATCAATTGTGTTTTCATATGTCGTATGCTTACTATATATTATTTGTGCAGAAAATATATTTAGGAATCTTTTATTTTAATGATCTGTTATGTGTGAATGTCTATGTATAGATTTGTGCACATGAACACAGGCACTTGGGGAGATCAGTTATCAGATCCCCTGGAGATGCTTTTACAGCTGGTTGCAAGTGTCTTCATGGGTGTCGTCAACTTAACAAGTTTGCTCTAAAGAGTAATAAGTGCTCTTAACCACTAAGGCAATACTACAATACTTATTCCATAATAAAATCAACCTATTTATCATTTTCTCATGTATTTCAGTGTATCTTTGTATTTGAGACATCTTGCCTCCTTCTCGGTGCTGAGACTACATTCAGGCATTTTTTTTCAGTTTTCTTTCCTTTATCTTTTAAGATGTTTTAGATTAAATATGTCAATATTATGCAGTAAATCTTTCAAATTTTTACTTATATAACCTTGGTTCAGTATCTTTTTCTTTCCTCTGCAATGACTATATTAATTTTACAGTTTGCTGTTCTCTCTTCCTTTACACAATCCATCTCATGTGTTTTTATTTCATATAGAATGAAGTAAAAGACTTCTAGTTTTTCTTTGAAGAGTTAATCTACTAAGAAAATGTGTTGAATTTCCTTTTTTAAGGCCAATACAATACATTATTGTATTAAAATATTCATAGGGTTTTGTTTTTTTTCTTTTTCTTATTATTATTGTTCTTATTAGTCTCATTACTAATATTCTGTTTAAGCTTTTATGTGCTCAGGTCATGTAGTAAATATGAAAATCTTCAAAACATATATGTGTGGGTATCAAATTTAGATTCTTGGTATTTCATGGCATGAAAATTTATCTGCTCGGCCACCTCTCTAGAACACACTATAAAACTTTAAGGTGACATATACCTCCAGGGTGCTTGTATATATACAATGTTTTCATCATTTGGATTTTAATAAATATATTTTGTTTACTCTAATTTATTTTATTTTCCATTTCCACTTGGTAACTCTAGTATGCTTATTTTAATATATAATTAATAATTTAATCATAATTATTATGCATTTGATACCTAGCTAATATGATATTATCTTAGATACAATTGAATACATGCAATTAGATACCTAAAGCATGAAACTTGGTACATAATTTTTTTCATTATTACTATGCATTTGCATAAAACAGAGAATATATCATCGTCACAATCATTACACAGTATGACAGCTACCAACTATCTGTGACTTTTAATCATTTAAAAGGAGTTAGAAGGAAACAGACCAGATAAACAGTTCTCTGCACCCAAGTCCTGTGGGAGGGAGAGTTAAACCTTCAGAGAGGCAGACACGCCTGGGAAACCAGAAGAGACTGCACTTTGCACACACATCTCCGACGCCAGAGGAAAACACCAAATGCCATCTGGAACCCTGGTGCACTGAAGCTCCCAGAAACGGCGGCACAGATCTTCCTGGTTGCTGTCGCCCTAGAAAGCTTGTGGGCAGCACACCGAGAGCAAACTTGAGCCTCGGGACCACAGGTAAAACCAACTTCTCTACTGCAAGAGACCTGCCTGGTGAACTCAAGACACAGGCCCACAGGAACAGCTGAAGACCTGTAGAGAGGAAAAACTACACGCCCGAAAGCAGAACACTCTGTCCCCATAACAGGCTGAAAGAAAACAGGGAAACAGGTCTACAGCACTCCTGACACACAGGCTTGTAGGGCAGTCTAGCCACTGTCAGGAATAGCAGAACAATGTAACACTAGAGATAATCTGATGCCGAGAGGCAAGCGCAGGAACCCAAGCAACAGAAACCAAGACTACATGGCAACATCGGAGCCCAATTCTCCCATCAAAACAAATATGGAATATCCAAACACACCAGAAAAGCAAGATCTAGTTTCAAAATCATATTTGATCATGATGTTGGAGGACTTCAAGAAAGACATGAAGAACTCCTTTAGAGAACAAGTAGAAGCCCATAGAGAGGAGACACAAAAATCCCTGAAAGAATTCCAGGAAAACGCAATCAAACAGTTGAAGGAATTAAAAAATGGAAATAGAAGCAATCAAGAAAGAACACATGGAAACAACCCTGGATATAGAAAACAAAAAGAAGAGACAAGGAGCTGTAGATACAAGCTTCACCAACAGAATACAAAAGATGGAAGAGAGAATCTCAAGAGCAGAAGATTCCATAGAAATCATTGACTCAACTGTCAAAGATAACGTAAAGCGGAAAAAGCTACTGGTTCAAAACATACAGGAAATCCAGGACTCAATGTGAAGATGAAACATAAGGATAATAGGTATAGAAGAGAGGGAAGACTCCCAGTTCAAAGGACCAGTAAATATCTTCAACAAAATCATAGAAGAAAACTTCCCTAAGCTAAAAAAAGAGATACCCAAAGGCATACAAGAAGCCTACAGAACTCCAAATAGATTGGACCAGAAAAGGAACACCTCCCTTCACATAATAGTCAAAACACCAAAAGCAAAAAAAAAGAATATTAAAAGCAGTAAGAGAAAAAGCTGAAGTAACATATAAAGGCAGACCTATTAGAATCACACCAGACTTTTCGCCAGAAACCATGAAGGCCAGACGATCCTGAACTGATGTCATACAGACCCTAAGAGAACACAAATGCCAGCCCAGGTTACTGTATCCTGCAAAACTATCAATTAACATAGATAGAGAAACCAAGATATTCCATGACAAAACCAATTTACACAATATCATTCTACAAATCCAGCACTACAAAGGAAAATAAATGGTAAAACCCAACATAAGGAGGCAAGGTATACTCTAGAAGAAGCAAGAAACTAATCGTCTTGGCAACAAAACAAAGAGAATGAAAGCACACAAACATAACCTCACATCCAAATATGAATAAAACAGGAAGCAATAATCACTATTCCTTAATATCTCTCAACATCAATGGCCTCAACTCCCCAATAAAAAGACATAGATTAACAAACTGGATACACAACGAGGACCCTGCATTCTGCTGCCTACAGGAAACACACTTCAGAGACAAAGACAGACACAACCTCAGAGTGAAAGGCTGGAAAACAACTTTCCAAGCAAATGGTCAGAAGAAGCAAGCTGGAGTAGCCATTCTAATATCAAATAAAATCAATTTCCAACTAAAAGTCATCAAAAAAGATAAGGAAGGACACTTCATATTCATAAAAGGAAAAATCCACCAAGATGAACTCTCAATCCTAAATATCTATGCCCCAAATACAAGGGCACCTACATACGTAAAAGAAACCTTACTAAAGCTCAAAGCACACATTGCACCTCACACAATAATAGTGGGAGATTTCAACACACCACTCTCATCAATGGACAGATCATGGAAACAGAAATTAAACAGTGATGTCGACAGACTAAGAGAAGTCATGAGCCAAATGGACTTAACGGATATTTATAGAACATTCTATCCTAAAGCAAAAGGATATACCTTCTTCTCAGCTCCTCATGGTACTTTCTCCAAAATTGACCATATAATTGGTCAAAAAACGGGCCTCAACAGGTACAGAAAGATAGAAATAATCCCATGCGTGCTATTGGACCACCACGGCCTAAAACTGGTGTTCAATGACAATAAGGGAAGAATGCCCACATATACGTGGAAATTGAACAATGCTCTACTCAATGATAACCTGGTCAAGGAAGAAATAAAGAAAGAAATTAAAAACTTTTTAGAATTTAATGAAAATGAAGGTACAACATACCCAAAATTATGGGACACAATGAAAGCTGTGCGAAGAGGAAAACTCATAGGGCTGAGTGCCTGCAGAAAGAAACAGGAAAGAGCATATGTCAGCAGCTTTACAGCACACCTAAAAGCAGAACAAAAAGAAGCAAATAAACCCAGGAGGAGTAGAAGGCAGGAAATAATCAAACTCAGAGCTGAAATCAACCAAGTAGAAACAAAAAGGACCATAGAAAGAATCAACAGAACCAAAAGTTGGTTCTTTGAGAAAATCAACAAGATAGATAAACCCTTAGCCAGACTAACAAGAGGACACAGAGAGTGCGTCCAAATTAACAAAATCAGAAATGAAAAGGGAGACATAACTACAGATTCAGAGGAAATTCAAAAAATCATCAGATCTTACTATTAAAAACCTATATTCAACAAAACTTGAAAATCTTCAGGAAAAGGACAATTTCCTAGACAGATACCAGGTATCGAAGTTAAATCAGGAACAGATAAACCAGTTAAACAACCCCATAACTCCTAAGGAAATAGAAGCAGTCATTAAAGGTCTCCCAACCAAAAAGAGCCCAGGTCCAGAGGGGTTTAGTGCAGAATTCTATCAAACCTTCATAGAAGACCTCATACCAATATTATCCAAACTATTGCACAAAATTGAAACAGATGGAGCACTACCGAATTCCTTCTATGAAGCCACAATTACTCTTGTACCTAAACCACACAAAGACACAACAAAGAAAGAGAACTTCAGACCAATTTCCCTTATGAATATCGATGCAAAAATATTCAATAAAATTCTGGCAAAGCGAATTCAAGAGCACATCAAAATAATCATCCACCATGATCAAGTAGGCTTCATCCCAGGCATGCAGGGATGGTTTAATATACGGAAAACCATCAACGTGATCCATTATATAAACAAACTGAAAGAACAGAACCACATGATCATTTCATTAGATGCTGAGAAAGCATTTGACAAAATTCAACACCCCTTCATGATAAAAGTCCTGGAAAGAATAGGAATTCAAGGCCCATACCTAAACATAGTAAAAGCCATATACAGCAAACCAGTTGCTAACATTAAACTAAATGGAGAGAAACTTGAAGCAATCCAATTAAAATCAGGGACTAGACAAGGCTGCCCACTCTCTCCCTACTTATTCAATATAGTTCTTGAAGTTCTAGCCAGAGCAATCAGACAACAAAAGGAGATCAAGGGGATACAGATCGGAAAAGAAGAGGTCAAAATATCACTATTTGCAGATGACATGATAGTATATTTAAGTGATCACAAAAGTTCCACCAGAGAACTACTAAAGCTGATAAACAACTTCAGCAAAGTGGCTGGGTATAAAATTAACTCAAATAAATCAGTTGCCTTCCTCTATACAAAAGAGAAACAAGCCGAGAAAGTAATTAGGGAAATGACACCCTTCATAATAGACCCAAATAATATAAAGTACCTCGGTGTGACTTTAACCAAGCAAGTAAAAGATCTGTACAATAAGAACTTCAAGACACTGAGGAAAGAAATTGAAGAAGACCTCAGAAGATGGAAAGATCTCCCATGCTCATGGATTGGCAGGATTAATTTAGTAAAAATGGCCATTTTACCAAAAGCAATCTACAGATTCAATGCAATCCCCATCAAAATACCAATCCAATTCTTTAAAGACTTAGACAGAACAATTTGCAAATTCATCTGGAATAACAAAAAACCCAGGATAGCTAAAGCTATCCTCAACAATAAAAGGACTTCATGGGGAATCACTATCCCTGAACTCAAGCAGTATTACAGAGCAATAGTGATAAAAACTTCATGGTATTGGTACAGAGACAGACAGATAGGCCAATGGAATAGAATTGAAGACCCAGAAATGAACCCACACACCTATGGTCACTTGATTTTTGACAAAGGAGCCAAAACCATCCAATGGAAAAAGATAGCATTTTCAGCAAATGGTGCTGGTTCAACTGGAGAGCAACATGTAGAAGAATGCAGATCGAACCATCCTTATCACCCTGTACAAAGCTTAAGTCCAAGTGGATGAAGGACCTCCACATCAAACCAGACACACTCAAACTAATAGAAGAAAAAATAGGGAAGCATCTGGAACACATGAGCACTGGAAAAAATTTCCTGAACAAAACACCAATGGCTTATGCTCTAAGATCAAGAATCGACAAATAGGATCTAATAAAACGGCAAAGCTTCTGTAAGGCAAAGGACACTGTGGTTAGGACAAAACGGCAAACAACAGATTGGGAAAAGATCTTTAACAATCCTACAACAGATAGAGGCCTTATATCCAAAATATACAAAGAACTCAAGAAGTTAGACCGCAGGGAAACAAATAACCCTACTAAAAAATGGGGTTCAGAGCTAAACAAAGAATTCGCAGCTGAGGAATGCCGAATGGCTGAGAAACACCTAAAGAAATGTTCAACATCTTTAGTCATAAGGGAAATGCAAATCAAAACAACCCTGAGATTTGACCTCACACCAGTGAGAATGGCTAAGATCAAAAACTCAGATGACAGCAGATGCTGGCGAGGATGTGGAGAAAGAGGAACACTCCTCCATTTTTGGTGGGATTGCAGACTGGTAAAACCATTCTGGAAATCAGTCTGGAGGTTCCTCAGAAAATTGGACATTGAACTGCCTGAGGATCCAGCTATACCTCTCTTGGGCATATACCCAAATGATGCCTCAACATATAAAAGAGACACGTGCTCCACTATGTTCATCGCAGCCTTATTTATAATAGCCAGAAAATGGAAAGAACCCAGATGCCCTTCAACAGAGGAATGGATACAGAAAATGTGGTACATCTACACAATGGAATATTACTCAGCTATCAAAATCAACGAGTTTATGAAATTCGTAGGCAAATGGTTGGAACTGGAAAATATCATCCTGAGTGAGCTAACCCAATCACAGAAAGACATACATGGTGTGTACTCATTGATAAGTGGCTATTAGCCCAAATGCTTGAATTACCCTAGATCCCTAGAACAAACAAAACTCAAGACAGATGATCAAAATGTGAATGCTTCACTCATTCTTTAAATGAGGAAAAAGAATACCCTTGGCAGGGAAGGGAGAGGCAAAGATTAAAACAGACACAGAAGGAATACCCATTCAGAGCCTGCCCCACATGTGGCCCATACATATACAGCCACCCAAATGGACAAGATGGATGAAGCAAAGAAGTGCAGACCGACAGGAGCCGGATGTAGATCGCTCCTGAGAGACACAGCCAGAATACAGCCAATACAGAGGCGAATGCCAGCAGCAAACCACTGAACTGAGAATAGGTCCTCCATTGAAGGAATCAGAGAAAGAACTGGAAGAGCTTGAAGGGGCTCGAGACCCCAAAAGTACAACAATGTCAAGCAACCAGAGCTTCCAGGGACTAAGCCACTACCTAAAGACTATACATGGACTGACCCTAGACTCTGACCCCATAGGTAGCAATGAATATCCTAGTAAGAGCACTAGTGGAAGGGGAAGCCCTGGGTCCTGCTAAGACTGAACCCCCAGTGAACTAGACTATGGGAGGAGGGCGGCAAAGGGGGGAGGGTAGGGAGGGGGGCCCCCATAAGGAAGGGGAGGGGGGGAGGGGGACTTTTGCCCGGAAACCGCGAAAGGGAATAACACTTGAAATGTATATAAGAAATACTCAAGTTAATAAAAAAAAAGAAAGAAAAGTAGGGAAATAAATACCACAAAACAAACAAACAAACAAACAAAAAAAAATAAAGAAAATCAATGCCAACGAAACAGAGTCTTCTGGTACTATATGGATATTGAAAGATTGTACATGGATAGCCCTATGGCTCGAACTGCATATGTAGCAGAGACTGGTTTTGTTCGGCCCCAATGGAAGGAGATGCCCTTGGTCTAAATGAGGTTTTATTACCAATTCAAGGGAATGTCAAAATGCAGTAAGAGTGATTATACAAAAAAGGTAGGGGGACCGGTTAGGGATCTTATGGGCAGGAAACAGGGAAAGGCAAAAATATTTGAAATGTAAATATGGACAAATCAAATTAATAAAGCAAAAAAATGCTAAAAAATAAAAAAATAAATAAGTTAAAGATAAGAAAACTGCCATTTAAACACATATTGACTGAGAAATCTAAGGGGTCACGATCAGGAGTCAGAGAAATATTATTGAAAAGACTGATATGATGAACTAGAAACATGTCTCACTCCCAAATACCAGTATCAGACACAAACTGAACTAAGGTTATCCAAATAATCGAGGAGTTTATTCTGAGTAAGGACATAATACTTGTCTTTCACTTCTTCCTTAGGACTTTTTTCTTTTGGGCAAAAAAATAAAAGCCATGAGCTCTAAGGAAAAGGACAGCCCCCTTCCCAACAAATGGCTTTTGTTATAAAGATATTAATGATATAAACTCCCTGACTTACAGGAATCACTAGAAGCAGGGAAGTCCAGATTCTTCTGACCGAGTCTGAACACCTGATCCCATATGTGGAAGGCTCAGATCAATTCTATCTCTTACCTACTCAACTCCTACCAAAGACTCAGTGAAATTTTCCAGGGTCGACATATTTCTTCATTTTTTTTCTACCAAGACAGAAGGCCATCTTTGTTCTCCCCATCGCTGAGCTCTTCACCCTCTTTGTTCTCATTCCCAAATTGCTGTTTGCTCTGAACTAGAGGCCAATTAGTTAACCCTATAGGTATTGAAAGAATATCTGAGAGGTATTTTCAGACACAACAAAACTTGTGACATCACAGGAGAAGGTAGGGCTCTCCAGGACACAAGTGATTTTTCAGGGAGGGCCTAATTATGATGTAACTGAGAATTGCCATGGCCTACTGCTGAGCAGCTTTCCTTACATTGCCAAGATTAGAGGGTGTCTTTTCCAGGAGTGTGTCGTTTGAAACAGTGGAAATCTTTACATACTCCATCTCCATAAAGAAAGAGACCTCTCTTTGCATCATTAGTGGTTACATGCTCTGAATGGTGAAAATTAGTTAGGGGCTTGGCATGGGTAGAAAAGAACTAGGAACTTGGAGTGGAGGAGAATCTTCTGGATAATAATTTTATTCACTGGACCATTCCTGTGAAAGACAATTCAATTTCCTAGGGGTTTTCTGTTTCTCAAAGGGCAGTATTCTCCCAACAGACCTTTAATTCAAAGAATATTGTATTACATTTTCTTACTGTACATTCCTTGATAGTGGACTTTACATATATTCCTGAATGTGTATTCAAAAATTCTGTTTTCCAGTTCAATTTTTTGCAATGATTTTGGCTTCAAAGAAGGCCCACCTTTAGAGTGAATATAAGTTTAAAATTGTGTATCTACTTCAAATGATAAACTCCCAAATCCTCATTTTATCCAAAATTTTTCAGACATCAGTAAAGCAAAGGAAAACATGGACTACAGAATGTGGTTCTGAAGTCCCATTAGATATCAGTTCTCAAAAATGTATCTTCCTGTGTTCCCATGGCCAGACTTGAGGGTTTTGGATGTTCTACCATGATCTTACTTCAGGCCAAACATAAGATACAGGAGGATGTACAGGGAGAGGAATGGCTTGAGGTCCAGTGAAACCTCAAGTTCAATAGGTTCATAAGAACAGGAGGTAGTCTATTTGGCATTGTCATTTGTGGATTCTACATTCTTGACAAAGTTATGCAGAATCCATGTTAACATTCCACCTACCCTCATAGTTGTAGGAGAAACCAAAAGTGTGTTTGTGTATATGTATATGTATATGTATATGTATATATATATATATATATATATATATATATATATATATATATATGCCACCAAAAATAGAGAAGATTAATGAAGCTAAGAAGTGCATTCTGCCAGGAACCAGATGTAGATATTTCCTGAAAGACATATCTAGAGCCGGTCAACTATATACAAGAATGCTAGTGGCAAACAGTGTACTGAAAACAGACCTCTTGTTGGAAGATTTTGAAAAAGGATTACAAGAGCTGAAGGTGCTTTCAACACCATGAAAACAACAATGCCAAAAAACTAGATCTTTCTGGTACTAGACCAATATTCAAAGAATGTGCATTGACAGATCTATGGTTACAACTGCATATGTGGCTGAGGATGGCCTTGTTGTGCACCAATGGAAGGAGAAGCCCTTGGTCCTCCCTAGGATTCTCTCCTAGTTCAAGGGCATGCCAAGTGGAGTTAAGGGGGATTAAAGGAAGGACTTAAGGGGGATTAGGGGAAGGGAACGGGTAGGGATCTTATGGGCAGGAAACTGGGAAAGGGAAAAAACATTTTAAATGTAAATATAGAAACATCCAGTTAAAAAAGCAATAAAATTTGCTAAAAAATAAAAAAAAATGGAAGAAATTGAAGAAAAGAGAACTGCCAGATAATCACATCCATTAACTCGTAAATCTAGAGGATCACTATCAGGGAAGGGTAGTAGAGTAATACTAGTGAAAGACTGAGATGGTGAAGTCTCAACTAGAAGCACTTCTCTCTCCCAGATATCAGTGTCAGACACAAACTGTACTATAGGAATCCAAAGCATGGAGCACTTTATACCGAGCTTAGGACACAATGCTTATATTTCCATTATTCCTTAGGACATTTTCTTCTGGGCAAAAAGAACAAAAGCCATGAGTTCTCAAGAAAACTATTGTACCCTTCCCAACACTCAGATTTGGGATAAACAAGTTAATGTTATAAACTCTCTGACATCCAGGAACCATAACAAGCAGGGAAGTCCAGCTGCTGAGAGGCTCCCAGCTCCTGATTCCCATATGAGGAAGGCTCTGATCAATGTTATCTTTTCATCAAACCAACTAAACCCTACACAAGATTCACTGAGCTTTACCATGGACAAGATATTTCTTCATTTTTTTTATACCAAGGTAGAAGGCCAGCTTCTTCTCCCCATCTCTGATATCTTCATCCTCTTTCTTCTCCCTCCCAAATGGCTGTTTGCTCTGAATCAAAGGCCATTTAGTAAACCCTAGAGGTAATGAATGAATATCTGAGAGGCAGTTGCTTTCACGACAACACCTGTAACATCACAGGAGAAGCTAGGGCTCTCCAGGATACAAGAGATTTTTCCAGGAGGTCCTAATGATGATGTCACTGAGACCTGCCATGGCCTACCTGCAAAACATCTTGAGCAGGTATGTTGACTGAAGGCAGCCGAAAAAAAAATACTAAATGTATGACATCGCAGTTGTGATGATCATTCATTAATTAGACCATAGAGATGTCTTATTCAGGGGAATGTATGGATGGTAAAGCAGTAAATGGCCCTGAATTAAGAACCAGATGCCTGGTAAAGTTTCACGTTATTCACCCCCATGTTGTATGGGCCCTGAGCGAGAAGAGGGGGACTAGTGGGCAGGTTGTTGATTTTGCAGAGAATGGTAGAAATAGAAACCAATTGGGGTAGGTAATAGTATTATTGAAGAGAAAGGTTTATGACTTTTATGGTGTATGTCTGATAACACAAATATGTCCATAAATCATTATTTTAATGTATTTGAGAATATTCATGTTAATATGCAATGAAGTTAAAGTTGGGTTTTATGTCTTAATTCATTAATTTAAATTACATTTTTATATGATAGGGGAATATATATTAATGTATGATATACATTAATTTTGTAATGTTCTAGATTATTTAATGTACAATATAAACCTGACGTCTGTCTTTGACATATCCTGCCATGCCGTTCAATGTAGGTAGTTATAATATACATTGTTACTGGCAATTCATAGAGTTCTGTGGACCCAAGACAGGTAGCCTGGTCAAGCTGAATTACCAGAAAACTGCCAATTGTTTCTGAAAGAATGATCTTTCCTTCTCCTGTTCACTACCAACCTGTGATTCAAGGTAGCCATTTGATTCTTTTGCATGCTCACATCTTATTTATACTGTGAAGTCTCAGGTAGCAGGTCAGTATGATCATGGGTTTTAGGGACACTTGTTGGGAATCCAGGTCAGTGATCTTGTTACCTTTAGTCACAAGGCAGACATCTCTTTGATGTCCATAGTAGTAAGCCTAGCAGATCATAGGGGAATCCAAATATTCTCTTGGAGAGCCAAGACCTTCTCTAAATTCTTAATGTCCTTTACTCAGCAAAAAGGACAATTTTGTCTCTGTATTATAAAAGACATGTGGAGTATCCAAAGCATAATGTCTGTGGATGTACAAGATGACAGGTTTCCCCTTTCCTTATTTGACATCCTGAGTCAGAGTGATAAATCAGTTCTCTTCTCTGGGCCTAAGTACCTGGCCCTAAGGCTTCCATGAAATAATTTCAATAACAGTAACTATTGAAGCTACTCGATACCTTGCTCAATGTTTAATGAAAATACTACCAACTGTGCTGACTATTGCATTAGTATCTTTCTTGGGATGGGGTTTTGCAGTAATCCATTAGGTCTGTCTAGATAAATTGGACCATTGTTGTTACCTGGGACAGTCAGTGATGAGCATCTGTGGGTCTACACCACACAACAGGGTAACAGGATTTATGTCAAGTGGGTCTTCTTAACTACACTCCAGGATGGTGCAGGAATAGTATCTGTAAGTGTGCAACAGGGACATATAGAAGCCAGGGTCTCATGAATACACTTGGGAGAAAATAGGGAGGCAAATTTTAAAACAGGGGCAGAAGGAACATCCATTCAGTGCCTGCCCCACATGTGGCCCATATATATACAGCCACCAAACTAGATAAGATGGATGAAGCAGCAAAGAAGTGCAGGCTGACAGGAACTGGATATAGATCTCTCCTGAGAGACACAGCCAGAATACAGGAAATGCATAGGCGACTGCCAGCAGCAAACCACTGAACTGAAAACGGGGCCCCAGTTGAAGGAATCAGAGAAAGCACTGAAAGAGCTGGAATGGGCTCAAGACCCCATATGAACAACAATGCCAAACAACTAGAGCTCCCAGGGACTAAGCCAATACCTAAAGACTATACTTGGACTGACCCTGGCTTCAAACTCATAGGGACAATGAATAGCCTAGTAAGAGCACCAGTGGAAGGGAAAGCCCTTGATCCTGCCAAGACTGAACCCCCAGTGAGTGTTATTATTGGGGGGAGGGTGGTAATGGGGGTCGGTTGGCAAGGGGAACACAAATATAGAAAGGGAGGGGGAGGGGTTGGGGGATGTTAGCCCGGAAACCAGGAAGGGGAATAGCAATCGAAATGTAAATAAGGAATAATCCAGTTAATATAGATGAGAAAAATAATAGAAGCCAGATTGTGGTGTTCCTTGTAGAAAGGCTTCAACTCTCTTGTCTGATAGGAGTATAAAATGCTGACACAGAATTAACTACCTTGCTTCTTTCACAGAAGAGGGGCAGCTAATATAGCCTTTAGACAAGTGATCATTCCTGAGGCTACAAGGTCCAGTTGTTTAGAGAGATGCACACAAGGTGTTTTCACGGCCCTAAAATGTTCATGTAAATCCTTCATGCAGTGTCTTTTCATGTGTTTCGTGAAAAAAAAAAGATGGAAACATTCTGAGGAACCTTGAAATTCTAGGAGTTAAACCACAATGAACTATCAAGTATCAAACTCCATACCATCTGTCTCCACGCAGATTAGGTTCTAGTATCCCCATGTGTTCTGGGGTATCTAGGATTTGCTGTTTCTCCAAAACCCTGGTATCCAGGCAGAGCAATACCCACACACACAAATAATCTCTCAAACCTGTCTAGTACCTCCAGAGTTGAGAACAGTGGGATTACAGCAACCATTCTATGATACAGGTTCCTTTTGCCTCCCCCAGATTTTTGCCAATATTGTTGTCCTCCTAATATAGAAATGTGAACATTCCTAGCTCACCCTTGCTAGCTAAGTGATTATAACTCTTGGACCAGTGCTTCAGTGTCCCTTGTTCAATTATTTTGAGCTTCAGGAGAGAGGAGGAGGTTATCTCTCTGTTGTAAGGGTGTCAACCTGTGAAACTTCTGAGGCCATCAACAGACAGGACTGAAGAATTTTGAAATCCATGAAAGAATAGGGTCTAAGGTATTTGCCCACTTTAACTCATTCTGAAATGGTCATTCAAATGTTAATTTTATCTCCTTTGCAAAAAGCACCTGAAGAATACATCTTCCAAGAACAAGAAAATCTACATACTTTACTGGAGATTCAGACTTCTGAGTGTATATGAGATCGGAACTATGGGGTTGGTAGTCTCTACCCTCTATTGCCAGTCCCTCATATCTTGGATAGTTCATATGATAAATAGCCCAGTTTCTTCTCAAGTAATGACAACAACTCCAGTGAGACTGTGAGGATATCAGAATGCCCATCTTTTTCAGTTGGTAATATAGACTGTATCTCTCCCTTTGCTTCCAGAGTGTGCATTATTTAATCTACATATGCACAAATGATCTGGTTAGTTGAATAAATATGGGATTATGTTTTAGGGACAGGTATGGGAAGATAGATACTCCCAATATACCTAGGATTCTTCACTACTAATCTGAAACTACAAGTGTGAGTTTTAGTCCAACTATCTTTTTAATACGGTTCAGGACTTTCACAAAGAAGATATTCTTTTGGTAAACAGAAAAAAGGTTAACTTTGTTAGTATATGTAAGTCGAACTGTGTCTAATTTTTCAAAAAGATGATGGTTGCTTTCTGTTTATGCAAGAGGCCTCTTGCCAGAAGGAAACAGGAAGAAGGGGGGCAATGAGACATGATTAATAACAGGTGAGTTATTATCCCCTTGCCTATGTCAATGGCATGTTTGCTGCTTCAGAGACATTAAGGGAGTTTTCCTTTTGCTACCGTGAATGGTACCTTTTGATCAGGTAATTGTCACAGTACATTATTGAAGACTGAATATGTAGATCCAGTGACCATTATGAAATCAATTGCTTTGTCACAATTTTAAGTTTTACTATAGATTCTTGGAGTACAGTAGCCTGGGTGCCATCACTATCCTAACTGTAGGACTTGCTGTACCTTTTACTTCCAATTACAGCACTTATTTTCCAATGTTCACTTTATTTTCAAGAGGTATATTGGTCTTTCTCCATGGGTTGCTTGCTCTCTTCTAGCCCTTTTCATGTTTGTTTTAACGGATTTTATTATTATTCAGATTTACACTTCCGCTTACCGCTGATGGCTTTCTTCTTTTTTTTTTTTTTTTGAGTACATTTAGTTTATTGTAAAAAGTGATGGAGGGGGAGAAAATAAATGATATGAAATATTCATAATATTAACATATACATGTTCTATTATTATTTCACTTTTGGTACATCCACATTGTTTATGTTGTCTACAATGACAACAAAGAAGCAAATTCACAAATCTAATAGCATTAGATATCAGCATTCAGCTTTCATATTCTACATGATCTTTGAAGAATCTGCTCCCATGCTCCTCAAAATCATTTTGTTCACTCCAGTCCCCTGAATGATGAGATCATTCATGGCAATTGTAACAACAGAAGAGTGAGACAAGAAGGAAAAAAAATGCATGACCCCTGTGTTATCCCTTACATCATTGTCCTGGACTCAACAACCTATCACATCCTTCAGCATTTACCATCCATATCAAGTCACACAACTACATTTGAAAGCTGAGGCTATACTTCCCATGTATAAGCAATGATGGCATATGACACAGCCCATCCTTCCATGTGAAAAACATGCAGGTTTACTCCTTTTCTGCATAAAATCACACTCAACAGTTCTTTCCTTAGCTTTTATTTGCCTATGAATTCTTGCTAGGAAAAGACATTAAACTACCACATTCAGCATGCTCCTTTGAGAATTTTGTCTTCCTCTGCAGAATGTTTAAGAAACCTTTTCTATCTTAAAAGTTTGGTCAATAAAATTGCCATTATTCCTTTCATTAAAAATCCCAGTCACCTATTCTTATTATTGTTTATTGCTATTTTTACTATTTTTATTAATACTTATTAGTATATACTTTAGAAGTAAGTCCTACCAAGCTCTTGAAGACTTTTATCCTAACAAGACTTAAAGCTATATGTTATACAACAAGCCATTCCAGGACTTAGCACCTTAAACTACTGAACACTTTCTGACAGCCTCGGGTACAAAGCAGGACAACAACTGTAATGTCTCTACCCCCGTTAGCTTCATCTGTTCTGAGGTCTGTTGCTAAAAGCAATCGGAAGGTCAGACAGGATGCAAGCAGAAGAAAAATAAACTTATTTATTTGACAAAGGAGATTCAGTGACAGTTATCAAAATAAAAACAAAGAAAAACCTGCTTATTCTGCTTCCCAACATAGAGTGGATGGAAAAAAAAATGGCTTTTTAAAAATATCATATATGTTTTTAACTTCTTTTTTTTTAGCATGCCATTTCTTTTCTTTTCTTTTTTTTATTAACTTGAGTATTTCTTATTTACATTTCCAGTGTCATTCCCTTTCCTGGTTTCTGGGCCAACATTCACCTAACTCCTCCCCTCCCCTTCTATATGGGTGTTCCACTCTCCATCCTCACCCCATTGCCGCCCTCCCCACAACAATCATATTCACTGGGGGTTCAGTCTTAGCAGGACCCAGGACTTCCCCTTACACTGGTGATCTTACTAGGATATTCATTGCTACCTATGGGGTCAGAGTCCAGGGTCAGTCCATGTATAGTCTTTAGGTAGTGGCTTAGTCCCTGGAAGCTCTGGTTGCTTGGCATTGTTGTACATATGGGGTCTCGAGCCCCTTCAAGCTCTTCCAGTTCTTTCTCTGATTCCTTCAACGGGTGTCCTATTCTCAGTTCAGTGGTTTGCTGCTGACATTCTCCTCTGTATTTGCTGTATTCTGGCTGTGTCTCTCAGGAGCGATCTACATCCGCCTCCTGTCGGCCTGCACTTCTTTGCTTCATCCATCTTGTATAATTGGGTAGCTGTATATGTAAGGGCCACATGTAGGGCAGGCTCTGAATGGGTGTTCCTCCTGTGTCTGTTTTAATCTTTTCCTCTCTATTCCCTGCCAAGGGTATTCTTATTCACCTTTTAAAGAAGGAGTGTAGCATTCGCATTTTGATCATCCATCTTGCGTTCCATGTGTTCTATGCATCTAGGGTAATTCAAGCAGTTGTGCTAATAGCCACTTATCATGTGCATGCTATGTGTGTTTTTATGTGATTGGGTTACCTCACTCAGGATGATGTTTTCAAGCTCCAACCATTTGTCTATGAATTTCATAAAGGCATTGTTTTTGACATCTGAGTAATACTCCATTGAGTAAATGTACCACATTTTCTGTATCCATTCCTCTGTTGAAGGGCATCTGGGTTCTCTCCAGCTTCTGGCTATTATAAATAAGGGGGTGATGAACATAGTGGAGCATGTGTCTTTTTTATATGTTGGGGCATCTTTTCGGTATATGCCGAAGAGTGGTACAGCTGGATCCTCAGGTAGTTCAATGTGAAATTTTCCTAGGAATCTCCAGACTGATTTCCAGAATGGTTGTACCAGTTTGCACTCCCACCAATAGTGGAGGAGTGTTCCTCTTTCTCCACATCCTCGCCAGCATCTATTTTTACCTGAGTTTTTGATCTTAGCTATTCTCACTGGTGTGAGGTGAAATCTCATGGTTGTTTGGATTTGCATTTCCCTTATGACTTAAGATGTTGAACATTTCTTTAGGTGTTTCTCAGCCATTCGGCATTCCTCAGCTGTGAATTCTTTGTTTAGTTCTGAACCCCATTTTTTAATAGGGTTATTTGTCTAACTTCTTGGGTTTTTTGCATCTTTTTAATATAAGCCCTCTATCTGTTGTTGGATTGGTAAATATCTTTTCCCAATCTGTTGGTTGCCGTTTTGTCCTAACCACAGTGTCCTTTCCCTTCCAGAAGCTTTGCAGTTTTATGAGACCCCATTTGTCAATTCTTGATCTTAGAGCATAAACCATTGGTGTTTTGTTCAGGAAATTTTTTCCAGTGCCCATGTGTTTGAGATGCTGGCCTAGTTTTTCTTCTATTAGTTTGACTGTATCTGGTTTGATTTGGAGGTCCTTAATCCACTTGGACTTAAGCGTTGCACACGGTGATAAGCATGGAACGATTTGCACTCTTCTACATGCTGACCTCCAGTTGAACCAGCACCATTTCCTGAAAATGCTCTTTTTTCCATTGAATGGTTTTGGCTCCTTTGTCAAAAGTAAAGTGCCCATAGGTGTGTGGGTTCATTTCTGGGAGCTGCCTTATGTATAATACCCAAGAGCTAGAAGAATCCGTAATGGCATTCATCAGAGGAATGAATACAGAAAATGTAGTACATCTAAACAATTGTGTACTAGTCAACTCTTAAAACCAATTATCTCAAGAAAGCCAAAGACAAATGGGATGATCTAGAAGATACCATAATGATTGAGGTTACCCAATCACAAAATGGTATGAAATCACACATTTTATGAAATCACCAAAAGTGGATATTGGCACAAAAGCTAAAATTACCAAAGATGCAGTTCACAGACAACTGGAAGCTCAATAAAATGATACACAAAATGTGCATGCTTTAATCCTTTTCAAAAGGTGGACACAATAATATCTATGAATTTCGAGCAGAGACTGAGGAAATCCCATTCAGAGCAGGCCGTACATGTGGCAAAAATATATACACATCAGTCACCAAAACTAGATAAGATTGATGGAGCTAAGAAGTGCATTGTGCCAGGGACTGTATAGAGATCTTTCCTGTGAGACACAGCTAGAGCATATCAAATAAAGAAGTGAATTCTAGAGGCAAATCAGTGAATTGAAAACGGACAGTAGGGGAGTTATAGAAAAAGAGGAGTGGGGCCGGTTAGGGATCATATGTGCAGGTAATAGGGAAAGGAAATAACATTTCAAATGTAAATATAGAAATACCCAATTAAAACAGGAATAAAATTTGCTAAAAAAATAAAAAGAAATAAAGAAATTTAAGAAAAGAACACTGCGAAGTATTCACAGCTATTGACTCAGAAATGTAAAAGTCATTTTCATGGAATGATAGTCAGAGTAATACTAATGGAAAGACTGAGATGATGAAGACTCAACTAGAAACACTTCTCTCTCCCAGATATCAGTATCAGACAAAAACTGCACTATAGGCATCCAGAGCATGGTGGAATTTACTCTGAGGCGAGGACTCAATACTTGTCTTTCCATTCTTCCTTAGGACCATTTTCTTCTTGACAAAAAGAATAAGGCTATGAGATCTCAGCAAAACAACTGTGCCCTGCCCATCACTTGGCTTTGGAATAAAAAAAAAATAATGATATAAACTCTTTGACTTCCAGGAATGATATGAACAGGTAAGTCCAGATGCTTCTGAAAGGCTCCCAGCTCCTGATTCCCATATGTGGAAGATTCACATCAAGCCTAACTCTTCAGAGATCCCACTCAATCCCTACTAAGGACTCTGAGCTATCCCAAGGATGATGTACATCTTCCTTTTTTTATACAAAGATAGAAGGCCAGCTTCCTTCTCCACATCACTGAAATCTTTATCCTCTTTGTTCTCCCTCCCATATGGCTGTTTACCGTGAATTAGAGGTCAATTATTAAACCCTAGAGGTACTGCAAGAATATCAGAGAGGCAGTTGCAGCCACAACAACACTTGTGATGTCACAGAAGCAGCTAGGGAGTCCAGGTTACAAGAGATACTTGCAGTAGGGCCAAATCATGATGTCACTGTGAACTGCCATGTCCTACCTGCTAAACAGATTTCCCTACATTGACCAGATTTTGAGTGCCCTTTCCAGGTACGTCTCCTGTGACACAGTGGAAACCTTTACATAGTCCATCATTCTAAAACTGTTGAAATCTCTTTTCTTCATTAGTGGTTACATGCTTTGAATGGGGAAAGTTAGCCATGGGTTTGGCATATGTATAAACGATTTAAGAAAATGGAGTGCTGGAGATTCTTCTAGATAATAATTTTTTCCCAGGTTCATTCCTGTGAAATACATAAAAATTTTGTAGGTTTTCTCTGTTTCCCAAAGGCCAGTATTCTCCCTACAGACCTTTAATTGAATGAATATTTTGTTTCAATTTCTTATTGTACATTCCTTGATAGGGAACTTTATAAATATTCCTGAATGTTTACTCAAAAATTCTGTTTTAAAATTCCATTTTTTGCAATGATTTTGGCCCAATGATAAAGTGAATATAACAGTGTAAATATTGTGTACCTACTTCAAATGATAAACTCCCAAATCCTTATTTTATCCAATAATCACAGACATCAGTAAAGCAAAGGACAATATCAACTCTAGAATGTGGTTCTGTAGTCCCAAAAGATAATCAGATCTCTAATATCTCCCTTCCTTATTTCCAAGGTTCTGACATGAGGGTTGAGGGTTTTTTAACCTGATTCTTTGTTCAGGCCAAACATAAGGTTCAGGAGGATGGACAGTGAGAGGAATGTCTTGAGGTCCAGGGAAAACTTAACTTCAATAGTTTCATAAGTAGAGAATGGCATCTATTTGGCATTGTCATTTGTGGATTCTACATTCTTGACCCAGTTGTGCATAATCCATGTTAAAATTCCACCAAACCTCATAGGTGTAGGAGACACCAAAATTACATAAGATTGATGAAGGTAAGAGGTGCATGCTGCCAAGAACTGGAGAAAGATCTTTCCAGAGAGTCATAGTTAGAGCATGTTAAATACAGAAGTGAATGTTAGTGGTAAACTGGTGAACAGAAAGCATGTCTCTTCTTGGCAGATATTTAGAAAGGATTACAAGAGCTGAAGGGACTTTCAACCCCATAAAAACAACTATTCCAACAAACCAGAGCTTTCTGACACTAAACCAATATTCAAAATCTGCCCATGGAAAGTCCTATGGCTCCAACAGCATATGTGGCAGAGGATGGATTCCTTGGGCACCAATGGATGTAGAAGCCCTTGGTCCTTCTCAGGTTTGGTTCCCAGTTCAAGGAAATGTCAAGGTGCAGTAAGGAGGGTTGTAAAAGAAGGGGAGTCGGTCCAGTTACGACCTTATGGAGAGGAAATTTGGAAAGAAAATAGCATTTGAAATGTAAATATAGAAATAGCCAATAAAATAAGCAAAAATTTACTAAAAAAATGGAAGAAATGAAAAAAGAAACTGCTAGCCATTCTCACCTATTGTTTCAGAAATATAATGAGTAACTGTCAGGGAATGGTAATCAGAATAATAATGGTGAAAAGACTGATATGATTAAGAGTCGACTAGAAGCACTTCTCTCTCCCAGATATCAGTGTCAGACACAAACTGAACTATAGGAATCCAAAGCGTGGAGGAGTTTACCCTGAGATGAGGACATAGTACTTGTCTTTCACTTCTTCCTTAGGACATTTTTCTTCTGGGCAAAAAGAATAAAAGCCATGAGCTGTCAGGAAAACAACTGTGACCTTCCCAAACTTGGGTTTTGGGATAAAGAAATTAATGATATAAACTCTCTGATTTCCAGGAACTGTAAGAGCAGGAAGTCCACATGCTTCTGAGAGGACCCCAGCTCCTAATTCCCATTTGTAGACGGCTCAGATCAAGACAATCTCTTCATGAAACAACTCAACACCTACTAAGGACTCAGAGAGCTTTCCCAAGGACCTTTTTTGTACCAAGACAGAAGGTCAGCTTTCTTCTCCCCATCTCTGATATCTTCATCCTATTTGTCCTCCCTCCCAAATGGCTCTTTACACTGAATTATAGGCCAATTAGTAAACCATAGATATATGGAATGAATATCTGAGAGGCAGTTGCTGTCAGGACAACACTTGTGACAACACAGAAGAAGATAGGGCTCTCAAGGATACAAGAGATATATTACGGGGGTACTAAGGATGATGTCACTGAGAACTGCCATGGACTACCTGCTAAACAGATTTCCTTACATTGACCAGATTTGACGGTGCCCTTTCTAGGAGAGTCTCCTATGACACAGTGGAAATCTTTTGTACTCCATCTCTCTAACGCTAGAGACTTCTCTTTGCTGCATTAGTGTTTACATGGTCTTAATGGACAAAATTAATCGGGACTTGGCATGGGTAGAAAAGATCTAGGAAGATGGAGTGGAGGAGATTCTTCTTGATAATAATTTTGCTCCCTGGGCCATTCCTGTGACATACAGTTCAATTTCCTAGTTTTTCTCTGTTTCCCAAAGGCCATTATTTTCCATACAGACCTTTAATTGAGTGAATATTGTATTTCATTTTCTAATTCTTCATTCCTAGATAGGGCACTTTGTATTCATTCCTGAAAGTGTACTCAAAAATTCTCCTTTACAATTGCATTTTTGTAATGATTTTGGCAAAAAAGAGGGCCGAAGTATAGAGTGCAGAGAACAGTGTAAATATTTTGTACCTACTTCAAATGATAAACTCCAAATTCTTATTTTATCCAAAAATTATCATACATCAGTAAATCAAAGACAACATGTACTATACAATTCGTTTCTCTATTCCCATTTGATATCATTTCTGCAATATCTTCCTTCTTGTGTTCCCATGGCCACACTTGAGGTTTTTGGATATTTTACAATGATTCTTTTTTCAGGCCAAACATAAGACTTAGGTGGATGGGCAGGGAAAGAAATGTTTTGAGTTCAACTGAAACCTCAATTTCAATAAGTTCATAAGGACAGGAGGGACCTTTGCATCTGTAGATTCTACATTCTTGTTCTAGATGCGCAGAATCAATGGTAAATTCCATCTAACCTCACATAGGAGCCAATATATATATGATAGATAGATAGATAGATAGATAGATAGATAGATAGATAGATAGATAGATAGATAGACAGATAGATAGATCTGCCACCAAAATAAGATAAGATTGTTGAAGTTAAGAAGTGCATTCTGCCAGGAAGAGGATATAGACATTTCCTGAGAAACACAGCTAGAATATGTCAATTACATAAGTGAATGCTTGTGGCAAACCAGTTACTTGTAAATGGAACTCTTGTTGATAACTTTTGAGAAAGGATTACAAGAGGTAAAGGGGTTTGCAAACCCATAAGAAAAGCAATGTCAATGAACCAGAGCTTTCTAGTACTAGACCAATATTCAACGAATGTACATGGACATACCTATGGCTCCCACTGCATATTTAGTACCAGATGGCCTTCTTGGGAACCAACAGAAGTAGAAGCTCTTGGTCCTCCCTATATTTGATTCACAGTTCATGGGAATGCAAAGGGGTAGTAAGGGGATTATAGTAGAATGGGAGGTGGACTGGTTAGGGATCTTAGAGACAGGAAATTGGAAAAGGAATAACATTTGTAATGTAAATATAGAAATATCAAATTTAAAAAAGCTATATATTTTGCTAAAAAAGAAAAAAAGGAAAGAAATAAAAGAAAAGAAAACTGCCAATTAATTACACCCTTTGACTCAGAAATCTAAAGGGTCACTGTCAGGGAATGGTAGTCAGAGTAATACTAGTTCAAAGACGAAGATGGTGAAATCTCAAATAGAAGCAATTTTCTCTCCCAGATATCAGTGTCAGACACAATCTGCACTCTAGGAATCCAAAGCACAGAGTAATTTACTCTGAGCTGAGGACACAATACTTGTCTTTCCCTTCTTCCTTAGGACCAAAACCATCAGCTTTAAAGAAAACTGTGCCCTTTCCAACACTTGGCTTTGGAAAAAAGACATGAATGATATAAATTCTCCGACTTCCAGGAACCATAACTAGCAGGGAAGTCCAGATGCATCTGAGAGGCTCCCATCTCCTGATTACCATATTTGGAAGGCTCCAATCAATACTATCTTTTCAGCAAACCTTCTCAACCACTACCCAGAAATGACTGAGATTTCCCATGGACCACATATTTCTTTTTTTTTATAACAAAGCAGAAGGCCAGCTTCCTTCTTCCCATCTTTGATCACTTCATCCTCTTTTTTCTCCTTCCCAAAGGCTGTTTATGCTGAATTAGAGGCCAAATAGTAAACCCTAGAGGTACTGAAGGACTACTGGAGAGGCAACTTCTGTCAGGACAACACTTGTTACATCACAGAAGAAACTAGGGATCTCCAGGATACAACAGATTTTTTTAGATAGGCCTAATGGTGATGTCACTGAGAATTGCCATGGCCTACCTGCTAAAGTGTTTTCCTTTCAATGACCAGATTCGAGGGTGCCCTTGCAAGGTTTGTCTCCTGTGAAACAATGGAAACCTTTTCATTCTACATGTCTTTAAAGCTAGAAACTTCTCTTTATTTCCTTAGTGGTTACATGCTCTGAAAGGAAAAGATAATCAGGAGCTTTGCATGGGTAGAAAAGATCTCGGAACATGGAGTGGAAGAGATTCCTCTGGATAATAATTTTATTACCAGGTCCATTACTGTGACATACAGTTCAATATCCTAGGTTATCTCTGTTTCCCAAAGGCCAGCATTTTCCCTACAATCCTTTAATTGAATTCATATTTCATTACAGTTTCTCATTGTACATTCCTTGATAGGTGACTTTATATATTCCTGAATGTGAAGTGAAAAATTCTGTTTTCCAATTTCATGTTTTTTTGCAATGATTTTGGCAACCCAAGGGTCCCACCTAAGGTTGAATATAAAAATGTAAATATTATGTACCTACTTCCAATGATGAACTTCCAAATCCTTAGTTTATCCAAAAATTTCGAGACATCAGAAAAGCTAAGGAAAACATGAAATATAGAATATGTTTCAGTAGTCTCATTAGACATCAGTTCTTTAAGATCTAATTTCCTGTTCCTCTAGGGCCAGACGTGAAGGTTTTCGAGGTTTTACCATGGTTGTTACTTCAGGACAAACATAAAATTCAGGAGGATGTGCAGGGAGATGAATGGCTTGATGTCCAGGGAAACTTCAACTTCAATAGGTTCATAAGAACAAGAGGGAGGTGTTTGGAATTGCCATTTGTGGATTCTACATTCTTGACCTAGGTGTACATAATCCATGTGAAAATTCCACCTAACCTCATAGCTGTAGGAGCCACCAAATGTATAGTTGGAACGAGATGTACATCTTTCCTGAGAGACACAGCTTGAGCAAGTCAAATACAGAAGAGAATGCTACTGGCACCAGTGAACCAAAAATGGATCTCTTGTTGGTAGTTTTTGAGAAAGAATTACAAGAGCTTAAGGGGATTTCAAATCCATAAGAACAACAATGCCAGTGAACCAGAGCTTTCTGGTACTAAACCAATATTCAAAGACTGTACTTGGACAGACCTATGTGTCCAACTGCATATTTAGCAGTGGATGGCCTTGTTGGGAACCAATGGAAGGAGAAGTTCGTGGTCCAACCTAGGTTTAACTCTCAGTTCAAGGTAATATCAAGGTTCACTAAGGTAGGTTATAGAAGAATGTTAGGAGGACTAGTTACGGGTCTTATGGACATGAAACTGGGAAAGAAAATCAAATTTGAAATTCAAATATAGAAATATCCAAATAAAAAAAGCAATAAAATTTGCTAAAAATTAAAAAAAAAATGAAATAAATTAAAGAAAAGACATCTGTCAGCTAATTACACATATTGACTCAGAAATCTAAAGGTTAACTATCAGGAAATGGTAATCAGAGTAATACTAGTGGAAAGACTGAGATGATGAAGTCTCAACTAGAAGCTCTTCTCTCCCAAATATCAGTGTCAGACACAAACTGCACTATAGGTATCCAAAGCATGGAGGCGTTTACACTGAGCTGAGGAGACAATACTTGTCTATCCTTTGTTTCTTCGGACCTTTTTCTTCAGGGCAAAAATAGTGAAAGCCATGAGCTCTCACTAGAACAACTGTGCCCTTCCCAACAACTGACTTTTGGAATGAAGAAAATGATTATATAAACTCTCTGAATTCCAGAAACCATATCAAGCAGGGAAGTCCAGATGATAATGAGAGAATCCCAGCTCTGGATTCCCATGTGTGTAAGGCTCAGATCAAGGCTATCTCTTCAGATACAACACTCAACGCCTACCCAAGACTCACTGAGCTTTCCCATGGACCATTTATTTCTTCCTTTTTTTATACAAAGAGAGAAGGCCAGCTTCCTTCTCTTTTATCTCCCTAACAAATGGCTGTTTAGCCAGAATAAGAGGTCAATGAGTTAACCCTAGAGGTCCTCAAAGAATATCCAAGAGGCAGTTGCTGTCACCATGACACTTGTGACATCACAGAAAAGCTAGAGCTCTTCAGGATACAAGAGATATTTCAGGGAGGACCTAATGATGATGTCACTGAGAACTGCCATGATCTAACTGTTGAACAGCTTTCTTTACATTGACCAGATTTGAGGGTTCCCTTTCCAAGAGTGTCTCTTGTGACACACTGGAAACCTTTAAATACTATATATCTCTAATGCTGGAGACTTCTCTTTGCTTCATTCGTACGTACATGTTCGGAATAGAGAATGTTGGTCAGGGGCTTGGCATGGGTATAAAGATCTAGGAACATGGGGTGAAGGAGATTATTCTGGATAATAATTCCACTCCCAATTCCATTCCTGTGACATACAGTTCAAGTTCCTAGGTTTTCTCTGTTTCCCAAAGTCCAATATTTTCCTTCCAGACATTTAGGTGACTGAATATTGTATTACATTTTTTTATTGTACATTCTTTGAAAGGAGACTTTATATATATTACTGAATGTGTACTCAAATATTCTGTTTTCCAATTTTAAATTTTGCAATAATATTGGCAACAAAGTTGGCCCAGCTAAAGCATGAATATAACAGTATAAATATTGTATACCTACTTCAAATGATAATCTCTCAAATCCTTAATTTAAGCAAAAATTACCAGCCATCAGTAAAGCAAAGGACAATATGGACTTTAGAATGCGGTTCAGATTTTCTTTTAGGCTTGAAAAATTTTGCGAAGAAGGTTTTGTGGGTGTATTTGTGTCTTTATCCCTCCATTGCTGGTCTTTCCAGTCAATGGGATTTGGCCTCTTAATGTTTCATATCACCAATGTAAGTCACAGCTTAAGTCACCCCATTGATTCCTGGGTACCTCCATTATACCAGGTCTCTTTCTCTTCCTGGAAGTTTCTCCCACCTCCTCATCTCTTAAAGTTCAAGATTTCCTTTCTTTCTCATGACTATCGGGTCATATCTCCTGTCCCTTCACACACAGGATCCATTCTCCTCTTCCTTCCATCTCTCATCTAGTTCCTTTCCTCAATCGGCCTCCTAAACTATTTTATTCCCCATTCTAAGTGAGAGTCAATCTTATGCACTTGGGCCATTCTTCTTGTTTATCTTCTTTGTACCTTTGAGCTTTGTGTTGGATGTCCTGTAGTTTATGGGTTATATTACTTATAATTAAGCAATTTCAACAACCCTGCTTGATCATATTTTAAAGTAGTATGTTAAAATTAAAAATTATAATTTAGTATGAGTGAATGTCATGAGGACCAAATTTAAGTAAAAAGAAACTTAAAACAAGATCAAATCACAGATTTTAAAAATTGACCAAATAATAAAAATTCTCTACTATGATAAGGAATTATTATATCACAGGCAATTTTTAAGTGGTACCATAAATTTGGCAGACAAATGATGTTTTTAACAAGTAATTATGGATAATATGACTAAGATCAAATAAGATAAATATATTGTTTTCATTCTGATATCACTTGCTGGCATTTTTCCTCAAACATGATGTTTATAGCATTAAACATTATGGTATTAGTTTTAAATTTTAATATTTATTTTAACATAACCTATAAAGTAACAGGTTGCCATATGTTATGTTTGTAGACATTCACCCTCATCCTCGCTTCCTCAGTTCTTTGTTTCCGCCTGCCCTATGTCCCTCACCACTTATACTAGTCTCTCTTCATTATTCTTACTTCTAGATTCATATCCCACAGGCTCAATATCTTCCATACCACACTGTTTAAAACCCTACTCTCTAATCTCTGCGACGTATACCAGTTAAATGAACTCAAACCACCCACAGCTTCACATAAATACAAGTATATTAAAAGGAGATTCTTTCATCTCTATGAAAAAGAACACATGGTATTTGCCTTTCTGAGTCTTTGTTACCTTACTCGGTTTAGTTTTCCTAGGGGAGAATGAAGTACCATTGTGTATATTGTCACATTCTTATGTATCTATGTATCAATGAACATTCATTATGATTCTCAATAAAACAGCAATAGATTTATTTTTGAAAAACGATGAGAAAGCTCAGATAGAAAAGTCAAGATTAATTACTGACAAACTAAGAAAAAATTTTCAAAGATAAAAATGACGAACATATTTGTGTTTATATTAACTGGAGCAGTGTGTGTTAAAGTTAATAAAGGATGTGGTATTTATAATATTTTAATATTATATATAGTATATAATATAATAAAATGTAGAATATTCAATAATTTAGAGAATGCTTATAAAATTGTTCATCACCAAGTTATATTTCCACTAAAACTGTAATCTTTTTATAAACTATTTTGAATATATATATGTATATATATATATATTACCTTCAAAATAAAGAATATTAAGAAATTACTGTCATAAAATTGAATAACAACAACAAAGACGAATTATATGAATAACCAACAGACTAGGAGATATTGCAAACCTCTCCAGTTAAATTAAGAGACTTAGAAAAAGTGATAGCATTTTAATAGAAAGGCACATGGCAAACAAGGTACAATAAAAAACTGAAACTATACTAAGATTGTTACTATTCATTCCTATGTGCTAAGGTTTCATCAACAATCATGGTATATGAAGAGAACGTATATGTCAGAAAAATTAATTCATGTTTAACATAGTAACTTTCTTCATAAAACCCAAGCAGACACTTCACTTTTTTGTTGCTTAAAAAGTATGTACAAAGCACGGCTTTTGATTATAACACTAATATTTCAAAACTATCATTAAATATGCAAAGATCTTAACACAAAACCCATAGTTTTCATAGCAACCATACAAACTTAAGAAGGAAAAGAAAACATTTTTAAGTACATAGATATGCGTAATGAAGTCCCCACCTTACCAGTAACAGATGGGTCAAATTTATTGTTCTATGTATTACATAGAATACTCTATCCCAGTTCATTGTTCCTTAGCATATGTTTTTCCTCATCTTTCTCTGTTACTTATCTTCTGAAAGCAGGTGGTATTTCTCACAAAATTAGTTCAAATCATCCAATCTTCACTCCAACAAAAAGAAGGTGTTGACATTAGAGGAAAACCAATTAAAGGGTATCATTCTTTATTGTGCAAAATTTTATATATGATTTTGTATGATTAATATGCTTCTACACCTTAGTGATGACAATTCAAGATTGGCATGAAATCCATCATTCTTAATTCACAATGTAAAAGCCCTTTAGCTAATCACAGAAAAGCCTTCAAAGTGTATTTACATAGGTTTATTTAGTAAAAATTCAACTTATAGTTTAAGGGGAATAGTGATGTAAAACATCTTTTCTTACATTTTCGTTGCCTTCACATTATTTTATAGCTAAGAGATTTCATTAGAATCAAGAAAGAATTATTAACATCTTATTAAAATAAAATGAGAATTTTCTCTGTATAATACAGAACTTTTTCTTGAACATTTTTGTGACACTGTTTCTTTTATATCCCTGGCAGTACCAGAACTCTCTCTCTCTTTCACCTATTCTCTCTCTCTCTCTCTCTCTCTCTCTCTCTCTCTCTCTCTCTCTTTCTCTCTCTTTCTCTCTCTCTTTCTCTCTCTCTCTGTAGACCAAGCTGGCCTTGAACTTAGAGTTCTGCCTTCTTCTGCTCCCCAGTGCTAAGCTTAAAGGCCTGTGCCACCACACCCCGTGCTTTTCTACATCTTTAACAAGCTCTTGTCTGATTATATTCCAAATCTTATGAAGTTAGCTCCCTAAAGTACCTAGAAGAAATTCAGAATGAAAAATATATTTTGCACACCTAAATCCCTCGTCCCAAGTTGCTGATTGATCTACACACGTAGCAAGCTCTCTGAAGGAACTGAAAGCCACAAATTTTTGCTTTCATTACAGGAATAAAGAAAAGGCCTGTTCACTGCACAATCTAATGATATCACGGAACAATTCTTCCAACACAACAAAGTGAAATCTGATAATGACTCCTCTACCTGAAGCCACAGTTTCTTTCCTTCTATTTGGTTGTGCTCACTGTCACCACCATTTCATTATAACCAGGTTTAACCCAAAGGTATTCTCTGCCCCAACAATCCATTTCTACTATATTGACATATTCAGTCATGTTCAGTTAAATTTAAGCACTGACCACACCAAAGTGAGGATTTATATAATATCCAACAGAAACATAGGAAGAAATGCTACAAAAATAAATTTATACTGAATAAATAATCAAAATGTGTTTTATTTGTTGTAACACAACATCTATCCATTTTAATTGTATTGACTGGTTCTGGGTATATTCTCAAGCCAAGAAAATTGTATTTAAGCCCGGAAAAATCTTGTGAGATTTAGTTCTCTCTTTTATATAGATTATGAAGACTAAACTTAGATATCAATGCTTAATAGAAAGCAATTTTACATGTTGTGTCATTTCACTGTTTCTCAGATTTTTTTGTATAATTGAAAGAGCATAGCTAAATCTTGTTATTTAATATTTTTCCCACTCCATTTCAATTTCTACTTTAACTCTGAGTAATAAGTCCAAATGGGATCTGATTACATATATTGGCCCCGTACGATTTTTTTAAAAATTATAAGGTAAAGTTTTATATGCTAGATAGTACACTTTTGACAGTACATTACACTGGAAATTTAGTACATCCTTTTTCATTAGTTTTGTCTGAAAGACTATTATTTACAAATTTGTTTTAAAATTTTAGAAGTATTGTGTGTGTTTGTTTGTTTGTCTGTGAGTATGCCTGTTTGAGTATACATACATACATACATGTATATCTTTGACAATTCAAATACAATAAGACCAGAGAAAGTAGCTTGAGTTTTATTGATAATTTATGGACACTGAATTTTTGTATGTGCTGTATATGTAACCTTGAAAATATGTACTGTATATTTTTTCAAAAACATTGTTTAAATATGTATACTACATGAAGTACACTAATTGCAGTTTTAGCTTTTTCCACACTAATTTTATCTCTTTAGATGTCTAGAAAGAAATACACGGAAGCATGAATCATCTCTTAACTCCAAATGTAGGTAGACTCTATGATATATTTTGCTTTTGTACATGATTGCTCACCTTTAGTTCATAAATTATATATTTAATTTGCTCTATTTATGTTACAAAGGTGTGGCACATTGCTTTTGTAATGGGTGGCACAATGTATATATGTATTCGTTGATAACTTCCTTCTTTCAACAAACATTAAGAATAAATGATTTATAAACATTATTACAAAATCTAAGATCATTCAGTTTCTTCCATATTCAAATACCAAAATGCATAAATATAGGAAGAATTTCCTGATTTTGACTATTAACAGAAGTATTTGATGTACCATTCCTATAAACAAATTTTGATATAATCCATTAAAATTTCTTCAAGAGTAGTTTAAATATTAATGAAGGTAAGTATAGACATATTGTTAGTATATTTGAATAACAAATGATGTCAGTATTTTACATAGCCAAATATGCATAAACATGTAATTTTACACCTGAATTCCATAAACGTGCATTTATATATTTCCACTCAAAATCAGCTGGGTCCAACTTACACACATTCTCACAATTATACTCTTACACACCCACATGTGCATTCATTCTTGTAATTACATACTTAAACAGACATCCTTACTTTCATATGCATAGGGAGCAAGAGACCAAGCACCAGTGCAGAAAGATGAGGTCCAATCTTTATTACATAAAGAAAAAAATCACTTCGACCCTTTTAATGCTAAGTGAATTTAACCCAAGTGTGTAAGAGAAAAGCCTTGTTCCTTTTGATAAGAGTAAGCCTGCATTGCTATTAAGAAATGACCTGTTCTGTCCCATGGTAAGGAGAAACCTGCCTGCACCTTCTGTTCTTTCCAGCTTCTTCTCTTTTCCTCTTCTCCTCTGCATTCTGCAGATTGCCCTCTTACGTTACTTATAGTATCTACATTATTCCTCTCTACATTTCTTCTCAGCCCAGATATTTTTGGCTCAGTTCTACTAAGCTCAGTTCTCCTTAACTCAAAGCTGACTTTTCAGCTCTGTCCATCTACAGGTCAGTCCACCTATCTCTGTCCTTCCAGTTCAGTCCTTCTCTCTCAGTCCTTCTGTGTGTCTTCTCTTTCTCCTCAGAACTTAAACATCTTTAAGAATATATGATCCTGTTTTACAATGTTCATCACAAGTTCATATGAAAGATCAAAGCATAAAGTGACACATAATTTACAACCGAGAATTTTTACATCAATATCCATCAAGAGTAATTATCTGGCAAAACATTCATCACCTGTGTCAGCTCCACAGGCTCACTGAAGATCCAAAACCATAGTTGTTAGTGAAGTTATATATAGATAAACCCAGTTAATATCTTATCCTCTGTCCTTGCACCTGCAACAAATCGTTTGTTTTCTTTTTATGACTCTTGATAACTGTATTGCAACATCTTAGAATGTGTTCTTAGTAGGAGAAAGTCTGTTTACTATCTCAGAAAAATTAACTGTTGACACTAGGGACACCGGCAGAATTGTCACTGCAATTTTGACTATTAGAAAGGGACTTATACGGGTTCGGGATTTAGCTCAGTGGTAGAGCACTTGCCTAGCGAGCGCAAGGCCCTGGGTTCAGTCCCAGCTCTGAAAAAAAGAAAAAGAAAAAAAATAAAGAGACTTATAGCAGTCCCACTATAATAGAGATTAATAACCATTGATATAATTTTAGGAATTATTGTAGAATCATTATTAAGACTAAAGAATTCATCTATTTGCCTGTATAGTATCACTACGGGACAGTAAAACTTCGTATGACTGCAGAGATCTGCTCCAAAGGGGTGTGCTATTACTCAATGATTGTTATATATGTCTAATAATAACAACAGGAATAGCATTTAATAGCGTAAACTTTCCCAAAATGAATCCCTTACAACTTTGCTTAATAAGGGATAACCAGTTGTAGATTATAAAATAATCCGAAGCTGTGTATCTCAGGATGATCACCTGCTAGTTATTAGCTTGTCCTGTTATGGTCCTGACACTTTCTTCTCAGTCTTACATGGTACCTTCTCAAAAACTGACAATCTGATCCATCATAAAACAGGCCTCAAGAGATACAAGAAGTTTGAATTAATCCCATGCATCCTATGAGATCACTACAGACTAAGAAAGGTATTCAATAACAATAAGAACAACCATAGTCCCACATATACATGGTAGCTGAAGAATGATTTACTCGATGAGAACTTGTTCAAGGAAGAAATAAAGAAAAAAATTAAAGACATTTCAGATTTTAATGAAAATGAAGGCATAACTTGGGAATACAAAAAAGCAATGCAAGAGGAAAACTCATAGCTCTGAGAGCCTCCACAAACAAACAGAAGCTATGATACACTAGCAGTTTGACAGAACACCTGAAATCTCAGAACCAATAAAAATCCAAAGACTAGACAGCAGGAAATAATCAAACTCAGGACTGAAATCAACCAAGTAGAAATGAAAGGAATTATATAAAGAATCAACAAAACCAGGAGCTGGCTCTTTGAAAAATCCAGAAATAGGTAAATCCCTTATATTCAAATTAAAAATAACAAAGTCAGAAATGAAATAGAGATATAACCAAAGAAAGTGAGGAAACTCAAAAAATTATCAGATCCTTCTATAAAAGCCTATACTTAACAAGTGGGAAAGTAAGGATTCAATGGATAAATTTCTAGAGAGATATAAGGTACCAAAGTTGAATCAGAATCAGATAAACCACCTAAATTCTCCCATAACTTGTAAAGTAGTAGAAGCAGTCATTAAATGTCTCCCAACCAAAAGATCCCAGGACCAGAAAGGTTTAGTACAGAATTCTCTCAGACCTTTATAGAATACCTAATACCAATATTCTCCAAACTATTCCACAAACTTGAAATAGAAGGAACACTACACAATTCTTTCTCTGATGCCACAATTATGCTTACAACTAAAGCAAACAAAGACCCAAAAAAGAAAGAGAATTTCAGGCCAATTTATTCATGAATATCCCTGCAAAAATTCTCAGTAAATTTCTTGCAAGTCAAATCCAAGAACACATGAAAACAATGATCCATCATGATCAAGTAGGCTTCACCCCAGAGATACAGGGATGGTTCAATATACAGAACCTGATCACTAGTCAAACTAATCCCACTATAAAAACAAATTCAAAGAAAACAAAACAAGCAATCATTTCATTAGATGCTGAGAAAGCATTTTACAGAACGTAGCCCTTCATGTTACAAGTCTTGGAAAGATCAGAAATTCAAGGACCATACTGAACTCAATAAAAGCAATATACAGCAAACCAGAGGCCAATATCAAACTAAATGGAGAAAAACTTAATGCAATCCCACTACAATCAGGAACTAGACAATGATAACCACTCTCTCCCTAACTTTTCAATATAGTATTCAAATCCCTAGCCAGAGTAAACAGAAAACAAATGGATGTAAAGGGATACATATTGCAAAGGAAATTTTCAAAATGTCACTATATGCAGATGTTGTGACCCGACAATTTCCACCAGTGAATTTCTAAGCCAGATAAACAACTATAGCAGAGTGGAAGAGTTTAAAATTGATTCAAACAAATCAGTATCCTGCCTCTGCTCAAAAGAGAAATAGGCTGAGAAAGAAATTACAGAAATGACATCCTTGACAATAGTGAAACAGCTTATAAAATACCTCTGTGTGACTCTAAACAAGCAAGTAAAAGATATACATGACAAGAACACAACTGTCCGAAAAAAATAAATTGAAGAAAATCTCAGAATTTAGAAAGATCTCCCATGTTCATGTATTGGCAGGTTTAATATTGTAAAAATGGCCATCTTGCCAAAAGCAACCTACAGATTCAATGCAATCTCCATCAACATTACAACTGATTTCTTCACAGACGTAAAAATGGCAGTTTGCAAATTTATATGGAATAAAAAAAATCCCAGGATAGAGAAAACTATGCTGAAAAATAAAATCATTTGGGGAAATCGCCATCCCTGAGCTCAAGTTGTATTACAGAGCAATGGTGAGGAAAAACTGTATTGTATTGGTATTGAGACAGTCAGGTATAACAATGGAATAGAATGTAAGACCCAGAAATGAACCCACACAGCTATGGCCACTTGATAATTAACAAAGGATCTAAAACCATACAGTGGAAAAAAAGATAGCATTTTTTAAAAATTGTGCTGTTTCAACTGAAGGGCAGAAGGTAGAAGAATGCAAATCAATCCATTCTTATCTCCTTGTACAAAGCTCAAGTAAAACTGGGTTTAAGAACTCCACATAAAACCAGATACACTGAAACTAATTGGTGAAAAGCAGGGGAAAGCCTCGAACAGATTGGTACTGGGGAAAATTTCCTCAATAGAACACCAAAGGCTTTTGTTCTAAGATCAAAAATTGAAAAATGAAACTTCATAAAATTTCAAAGTTTCTCTAAGGCAAAGAACACTATTATTACTTCCATACAGCAACTAACAGATTGGGAAAAGATCTTTACCAATCCTATATCCGATGGAGTGCTAATATCCAATATATACAAAAAACTCAATAAGCTATCCTCTGGAGAATCAAATAACACTATTTAATACTGGGCTACAGTTCTAAACAAAAATTCTCAACTGACGAATATTGAATGGATGAGAAGCACCTAAAAATGTTCAACATCCTTACTCATTGGGGAAATGCAAATCAAAACAATCCTGAAATTCTACCTCATACCAGTCAGAATGGCTAAGTCAAAAAAGTCAGGTGACAACAGACTCTGTCAAGGATGTGGAGAGAAAGGAACACTCTTTCACTGTGGAAATTACAAGCTCTTAAAATCACCCTGGAATCCAGGCTGGAGCTTCTTCAGAAAATTGAACATAGTATTTACTACCTGAGGATCCAGCTGTACCATTGGATGGCATATACCCAAAACTTGCTCCAACCTACAACAAGGACACATGCTCCACTATGTTCAGAGCAGCCTTATTTATAACAGACAGAAGCTGGAAAGAACTCAGATGTCCCTCAAAAGAGGAACAGATTGATATAATGTGGTACACTTCACAATGGTGTGGTATGCAGCTATTAAAAAGAATGACTTCATGAAATTCATAGGGAAATGGATGAAACTATAAAATATAATCCTGAGTGACATAACAAAAACACAAATAAATGCACATAGCATGCCCTCACTAGTAAGTGAATATTAGCCCAAGAGCTCATAATATCCACCATAAACTCATATGCACTCTGAAGCTTAACAAGAAAGGACAAAGGGGGATTGCTTCATTAACAATTAGAAGGGGGAAGAAAATTTTCATGGGAGTCAGATGGAGGAAGGACCCTGTGTGGGAGAGGGGAGTGAAATAGAAAAATAGGAGAGCATGATAAGATGTTGGAAGAAACAGGGAAAAAAACAGAGGACCAGGAAAATGAGTATAGAGAGAAGGAACAGTTGAGGATGGGGGTAACCTCTAGGATAAACCAGATACTAGGAATGCGACAGGTTCCCTGGACCCAATACTGATGACATTGGCCAACATCAACAATAACACTGAAATTAACCTGAAGACACCACCTCCAGTAGATAGACATGGCCCCCAGTGTAAGGATGGGACCACTCACCCATCTCACATATATTCAGAGTTATCCCTGTCTAATGGAAATGCAGAGGGGAAAGTGGGGCAGAGGCTGAAAGAAAGGCCATCCAGAGATCTGCAGACACCAACCTGGACACTGTTGCTGCTGCTGATATGTGCTTGCAAACAGGAGTCTGGTGTGGCTGTCCTGTGAGAGGCTTTGCCAACACCTGACTGAGACAGATGCAGATATTCACAGCTAACCATTGAACTGAACCTAGAGATCCCAATGGAAGATGTAGGTGAAGGGGCTGAAGGGGATTGTTATTAGTGATAGAACAACGATATCAATTAATCAGACCCCTCAGGGAACCCATTGACCTAACCACCAACCATTGAATATACATGTTCTGGTACCCTACATATGTAGCAGAGAATTGCCTCATCTCACATCAGTGGAAGGGGAAGCAGTTGGTATTTGGTAGCTTGATGTCCCAGAGAAGAGCGAATCTAGAGGGGTGAGGTAAGAACGACTGGGGGTGTTGGGGACGCACGCTCTTAGAGACAAAGAGGAAGAGTATGTGGTGGTGGGGATTATAGAGGCGGACCGGAAAGGGGGCAATATTTGAAATGCAAAGAAATACAATTGTTAATAATAGTAATAATAAAGGCAACTGCATACGATATCAAGACATATTTAGAATTTCAATATATGTGATTAGAGAAAATACTTTCCATTGTGTAGCATACTCAGTATTTCAAAAATATCATCACGGAAAGAATATTAAGAGCTTTGGGACAAGAAAAAATAGTGATACATCAAGGCAGAAGCATCACAGTAATATCTGGAACTCAAGTGGAATTCTAATATCAATCCCATGCATTCAATGCTCTATACAAATCCTATCACATGTTCATTCCCTAAAAAAATCCACCAGTGATTTTCTAGTCCCTGCAGTCTCTGAGGATCAAGGGTCTGGATCAACCTTTCCCATTCGGTTATGAGGCTCCAAGACACATCACTGCACCACAGATGGCCTCTGGTTAGAGGGATCTACCGTGTTGTAAGTGTCGCTTGACCGCACAGTGTCCTAAGCACCCCTTGCCCTTTCCATTCATGTTGCTCCTTCCCGAATCCCTTGTCTTGGCCCCTGACAGTGGGCACAATAGCAGATAGCACTCTGGACACAAAGGAAGAGATTCGACAGGGTTCCTCCTCATTCAGAAAGCTTGGATGATCGCCCCGCTACTACAAGCAGAAATGACAAGTGAAGCAGCTCCTGACTGCCTGGTGCAGACCTCGCGACTGCCCCTTGCAGACCTCGCTACTGCCCCATGCAGACCTCGCTACTTCCCTGTGCAAACTCGAGGACAGCTCCTCTCGAGCTTTGGCTGTTTCAGGAGATCAATGGTCACTCGAGATTTCCCTGCTTTGCCTTCCGGACTTGTCCACAGTTCTCGGAAGATAGAGAGACATACTCAAAGGATACAGCTCAACTGATGCTTACCATGACTCACCACTGGCAAGTACATTCACTGCCCCTTCACATGGTAGTAGCCCATTCGACATTTCTTGTTCAATTTCCTTAAAGACTAAACGACCAGATGTGAGGAGAGAGACCAGCGACCCTCATCCCGGACTTCACCCTCTGACCATGCACCAACGATTTCTCAGCCTCCACGGCCTGGGAACCCTTCAGTGTCCCCCAAGATGACAACAACACCTGAGTGCAACAGTGGAATCAGTTGAAGGATTCCCAGCCTCCACAGCCTGGAAGCCCATTCAGTGTCCCCCAAGATGATTATAACACCGGACTCCAATGGGGGAAGCATTTTAAGGGTTCCCAGCCTCCACAGCCTGGAAGACCTTCGGTGTCCCCCAAGTGGATTATAACTTCCTACCACAGTGGGGGAAGCAATTGAACACCAGAGACCCGAGCGACTTTGCACCTCCCGGACTACTTAGAAGGGCTCGGGACAAGTTCAGATGCCCAAAACCCTATGAAGATCAGAGATTCAAAAAACCTGATGCTCATGTTACAGAAAACCTGCAGAAACTCAAAGATCATATAAAGGCTTCAGTCAATAAGAGGGACCTACACTCCAGAAGGGAACTGACAGAGAAGAAGAAATGGACAGTTCCACTTACTCTGAGGGTTTCTGAGGGCATGAGTAATACACTGACCAAGGATAGCAGATCACTGAGAAACCCACTGACTAGGGATATCAGAAGATCTGCTTTACATCCTGCTACCCGAAAAAGAGTGGCCTCATCTAAGTTCCCATTCTTGGTTCTTGGGAAGATGAAAAAAAAAAAGTAAAGAAAAGAAAAGCGGGTTATGTCTACTGGGATTGAGGAACATGTGGACTAGGACGAGTTGGTAGCCAGAGTGCCTGTAACATCTACAAAACACAATACTGGAGAGAATAGTGAAAGACTCAAAGAATATCACACTGTGCCTGGGCCACCTTTTGCTGACTCTTATACTGACAAATTGGGACAGGTACTTTCCCCACACATTCCAGGTTGCCAACATCCTTCCCTATCTAGACATGGAGAACTTGGATCTCCCATTTTTCCCCAAGATGTTCCTACCCACCCAGGACTTTCCGGAAATAACCAAATGGTTCCAATGTTCTATAGGGTTATTCCACATTTGCCCAGGTGTCCAAAATTCCTCCCACAGATCCTGAAAGGAAAATCATACATTCTCCTCTTCCAGAGGGAGTATCTTTTTTTCTTCCATCTTTATTAAATTGAGTATTTCTTATTTCCATTTCAAATGTTATTCCCCTTCCAAGTTTCCCCGTTAACATTTTCCTAGCCCCTCCCTCTCCCCTTCTATAGGGGTTTTCCTCTCCCGATCCACCCACACATTACTGCCCTTCTCCCAAAAATGCCATTCACTGGGGGTTCATTCTTGGGAGAACCAAAGACTTCCCCTTCCACTGGTGCCCCTAATAGGCATTCATTGATACCTGTGAATTTGGAGTTCAGGTCAGTTCATGTATAGGCTTGGGTAGTGGCTTAGTCGGTTGAACCTAGGTTTGGTTGGCATTTTTGTTCAGATGGGGTCTCAAGACCATTAACTCTTTCAGGCCTTGCTCTGATTCCTTTAGCAGGGGTCGCATTCTCAGTACAGTGGTTTGCTGCTGACATTTGCCTAAGTATTTGCTGTATTCTGGCTGTGTCTCTCAGGAGAGATCTACATTGGTTCCTATCAGCCTGCATTTCATTGATTCATCCTTTTTACCTAGTTTGCTGGCTGTATATGTATGGGCCCCATGTGGGGCAGGCTCTGAGTGGGTGTTCCTTCGGCCTCTGTTCTACAATTTGCTTCCCTATTCCCTGACAAGGGTATTCTTGATCCCCTTTTAAAGAAGGAGTGAAGCATTCACATTTTGGTTCTGTGCATCTAGGGTAATTCGAGAATTTGAGCCAATAGCACTTATCAATGAGTGCATACCATGTATGTGATTCTGTGATTGGATTACCTCACTCAGGATGATATTTCCAGTTCCATTCATTTGCCTATGAATTTCATAAAGACATTGTTTTTGACAGCTGAGTAATATTCCATTGTGTAGATGTACCACATTTTCTGTATCCATTTCTCTGTTGAATGCATCTTGGTTCTTAGCTTCTGGCTATTATAAATAAGGCTGCTATGAAAATAGTGGAGCATGTGTCTTTGTTATATGAAGGTACATCTTTTGGGTATATGCCCGAGAGAGGTATAGCTGGTATCTTAGGTAGTTCAATGTCCAATTTTCGGAGGAACATCCAGACTGATTTCCAGAATGGTTTTACCAGTCTGCAGTCCCACCAACAATGGAGGAGTGTTCCTCTTTCTCCACATCCTCGCCAGCATCTTCTGTCACCTGAGTTTTTGATCGTAGCCATTCTAACTGGTTTGAGGTGAAATCTCAGTGTTGTTTTGATTTGCATTTCCCTTGTGTGTAAAGATGTTGAATATTTCTTTAGGTGTTTCACTGACATTCGATATTCTTCAGCTGTGAATTCTTTGTTTTGCTCTGAACCCCATTTTTCAATAGGGTTATTTGTCTCCTGCAGTCTAACTTCTTGTTTTCTTTGCATATTTTGGATATTACCCTTCTATCTGTTGTAGGATTGGTAAAGATCTTTTTTCTATCTGTTGGTTGCCATTTTGTCCTAAGAACAGTGTCTTCTGCCTTACAGAAGCTTTGCGGTTTTATGAGATGGCATTTGTTGATTCTTGATCTTAGAACATGAGCCTTTGGTGTTTTGTTCAGGAAATTTTCTAAAGTGCCCATGTGTTCCAGATGCTTCCCCACTTTTTCTTCTGTTAGTTTGAGTTTATCTGGTTTGAAGTGGAGGTCCTTGATCCAGTTGGACTTTAGCTTTTTACAGGGCAGTAAGAGTGGGCCAATTTGCCTTCTTCTACATACTGACCTCCAGTTGAACCAGCACCACTTGCTGAAAATGCTATCTTTTTTTCCATTGGATGGTTTTGGCTCTTTCTCAAAAATTAAGTGACCATGGGAGTATGGTTTAAGTTCTGGGTCTTCAATTCTATTCTACTGGTTGATTTGCCTGGCTCTGTCTCAATGCCATACAGTTTTTATCACTGTTGCTCTGTAATACTAGAGTTCAGGGATAGTGATTCCCAAGGAAGTCCTTTTATTGTTGATGATAGTTTTAGCTATTCTGTGTTTTTTGTTATTCCAGATGAAATAATGAATTGTACTGTCTAACTCTACGAAGAATTGGATTGGAATTTTGATGGGGATTGGAATTAATTTGTAGGTTGCTTTTGGTATAATGGCCATTTTTACTATATTATTCCTGCCAGTTCATGAGCATGGGAGATCTTTCCATCTTCTGAAATCTCCTTCACTTTCTGCAGAGACTTGTGGTTCTGCTCATATGCTCATATCTTTTACTTGCTTGGATAAAGTCACCTTGAGATATTTATATTATTTGGGGCTATTGTGAAGGTTGTCATATGCCTAGTTTCTTGCTCTGCTAGTTTAGCTTTTGTGTAGAGTTACTTTTATACCCAGCCACTTTGCTAAAATTGTTTATCAGGCTCAGGAATTATCTTGTGAAACTTTTGAGGTCACTAAATATACTATCATATCATCTACAAACAGTGCTATTTTTATTTCTTCCTTGCCAGTCTATATACCTTTGACTTCCTTTTGTTGTTTGCTTCCTCTGGCTAAGACATCGTGAATTACATTGTATAAATTGTGAGAGAGTGGACAGCCTTGTCATGTCCCTGATTTTAGTGGGATTGCTTCATGTTTCTCTCCATTTAATTTAATGTTAGCTACTGGTTTGCTGTATATGATTAGGAACGGTCCTTATGTCCCTATAATTTCCAGGACTTTTATCATGAAGTAGTTTTAAATTTTTTCAAATGTTTTCTCAGCATGTAATGAAAGGATCATTGGGTTTTTATCTTTGAGTGTGATTATATAGTGGATTATGTTGATGGTTTCTATATACAAAACCATCCCTGCATGCCTGGGATAAAACCTACATGATCATGATGGATGATTTTTTGATGTGTTCTTGGACTCAGTTTGCAAGACTTTATCGAGTATTTTTGCACCAATATTCATAACGGAAATTGCTCTGAAGTTTTCTTTTTTGTTGGGTCTTTGTGTGGTTTATGTATAAGAGTAATTGTGGCTTCATAAAAGGAATTCGGTAGTGCTCCACCTGTTTCAAATTTGTTGTATAGTTTGGACAGTATTGGTATGAAATGTTCTATGAATATTGGATAGATTTCTGAACTAAACCCATCTGATCTTGGACTCCTTTTATGTTGGGAGGCTTTTAATGATTGCTTGTATTTCTTAACAGTTATTGGTTGTTTAAACGGTTTTTCTGTTCCTGATTTAGCTTTGGTACCTGGAATTTGTCGAGAAAATTGTACTTTTTCTCCATATTTTCAAGTTTTCTTGAATATGGGCATTTGTAGGACAATCTGATAACTTTTTTTTAAATTATTTTTTCAGAGCTGGGGACCGAACCCAGGTCCTTGTGCTTGCTACAGAAGTGCTCTACCATTGAGCTAAATTCTCAACCCCCGATAAATTTTATAATTTGCTCTGATTCTGCTGTTATTTCTCCCTTTCCGTTTATGATTTTGTTATTTTGGAAACACTCTGTGTGCCCTCTGGTTAGTCTGGCTATGGGTTAATGTATCCTGTTGATTTTCTCAAAGAACCAGCATTTGGTTCTCTTCATTCTTTGTATAGTCCCCTTTTTTTCTACTTGGTTGATTTCAGCTCTGAGTTTGATTATTTCCTGCCTTCTACTACACCTGTGAATATTTGCTTCTTTTTGTTCTAGAGTTTTAGGTGTGCTGTCAAGCTGCTGCTGTATGCTCTCCCCTGTTTCTATATGCAGGCACTCAGAGATATGAGCTTTCCTTTTAGTATAGCTTATATTAGTCCCAAAAGTTTGGGTATATTGTACCTTAATTTTCATGAAATTCTAAGAAGTCTTTAATTTCTTTCTTCATTTCTTCCTTGACCAAGTTATCATGGAGTAGAGCATTGTTCAACTTCCATGTATATGTGTGTGTTCTTTCCTAATTGTTATTGAAGAACAGTTTTAGCCCATGGAGTCTGGTAGGATTCATTGGATTATTATTATCTTTCCATATTCTTTTAGGCCTGGTTTTTGATTGATTATATGATCAATTTTAGAGAAAGTGCCATGAAGTGGTGAGAAGTTATATCCTTTTGTTTTATGATAGAATGTTCTAAAATATCTGTTAAGTCCATTTGGTTTATAACTTCTGTTAATCTGTCTATGTCTCTGTTTAATTTCTGTTTCCCTGATCGGTCTAATGATGAGAGTAGGGCGTTGAAATCACCTGCTATTATTATTTGCGGTGCCATATGTTCTTTGAGCTTTAGTAAGGTTTCTTTTATGTATGTAGGTGCCTTTGTATTTGGAGCATAGATATTTATGATTTAGAGTTCATCTTGGTGGATTTTTCCTTTGATGAATATGAAGTGTCCTTCCTTATGATTTTTAATGACTTTTGGTTGAAAATAGATTTTATATGATATTAGAATCGCTACTCCAGCTTGCTTCTTCAGGCAATTTGCTTGGAAAGTATTTATCCAGCCTTTTACTCTAAGGTAGTGTCTGTCTTTGTCTCTGAAGTGTGTTTCCTGTAGTTTAAAACGCTGGGTCCTCATTACATATCAAGTTTGTCAATCTGTGTATTTTTAGTGGAAAATTGTGTCCATTGAAGTTGAGAGATATTAAGGATTAGTGATGGTAACTTTCTCTTATTTTCATATTGAAGGTTAGTTTACGTTTGTGTGCTTCTCTTTGTTTTGTTGTGAAAAGATTAATTTCTTGCTTTATCTATGATTTTACCTGACTCCTTGTATTGGGGTTTACCAGTTAGTTTCCTTTGTCTTACTCGATATGTAAAAATATATTGTGTAAATTTGGTTTTGTCATGGAATATCTTGGTTTCTCCATCTATGTTAATTGAGAGTTTTGCTAGATACAGTAACCTGGGCTGGCCTTTATGTTCTCTTAGTGTTTGTATGACATCTGTCCAATGTCTTCTGGGTTTCATAGTCTCTGGTGAGAATTCTGGTGGAATTCTGACAGCTTTGCCTTTATATGTTATTTAACCTTTCCCTTTACTGCTTTTAATATTTATATTTCTTTTGTGAATTTGGTGTTTTGACTTTTATGTGATTGGATTATTTCCTTTTCCATTCCAGTCTATTTGGAGTTCGAGTTCGGTAGGCTTTGTGTACGTTTATGGACATCTCTTCCTTTAGATTATGGAAGTTTTCTTTTATAATTTTGTTGAAGATATTACTGTCCCTTGATGTTGGCAGTCTTCACTCTCTTCCATCCTGTTATCTTTAGGTTTTATCTTCTCATTGTGTCCTGGATTTCCTGTATGTTTTGGGCTAGGAGTTTTTTTCGGTTTTACATTATCTTTGACAGTTGTGTCAATGTTTTCTATGGAATCTTCTGCTCATTAGATTATGTGTGCTATCTCTTTTATACTGTTGGTGATTCTAACATCTGTGACTCCTGGTCTCTTTCCTAGGTTTTCAATCTTCAGGGTTGTCTTCTTCTGTGTTTCTTTATTGTTTCTATTTCCATTTTTAATTCCGGGATGGTTTTGTTCATTTCCTTCTCCTGTTTTGTTGTTTTCCCAGTAGTTCTTAAGGTACCTTTTTGTTCCCTCTTTATGGGATTCTACCTGTTTACTTCTGTATTTTTTTACTGTCCTGTATTTTCTTACGGAAGTTGTTTATGAACTTCTTAACATCCCCCATGGTTATGATAAAATTTGAACTTAAATCTAGATCTTGCTTCTCTGGTGTGTTTGGATATCCAGTGTTTGCTTTTGTGGGAGATTTGGGCTCTGAATGAGCCTAAGTAGTCTAGATTACTGTTGTTTGAGTTCCTGTTCTTGCCTCTAGCCATCAGGTTGTCTCTGGAGTTAGCTTGTCTTGCTCTTTATGACAGTGGCTTGACAGTCCTGTATGCTCGTGTGTCAGGACGGCTGTAAACCTGTTTTCCTGATTTCTTTTAGCCAGTTATGGGAACAGAGTATACTGCTCTCAGTTGAGTAGTTTCTCCTGTCCACTGGCTTTCAGCTCTCCCTGTGGGCAGGAACCAGAAGGAAATTCACATACTTCTCCTAGGTCCTTCTGTGCGGGTGGGGGCACAGAAGGCACAAGGTGTTTCCCTCTTGAGACAGGAATTTGGGGATAGAATAGTATCCTCTGGTTTCCCAGGAGTGTCCGCTCCTCTGAAAGTATAGTTCCCCCACCCTCAGGATTTGTGTGCAGTGAGCTATTCATCCAGTTCATTTCAGATCCAGGCACAGTCTGGGACATGGTGCTCCTACAGTTTTACTCCTCTATATTCCTGGGTCCAGAAGCACTATGCTCTTTTGTCTGGGGCCAGAGATGTGGGTAACAGTGGGAAGACATGGGAGCCTCTTTTCCTTGTAGGCTCAGTATTGTGCACAATACTGGATAATCAGCTCTCTCTCCCACAGCGTCTAGGAGCAGGGAGCTCTGGGCCGGGATGACGAGTTTCAGGAGAAAGCTAGAAACTGGAAGTGCCTGGTCCCAGCAGAGTTCTGCCTTTGCTTGTTCTGAGTCCACCAGTCAGGTCACTTAGAGCAGAAAAGTTGGATTTACCACTGGTCTCAGGCCAGAAGTCATTCCACAGCTGACTTTCAGCTCTCTATGAGAGCCACAAGCAGAAATGTCCTACCCCTACTGCTCCTAGGTCCCTATGCACAGGAGGCCCAGTTGGAGCTAGGTGGTTTTCAGGGGTTTCCACCCCTCTGATGCTCTAAGTCTTCCAATCCCATGAGATTTGGGTGTAGGATGCATTTTGGACTAAACCAGATAAAGATGCATTTTGGACTGCAGGGCTCCTGTACCTTGACTCCTACTATATTCATGTATCCAGAGGCACTGTGCAGTTTCCTCTTGGGCTAGGGATGTCGGCACAGGTGGACAGAAGTGGCAGTCTCTCCTTCCCTGAGGTGCCAGGATTGCCCACTCTTCTGGGTGATCAGCTCTCTGTCACACAGAGATTCCAGAGGAGTTTCAAATGTTCATTCCCTATCCTGTAGGTCTCTAATCATTCCAATTCTCCTCCAAAGTGTGATGGACAAGACCCCTCTGGTCAAGGGGAGGTACAACAGGCCCCATCAGAAAAAGAGGGCTGCAAAACTACTTCTCTTAAAGGTAATCTCAGTGATTATTCATATTCCACAAATGGATTAATACATGCCCCCTCTCCACCGGAGACTTTAATACCGTTGATAGCTGCCAAAGCAGGGCAGAGAGCTATGTCCAATCCGAAAGACAGTCAAAGATGTCCCCAATCTACATCAAAGTGCCTAATGCAATCTGCTTAGGGTAAAGCAAATTTTAAACCTGATTCTGCTGAAAAGGGGGGTTTCAGAACCTCCCTATTAAACCAAGAGGAACTTAAAAGCCCTCCACTATTAAAAATGAGATTAAATCATCACTTATGGTCCAGAGTGAAAAAATGCAGTCACAAATCCCAAAGTGAAACTCATAACGCACATACCAGCCCAAGCAGAGACAAAACTTTCTGCATGTACAACATTAGATCAAGGACCATTGACAATTTCAGAAGGGGCTCTTCAGTGTTCCATACCCAAGCAAGATGTGGTAGAAAATTCTGAGTCCACCAAAGGAACTCTTGTGCCTTCAGCATATAAAAAATATGATCTAGCACCCTCACCATCTCCCCCAGTACTTACAATGTCACTATACAACAGAGAATTATTCAAATATCCTCTACCACCGAAAAGGTCCCTCCTGACTTGTCATCAGGCCCAAAAGAACCAAGTTTATCACAACACACAGTCAATGAGCCATGCAGACTCCATATTTATACAAAGTGCAGAGAAGATACAACATCCCCTACCTCCTCAAGGGACTCTAGGTCATTCTGTCCTGTAAGGAGAGGCTCCAAATTTTTCCACATATACAGCAGAGATGCTAGCATTTCCCAAAACTTAGCAGAATTCTCTGAGTAGTACTCTATCTCTTAAAGAGACTGTGGGAGAAGAAACATCTACAAAAGGAGTTCTACCCACAGCCACATATGTAGAAATGGCTTGCCGATGTGACACATGTACAAAAGATGTTCTAGGACATATTCCATCTGTAGAGAAGGTTATGGATTCAACCATATATGAACCAGGAGTGGGGGAACATGATAACGAAATACCAGTGTCTGTACCATCCTCAACAGCTGAGGAAAGGGATTGCTTGGATTGCATTTGTGCAAAAGAATGGATATGACCTCTGCTAACTTCACAGGTGTCTATACAAACTTCTTAATCTCCTCAAGCTCAGCCAACATCCACAAACACAAAAGACGCTACAGACTCTTCCAAATATTCCCAAAGGGTATCCAGTCCTTCTTTATACCCACAAGCAGACCCAGAACATCTGCAAAATACTTCTAAGGCTCTGGATTTTACCTTATCTCCTGAAGGTGCCTTCGAAGCCGTTTTGCCTATCAAGCAGGCTAGGGAACCTGACACTTCTATATGAAAGTCTGATTCCATTTCTCCCGCAGAAGAAAATTTTCTTGGAACTTCCACAATTACACAACGATGTGTAGAAACATCCTTATCTGCTCATGAGGCTCCCAGATCTTTCACATATGTCCATGATTCTCTAGAAGAAGTCACATCTTCAGAGGTAGCTCTAATACCTAACCACCATTCTGATGTCACAGTCAGGATTTCTATACATATACATGATACATTAAGACCTTCCTCATCTGAGAAGGATGTCTGAGGATCTACTGCAGCTGAACAGCATGCTTTACAACTATCCCTGTCTACCCAAGTAGATTTATATCACATGTGCACTCTGGGAAGAAATAGATTGCATTCTCCCTCTACCATAGTGGACCATAAGCATCCAGTCTCTAGAAACACAGGGTTAAGATTTGATCCTTCGGATGGAGTCTTGAGAACTTTCTCCTCTGAGGAAGACAGTTGTGAATTGGGATATTGTGTCATCTTCTGGAAACAAAGAGACACCAAAAGATACAACTACTCCTCAGGTGAGTCCCACACATTCTCCATCTGTCCATAGGCCCTTGGAATTTTCCAAAAATGACGAAGGAATTTTGGAAAGTTGCCAATCCTTACAAGGGCATACTGGACATTCCATATTGTCCCAAGGTGCTCAAGAAACTCACTTTTCTACCAAAATGCATGTTCACCGTCTGCCCAGGGTTTCAGGGAATTTCTTCACACTGCTCTAGGGCTCCAGAAAGTGTTGTCCATGCTCAAAGTGATTTGTCATTGTGCAAATTAGACTTCAAAATTACAAAAGCTTTTTTTATATTTTCAAAGGTCTGAGGGAAAGTCCACATCGAAAAATATCTTTTAGACCTTGTGCCATCAGCCCAAGTATATCAGAAATATTCCATGTCTTCTAAAGCATCCAAAAATCAATCTGGCTTAGCAGTCTTCCTGGGAAACATTTACCATCAGCCGTACAATCCCCAGGACCAATGAAATAAAAAAGGGGTATCTAGAAACTTTACCATCTGCCCAAAGGTCTTTAGAATGTTCAGCAACTTCTCCAAGATCACAGTTAAACCAGAGATCAAAAAAACTAAAGCCATCTTCCCAGGGTGTTTTCCCAAGAACCACGTTTCTTTTTTCTTTTATACCAAGACAAAAGACCAGCTTCCTTCTCCCCATCTCTGATCTCTTAATCCTGTTTGTTCACCCTCCCAAATGGCTCTTTACTCTGAATTAGAGGCCAATTAGTAAACCATAGATATATGGAAGGAATATCTGAGAGACAATTGCTGACGAAGCAACACTTGTTACGTCACAGAAGAAGCTAGGGCTCTCCAGGATACAAGGGATTTTTCATGGAGGGCCTAATGATGATGTCACTGAGAACTGCCATGGCCTACCTGCTAAACAGCTTTCCTTACATTGACCAGTTTCAAGTGTGCCCTTTCCAGTAGTGTCCCCTTTGACACCGGGTAAAACTTCACATGCTACATCTCTCTAAAGCTAGAGATTTCTCTGCTTCATTAGTGGTCACATGCTCTGAATGGAGAAAGTTAGGCAAGGGCTTAGCATGGGTAGAAAATATCTAGGAACAAGGAGTGAAGGAGATTCTTCTGGAGATTAATTTCATTCCCACGTCCAATCCTGTGAAATACAATTCAAATCACTACGTTTTCTCAGTTTCCCATGTGCCAATATTTTCCCTACAGACCTTTAATTTAGTGGATATTTTGTTACATTTTTTGATTGTACATTCATTGACAGGGGATATTCTATATATTCCTGCATGAGTACTCAAAAATTTCATTTTTCGAATTCCATTTTTTGCAATAAATTTGGTAAACAAACTTGACCCAGCTATACCGTGAATATAACAGTGGAAATATTGTGTACTACTTCAAATGATCAACTCCCAAATCATTATAATATCCAAAGATTAACAGACATCAGTTAAGCAAAGACAACAATGACTATAGAATGCAGTTCTATAGTTCTATTACATATCTTTTCTCTAATATCTATCTTCCTGTATTCCCAGGGCAAGACATGAGAGTTTTTCAGTCCAAACGTCAGTTTCAGGGGGATGTGCAGCAAAATGTATTGCTTTAGGTCCAGTGAAACCTCAACTTCAGCAGGTTCATAAGAACAGGAAGGAATCTATTTGGCATTGTCATTTGTGGATCCTATATTCTTGACCTAATTGCACAGAATCCATGTAAATATTCCACTAAAATTCATAGTTGTAGGAGCCATTTTATATATATATATATAAAATCAGGCACCAAAACTAGATAAGATTGATGAAGCTAAAATGTGTATTCTGCCAATAAACAGTTATAGATCTTTCATTAGAGAGACAGCCAGAGCATGTCAAATACAGAAGTGATTGCTAGTGGCAAACCAGATAACTGAAAACAGACCCCTTGTTTGTAGATGTTGAGAAAGGATTTCAAGAACTAAATGGACTTTCAACCAAATAAGAACAACAATTTCAACTAACCTGAGCTTTCTGGTACTAAACCAATATTCAAAGACGGTTTATAGACAGACTTATGGCTCCAACTGTATATGTGGCAGAGTATGGTGATTTTGGGCATCAGTGATAGGATAAGCCCTTGGTTCTCCCTAGTTTTTATTGCTAGTTCAAGGGAATGTCAAGGCTCAGTAAAGGCGTTATAGAAGAAGGGTAAGAAGACCAGTTAGGAATCTTATGGACCAGAAACTGGGAAAGAAAATAACATTTGAAATGTAAATATAGAAATACCCATTTAAAAGTGCTATAAAATTTGCTAAAAAAACAAAAAAAAAATTAAAGAAAGAAAAGAAAAGAAAATTAGCAGCTAATCAGACCTATTGGCTCAGTAATCCAAATGGTCCCTATTAGGGAATTATAGTCAGAATAATACTAGTGGAAAGTCTGAGGTGATGAAGTCCAAATTTGGAGCACTTCTCTCTCTCAAATACCAGTATCAGAACATACTGCTCTATAAGTATCCAAATAATTGAGTAATTTCCTCTGAGCTGAGGAAAGAATACATGTTTTTTTACTTCTTCCTTAGGACCATTTTCTTCTGGGCAGAAAGAATAAAAACGATGAGTTCTAAGGAAAAGAACAGTGTCCTTCACAACACCTGGCCTTTTGGATAAAGATATTAATGATATAAACTCTCTGACTTCCAGGAACCATTAGAAGCAGGGAAGTCAGGATGCTTCTGAGAGGCTCCAGCACCTGAATCCCGTATGTGGAGGGCTAAGGTCATGTCTGTGTCTCAAGTGAATATACTCAACTCCTACCAAGGACTGAGTTTTCCCATAATCCATGCATATCTTCCTTTTTTTATACCAAGACAGAAGGCCAGCTTTCTTTTCCACACCTCTGATTTCTTCATCCTCTTTGTCCTCCCTCCTAAATGGCCCTTTACACTGAATTAGCAGCCAATTAGTAAACCCTATATGTACTGAAGGAATATTGGAGAGGTACATTGAATAGATTCAAGAATGTGATTTGCAGGTGTGTCTCCTATGACACAGTGGAAACCTGTACGTACTAAAAACTTCATCTCTCCAAGTCTAGATACTTCTCTTTCCTGTATTAGTGTTTACATGGTCTGAATGGAGACAGTTATTCAGGGGCTTGGCATGAGTAGAAAACATCTAGGAACATAGGATGGAGGAGATTCTTCTGGATCATAATTCTATTACCAGGTCCATTCCTGTGATATACAGTTCAGTTTCCTAGGTTTTCTTTGTTTCCCAAAAACCTGTATTTACCCTACAGACCTTTAATTGAGTGTATATTGTATTTCATTTTCTATTTGAACATTCCTTGATTGGGGAATTTATACATACATATATATATATATATGTATGTATCTATATATATTCTGGAATATATATATATATATATATATATATATATTCATGTGTGTGTGTATATATTCTGGAATATATATATATACATATATATATATATATATATATTCCAGAATGTGTTATCAAATAATCTGTTTTCCAATTCCATTTTTTTCATTGATTTTGGCAACAATGTGGGTCTAGCAATAGAATGAATATAACAATGTAAATATTGTCTACCTACTTCGAATGATAAACTCCCAAATGCTTATTTTATCCAAAAAATAGCAGATATCAATAAAACAAAGGACAACATTGACTATAGAATGTGGTTCTATTTCCAATTAAGTATCAGTTCTCTCATATCTACCTACCTGTGTTCCCACCATGATTATTTCTTCAGGCCATACATCATACTTAGGAGGATGGGCAGTGAGAGGAATGGCTTGAGGTCCAGTTAAACATCAACCTCAATAGGAACAGGAGTGAGATTATTTGCCATTGTCATTTGTGGATTCTACATTCTTTAGCTAGTTGCGCACAATCCATGCTAAAATTCTACCTAACCTCATTGCTGTAGGAGACACCAAATATATATATATATTTGAATATATATATATTCAAAACTAGATATGAGTGATGAAGCTATGAAGTGCATTCTGCCAGGTACCGGATATAGCTCCTTCCTAAGAGAGACAGCTAGAGCATATCAAATACAGAAGTGAATGCTAGTGGCAAACTAGTTTACTGACAACTGATATGTTGTTGGTAGATTTTGAGAAGGGATTACAAATGCTGTGAAAGTGAGGGTTCTGAGGGTACCTGGAAGAGAATGTGGGACAAAGGACCAAAGAAGGATGCCAAGACAAGAGTCTGAAAAAGGCGTCAATTTTATTTTTCTCCAAGGCTGAATTTATACCATAAGAGGGTTAACAGAGGGAGGTGGAACTAAGAAACATTTACGCAGGGCAAAACACATGATTTGTTTGGTCACGGATTGATGTTGAAATGATGGTACAGAGTTTACAGGTTTGTCATATTATTAATCAGCAGGACAACATTACCATATTTTTATTTTCTTGACCACCAGATTTGTATTAGTCTTCTGCAGCTGACTGGGGATTTTCCATGAACCCAGTCATACTTAATACTAATCATAATAATAACATCTACAATGGAGGGCTCCAAGGCAATTGCAACCAACATCTCCAATTTACATATATTCAAATGTAAAAGTGACCAGTGCCCATGCATGTACTGGAATGCACCCCTTGGAAACTGCGTCTGTCTAACTTGGGGTGTTATTTGTCACATGGCCAAGAGAATCTTGTAGCTAGGGCCCATCATGGGATAAGGCAGCAGCTAATGTCGGCCCTCCTGTCTTAGGCCATTTATTCATGAATATATCATTCTCTATCCATCAATGACTGTCCAGCTCTGCACGCAGGGGTGAGAATTTTTTGGTTTTTCAGCAAAGGCATCAGGACAGTAGGCAAAAAAGAATGATGGCCTCATTTGACTGAGGAACAAAAATGTCCTTCCCTGGACTGGGATGGAGATTTGTAGGTGAACTTGACCCTCATCAAAGCATCGTCGATAGTTAGCCTATGATAATATAAGTGAATAGGTTTTGTTGTTATATTATCTCCCTGTTACTTAACAAGGATGATAAATGATTAAATGTCCAAGGGCCAAAATATATAAGCAAAAGACAAGGAGATAAATAGGTATCCCATGCATGTCCAATAAGGAATAAGCAAACCCCAAATAATTAATGTACAGCATCATTAACTGAAAAATAAATAATGTGTTGATACATAGAAGGAAAAATAGCATGCTGATTGACATTTTTTAAAGTCTCAAAATAAATCAAATAGACAATACAATTTGGGTTCCTGCAACAATCATAATTGCATTATCCAAAAAGTCAAATCCTATGAATGGTATTGCATTTTTGAAGAATACATAATTTAGCTGTCCTGGAGTGGGTGTTAGGTTTCTCATTCTTCTTGAAGCGATGCAGTTCTTTGAGGAAGCAAGTCCTTTGAGTGGAATGCAGGCTGTAGATGAAGTCGTGTGTACCTTACGCCATGTTAAGTGCCTCGCTGGGCTCCTTCTTTGGATCTGTGCCCAAAAGCAGGTCAGTAAGAATGCACTGTATCTTTTAACTATTTTAAAGTAATTATAATCTCTGTATCAACCTCTGATTGAAACGTTCTAAGACCCCAAGTATATCAATTTAATACTTAGGGGAATGTACCATCCCTTGTTTTAAAATTAGTACCTTCAGAATGTGAATCTGGGACATCCATATTAGCAGGATGGGATATATTTAAGTCAAATTACACAGTGTCTTGGGTGATAAAATTCTTAAGAACAGCGGTAAGGTGCCAGGCAAGAATGCTAGGGGGTGACATGGTGAGAGCACGTGGAACAACCAGATAGGTGACAAATAGCATTCAGTCATACAGCTAAATGGGCCAGCTTTCTTGGGGCAAAAAGGCCAGCCCATAATCAGGCACAAGCTTTGTGCCTGTGAAACAAAAATGAGAGCAGAGTGGCAGCTGGTTTGTTACTGGCTGTCTCTCGGGACTTTGATTGTCCTGAGCTCAGCTCAGCTCCTTAGAGTCAGCTCAGTGGCTCTGCCTCTCAAGAGACCCAGCCTCTGAAGGACACTAGGCTTCCAGTAAGAATTAATAACAAAAGGATAGAGAGATGGTTAAGAACTGAGTGCTAGATGCCAAGTGGCTGATAAAATAATTGTATGGTTCGTCTACTTTAAGGGGGAAGTTTCTTCCAGGCTGTCATACATGCTAGATGACCTTGTGCCAAAAGACCAGGAGAAAATAGCATTTGAGAATTGAAGGGGGGCTTGCCCAGGGGGTGTTATCCGATTGAAGCATCAGATATCATAGAGTAAGCTATAGTTACAGGCAATTGGTTTTAAGGACGCTTTCGGCTACCATTCCTGAGGCAGTGGTCACAATTGTGTTGGGTTTCCGGACTCCTACAACCAATAAATAGATTACTAACATTGGAGTACTGATCTTTAATAGAAGTATAGCCCTCCAAGGACTGCAGTGGTAGCCGTTCACCAAGCCGCCTCACTGAGTTAGAGGGCCATGAAAAAGAAAACATTGATCCTGACCGTGGCCACAGCCTCCAGTTGGAGTAAGCTGAAGAGCCGGTGCTCTTCTTGTCATCCTAGAGTAAAGCCTTTTCTGTCTGGCACAAAGAAGTTCCTCGCAGTCTGCTGCAGACTCTTTCTGAAACTATTTTCGGGACTACCCTGATTCTCAACCTGGGGCATTTTGACCACAGGGGCAAGAACTGACTGCTGCAGGAATAGGATCAGAGGCACTGTCTATGTCAATGATGACTAACAAGGAAGGTGACTTAATGCTGAAGACCAACTCCTCACTTGCAATAGGGCCAGCAGATAAGGCAGGTTCCCTGGCAGAAAACAATTTCTCTCAAGCAAATTATTTCCAAGTTAAGCACCAAGTATACCAAGTAAAACTTCTTGAGAAAGAAAGCAAACAGTTCCATGATTTCAAACACTATCATCAGTCCAAGTCCAAAAATGAAACAACAGCCAAAAAAGACACTCGACAATACCAAAGAAAAAAACTAGACAAACAAGACCAAGAAAAAGCATTCTATAAGTGAATTCCACAGATGCCCATTACCTTCAATACCTGGCCCAAAATGCAGCTTAACCTTAGCTGTTTCTGGGATGAGGCAGAACATCTGATCCCACCTCCCAATGTGATTCTAGAGTGTCCTCTATATTCCTTTCTCCTCCTAGAGCATCCTCTAGGGCCTATGGCCTGTGACAACAAGCAAGTCGACCTGTCACAGCCATAAGCCCCTTACAGGACCAATAGTGACCACCAAGTGGACTCTAAAACTTCTCCAGTTGGGACTCAAACCCTTCAGACAGCAGGGGCATACAACACAAGTCAGCATAAAACAAAGGCGAAGCATGACACAGAGACAAAACAGAAAGTAACACAGAACACAAAACACAGACTTGCTCAAGCTTACCTCTGATCTCTTAACCAATTGTGGTCTGGAGGGAGCACAGTCCCTGTGATGCACCAAAGTGCTTTAAGACCCCATAGCCCTATTCTTTGTGTCCTGAATGACTCTCTGTGTCCTGTCACAAAAGTTGAGAGTAGAATGCTTGTCCCATCACTCAGCAATAGCTCTGGGAGGGGGTTAGGGGTGGGAGCCAAAGGTCCAAGAAGGAGCAAAGTCTTCCACAAACAAAGAAGACAGACCAGCCTATTAATAGGGAAAGACTTTCTCCTCCAGGACACCTTCAAAGAGCCGCAACTTGGGTGCCTTTTGTAAGTGAGAGATCAGAGGGTGCCTGGAATAGAATTGGGACAAGGGTTCTTGGGACAAAGAATGACGTTAAGACAGGAGTCTGACCAGGGCGGCAATTTTATTTTCCTCCAAGGCTGAATTTATACCATAACAGGGGTAACAGAGGGCAGGGAAAAGTAAGAAACATTTACCCAGGACCAACATACAATACTGGTGTGGTCAGGTAATAAGGTGATGTTCACAAAGTATCAGAAATGTCACAGGTTTGTCATATTATTAGTCAGCAGGACAACTTTAAAATAGTATTATTTTTTCTTTACCACCAAATGTGTATTACTATTTTGCAGCTTGGTGGGGATTTTCCATGAAAATAGTGATAGTAAATTCTAACCATAATAATATCATCAACAGTGGAGGGCATCAAGAGTGTCGCTCCAAACAGAACTGAAGGGGCTTTCAACTACATAAGAAAAACAATGCCAAAGAACCAGAGATTTCTGGTACTAACCCAATATTTTGTGCATGGACAGAATTATGGCTCCAACTGCATATGTAACAGAGGATGACCCTGTTGGGCACCAATAGAAGGAGAAGCCCTTGGTCTTTCCAGGTTTGACTCCCAGTTCAAGGGAATGTCAAGGTGCAGTATGGGAGGTTATAGAAGAAGGGGAGAGGGGTCAGTTAGGGCTCATATTGACAGGAGACTGGGAAAGAAAATAACATTTGAAATGTAAATATAGAAATATCCAATTAAATAAGCAATGAATTTTGCCAAAAAATAAAAAAAAAATGGAAAAAGTAAAAGAAACTGCTACCTAATCTCACCTATTGAAATCTAAAGGATTACTGTAAGGGAATGGTAATCAGAGTAATACTAGTGAAAGACAGATGATGAAATCTCAACTAGAAGCACTTCTCTCTTCCAGATATCAGTGTCAGACACAAACTGCAATATAGGTATCCAAACCATGGAGGAGTTTTCTCTGAGCTAGGGACACAATTCCTGTCACTCCCTTTTTCCTTAGGACCTTTTTCTTCTTTTCAAAAAGAGAAAAGTCCATGAGCTCTCAGGAAATCAACTGTGCCCTTCCCAACCCTTGGCTTTGGGAATAAAGAAATTAATGATATAAACTCTCTGACTTCCAGGAACCATAAGAACAGGGAAGTCCAGATGCTTCTGAGAGGCTCACAGCTCTTGATTCCCATATGTGGAAGGGTCAGATCAAGGCTTTCTGTTCAGGGAACACACTAAACACCTACCCAGGATTCACTGAGCTCTCCAGTGGACCATGTATTTCTTCCTTTTTTATACCATGACAGAAGGGCAGCTTCCTTCTCCTCATCTCGGATCCTTTCATCCTCTTTGCTCTCCCTAAAAAATGGCTGTTTACTCTGAATTAAAGGCCAGTTACAAACCCTAGATGTACTGAAGGAATATCTGAGAAGCAGGTGGTGTCACAACAACACTTCTGACCTCACAGAAGGAGCTAGGGCTCTCCAGGTTACAAGAGATTTTTCGGGAAGGACCTAATGATGATGATGTCACTGAGAACCTCCATGTCCTACCTGCTGAACAGCTTTCCTTATATTGACCAGTTTCAAGAGTGCCTTTTCCAGGAGAGTCTCTTGTGACACAGTGGAAACCTTTACATACTCCATCTCTCTAAATCTAGAGAATTGTCTTGTCTTCATTAGTGGTTACATGCTACTACCCAAAGACTATACATGAACTAACCCGGGACTCCAAAATCATTGGTATCACTGAATGCCTAGTAGTGGCACCAGTGGAAGGGGAAGACTTTGGTCCTCCCAAGACTAAACCCCCAGTGAAGGAAAGTAATATGGGGGTGGATCGGGTTAGGAACACCCCTATAGAAGCTGAGTGGGAAGAGCTAGGAAAATGTTAACCTATAACCTAGAAAGGGAATAACATTTGAAATGTAAATAATAAATTTGCAAGTTAATGAAAATAGAAGAAAAAAAACACTCCTTCTGGAAGAGGAGAACATATGATTTTCCGTTAAGGATCAATGGGAAGAATTTTGGACACCTGGACAAATGTTGAAAAACCCTATTGAATATTGGAAACATTTGGTTATTTCCGGAAAGTCCTGGGTGGATAGGAACATCTTGGGGAAAAATGGGAGATCCAAGTTCTCCATGTCTAGATAGGGAATGATGTTGGGAACCTGGAATGTGTGTGAATATTACCTGGCCCAGTTTGTCAGTAGAAGAGTCAGCAGAAGGTGGCCCAGGTACAGTGTGGTTTTCTCTGAAACTTTCACTGTTCTCTCCAGCACTGTGGTTTGTAGATGTTGCAGGCACTCTGGCTACCAACTCGTCAAAGTCCAGATTTTTTCAAACCCAGTAGACATAACCCGCTTTTTTTTTTCATCTTCCCAAGAATGGGCACTAAAGATGAGGCCACTCTTTTTTCTAGTAGCAGGATGTAAAGCAGATCTTCTGGTATCCCTGGTCAGTGTGTTACTCAGTGATCTGCTATCCTTGGTCAGTGGATTACTCATGCCCCAAGGAACCCTCAGAGGAAGTGGAACTGTCCATTTCTTGTTCTCAGTCAGTTACCTCTTGGGGTCTAGGGCCCTCTTACTGACTGAAGCCTTTATATGATCTTTGAGTTTCTGTAGGTTTTCTGTAACACGAGCATCAGGTTTTTTGAATCTCTGGTCTTCATAGGGTTTTGGGCATCTGAACTTGTCCCGAGTCCATGTAAGTAGTCCTGGAGGTGCAAACTTGCTCGGGTCTCTGCTCTTCAAGTGCTTCCCCCATTGAGGAATGATGTTGTAATCTGGTTCGGGGACACTGAAGGCGGTCTCAGGTGACGTAGGCTGGGAACCCTTCAAGTGCTTCCCCCATTGGAGTCCGGTGTTATAATCTGCTTGGGGGGACACTGAAGGGGCTTCCAGGCTGTGGAGGCTGGGAAATCGGCAGTGCATGGTCAGAGGGTAAAGTCCCGGATGAGGCTCGCTGGCCTCTCTCCACACATCTGGCTGTTTAGTCGTTAAGAAAATTGAACAAGAAATCGTGAATGGGCTACTACCACGTAAGGGGCAGTGAATGTACTTGCCCAGAGGTGAGTCTTGGTGAACATCAGTTGAGCTGTATCCTTTGAGTATGTGTCTCTCTCCTGAGAACTGTGGACAAGTCCAGAAAGAAAAGCAGGGGAATCTCGAGTGAACCTTGATCTCAGGAAACAAAGTTGGATAGGGGCTGTCCTCGAGTTAGCACGGGGCAGTAGCGAGGTCTGCACGGACCAGTTGCGAGGTCTGCACCGGGCACTTGCGAAGTCTCCACGGGGAAGTCGCAAGGTCTGCATGGGGCAGTTGCGAGGTTTCCAAGGGGCAGTCTCGATGTCTGCACGGGGTAGTGACAAGGTCTGCTGGGGCAGTCACGAGGTCTGCGTGGGGCAATAGCGAGGTCTGCACGTTGCAGTCGCGAGGTCTGCACGGACTAGTCAGGAGCTGCCTCACTTGTCAGTATTTGTAGTAGCGGCGCAATCATCCAAGCTTTCTGATTGAGGAGGAACCCTATCGACTCTCTTCCTTTGAGTCCAGAGTGCTATCTGCTCTCTGTCAGGGGCCGAGATAAGGGATTCTGGAAGGAGCAACATGAATGGAAAGGGAAAGGGGTGCTTAGGACATTGTGCGGTCAAGCGAATATTACAACAGGATAAATCGCTCTAACTGGAGGCCATCAGTGGTGCAGTGATGTGTCTTGGAACATCATAAGCAAATGGGAAAGGCTGATCCAGACCCTTGCTCCTCAGAGACTGCAGGGACTAGAAAATCACTGGTTGACTGTGTTACGGAATGAACATGTGAGGATGTGAATAGAGCATAGAATGCATGGGATTGATATTAGAATTCCATGTGACTTCCAGGTGTTACTGTGATGCTTCTGCCTAGATGTATCACTATTTTTTCTTGTCCTAAAGCTCTTAATATTCTTTCCAATATGATAGTTTTGAAATATTGAGTATGCTACACAATGGAATGTATTTTTTCTAGTCACATGTATTGAAATTCTAAATGCCTCTTGATATCTTACGCAGTTGCCTGGCTAGAAATCCTGGGATGCTTTCAATACTGGTAAGCTGATTGAATACAACTGTTTACATTACAAACTTTTCTTTTAAATAATTCTTTTGGTGATCCCCAATTAGATTGTGCAAATGCCTCCCGCCTTTTACAGACATATCTACAATCACCCTTGCTTGGAGAAAGGAGTTAAGTGTCATGCCTTCTTTGAATGAAGAGAAAGATCTAAGGCTACACTCCTCAGAGAAACAAGCAATCAGGAACTGTAGGAAGAAATATGCATCTAGGGAACAATAAGTGTTCCAAGCTAACCTGAGCAGTAAAATAATGTATGGAAAATACCACTCTTAATTATTATTATTATTATTATTATTATTATTATTATTATTATTAACCATTGTATTTGTTTTCATTTCAAATATTAACCCGTTTCCAGATCCTGTTAATAAACTCCATCCACCACATAATCCTCCTCTTTGTTTCTAAGAGGGTGCCTCCCCAACTCTCCCAATCATTCTTGCCTCACCCATCTAGAATCACTGTTCTCTGAATTGCTCTTCTCTAGGACATCAAGCATCTAAAGGACCAAGTGCTTCCCTTTCCACTGATGTGAGTTGAGGCTGTTCTCTGCTACATATGTAGGGTACCAGACAATGTATATTCTATAGTTGGTGGTTAGGGCCAGGGGTACTCTGAGGGGTCTGGTTAATTGAAATCATTGTTCTACCTCTAATTACAATCCCCTTCAGATTCTAAATCCCTTCCCCTACTTCGTCCATTGGGATCTCTAGGTTCAGTTCAATGGTTGGCTTTCCTGGCAAAGCCTCTCAGAGAACAGGCATATCAGACTCCTGTTTGCAAGCACATCTCAGCAACAGCAACAGTGTCCGGTTTGGTGTCTGCAGATCTCTGGAAGGCCTTTCCTCCAGCCTCTGCTCCATTTTTGCCCCTGCCTTTTCATTAGACAGGGATAACTCTGCTTTAATAAGAGCTGGGTGACTGGTCCCATCCTTGCACTGGGGGCTATGTCTATCTACTGCAGGTGGTTTCTTCAGGTTCAATATCACTGTTGTGTATGTTGGCTAATGTCATCACTGTTGGGTCCGGGGAACCTGTCGCATCCCTAGTACCTGGGACATTCTAGAGAGTACCCCTTTACCAGTGAGTACATGCTATGTGCCTTTATTTGTGATTGGGTTACTTCACTCAGGATGATATTTTCTGATTTCATCCTTTTGCCTATGAATTTCATGAAGTCATTCCATTTAACAGCTGAGTATCAAACCATTGTGTAAATGTACCACATTATATGAATCTGTTTCTATTTTGAGGGACATCTGGGTTCTTTCCAGCTTCTCTCTTTTATAAATAAGACTGCTATGACCATAGTGGAGCACGTGTCCTTGTTGTAGGTGGGAGCAAGTTTTGGGTATGTGCCATCGAATGGTACAGCTGGGTCCTCAGGTAGTAAATACTATGTTCAATTCTCTGCAGAACCTCCAGCCTGGTTTCCAGAGTGGTTTTAAGAGCTTGCACTATCAACAGTGACAGAGTGTTCCTTTCTCTCCACACCATTGCCAGAGTCTGTTGTCAACTGATTTTTTATCTTAGCCATTCTGACTGGTATGAGGTAGAATCTAAGGATTGTTTTAAATTGCTTTTCCCCAACGACTAAGGATGTTGAATATTAGTTTAGGTGCTTCTCAGCTGTTCAATATTCATCAGTTGAGAATTTTTGTTTAGAACTGTAGCCCACTATTAAATAGTGTTATTTGATTCTCTGGAGTAAATCTTCTCCTTGAGTTTTTTGTAAATATTGGATATTGGCTCTCTATCAGATGTAGGATTGGTAAAATCTTTTTCCAATCTGTATGTTGCTGTATGAAACTAAATACAGTGGTCTTTGCTTTACACTAACTTTGAAATTTTATGAAGTTCTATTTGTCGATTCTTGATCTTAGAGCAAAAGTAATTGGTGTTCTATTCAGGAAATTTTCCCCAGTACCAATGTGTTCAAGGTTTTCCCTGCTTTTTCTTTAATTAGTTTCAGTTTCTCTGGTTTTATTTGGAGGTCTTTAATCCACTTTTACTTGAGCTGTGTACAAGGAGATAGGAATGTATTGATTTGCATTCTCCTACATTCTGTCCTTCAGTTGAAACAGCACAATTTTTATCCACTGAATGATTTTAGATCCTTTGTCAATAATGAAGTGGCCATAGTTGTGCGGGTTCTTTTCTGCATCTTCAATTCTATTCCATTGATCTACCTGCCTGTCTCAATACCAATAAAATACAATTTTTCATCACGATTGCTCTGTAATACAACTTGAGCTCAGGGATGGTGATTTCTCCAAAATGCTTTTTTTTCAGAATAATTTTCTCTATCCTGTGATTTATTTTATTGCAAATAAATTTGAAAACTTTCACTTTTATGTTTGTGAAGAATTGATTTGGAATATTGATGGGGAATCCATTCAATCTATAGGTTGCTTTTGGTAAAATGGCCATTTTTACAATATTAATCCTGCCAATACACGAACATGGGAGTTCTTTCTAATTTCTGAGATCTTCAATTTCTTTCTTCAGAGACTTGTTTTCTTGTCATATATATCTTTCACTTGCTTGGTTAGAGTGAATCTGAGTTATTTTATAAGCTTCTTTATTATTGTCAAGGGTGTCATTTCCGTAATTTCTATCTCAGCCTATTTCTCTTTTGAGTAGAGGAAAGCTACTTATTTGTTTGAATCAATATTATATTCTGTCACTCTGCCAAAGTTGTTTATCAGGCTTAGAAGTTCACTTGTGGAATTTGTGGGGTCACTTAAATATACTACCACATAATCTGCATATAGTGACATTTTGAATACTTCCTTTGCAATATTTATCTCTTTACCTCCATTTGTTGTCTAATTACTCTGGCTAGGACTTCAAATACTATATTGAAAAGGTAGGGAGAGAGTGTGTGTCCTTGTCTAGTTTCTGATTTCAGTGGGATTGTGTTAAGTTTCTCTCCATTTAGTTTGATGTTAGCTACTGGTTTCCTGTATATTGCTTTTACTGTTCTTCAGTATGGTACTTGAATTTCTGATATTTCCAAGAGTTTAACCATGAAGGGTTAGGTTCTATAAAATGTTTTCTCAGCATCTAATGAGATGATTGCTTGTTTTTTTTTTTCATTGATTTGTTTTTGTAGTGGATTAGACTGATTGGTTATTAGGTTCTGTATATTAATCCATTCCTGTATCTTTGGGATGAAGCATACTTGATCATGATGGATCATTGTTTTGATGTGTTCTTGGAATTTGCATGCAAAACATTTACTGAGAATTTTTGCAGGGAAATTCATGAAAAAAATGATCTGAAATTCTCTTTCTTTGTTGGGTCTTTGTTTGCTTTACTTATAAGCATAACTGTGGCGTCAGAGAAGGAATTGTGTAGTGTTCCTTCTATTTCTAATTTGTGGAATAGTTTGGAGAATATTGGTATTAGGTATTTTATGAATGTCTGAGAGAATCTGTACTAAACCTTCCTGGTCCAGGGATCTTTCTGTTGGGAGACAATTAACGACTGCTTCTACTACTTTACGAGTTATGGGAGTATTTAGATGGTTTATCTGATCGTGATTCAACTTTGGTACCTTGTATCTGTCTAGAAAATTATCCATTTAATCCTTACTTTCCAGTTCTATTAAGTATAGGCTTTTATAGTAGGTTCTGATAATTTTTTGAGTTTTCTCATTTTCTATGGTTATATCTCTATTTCACTTATGATTTTGTTATTTTTAATTTGAATACTAAGGATTTACCTGTCTTTTGGATTTTTTTAAAGAACCAGCTCCTGGTTTTCTTGATTCTTTATATAATTCCTTTTGTTTCTACTTGGTTGATTTCAGTCCGGAGTTTGAATATTTCCTATTGTCTAGTCCTCTTGGTGTATTTGTATTTTATTAGTTCTGAGATTTCAAGTGTTCTGTCAAACTGCTAGTGTATCATAGCTCCTGTTTCTTTGTTGAGGGTCTCAAAGCTATCAGTTTTTCTCTTAGCATTGCTTTTTTGTATTCTCAAGTTAGGCCTTCATTTTCATTAAATTCAAGAATGTCTTTAATTTTTTTTTCTTTATTTCTATTTGAATAACTTCTCCTCGAGTAAATCATTCCTCAGCTACCATGTATAAGTCGGTCTTTGGTTGTTCTTGTTGTTACTGTAGACAATTTTTAGTCTGTAATGATCTTGTAGGATGCATGGAATTAATTCAATCTTCTTGTATCTGTTGAGGCATGTTTCGTGATGGATGTTATTGTCAGTTTTGGAGAAGGTACCATGTGGGACTGAGAAGAAAGTGTCAGGAGCCATAAGAGGACAAGCTAATAACTAGCAGGTGGTCATCCTCAGATGGACAGCCTTGGATTATTTTATAGTCCACAACTTGTTTGCCCTTATTAAGCAAGGCTGTAAGGGATAAATTTTGGGAAATTTTCCTGCTATTGAAATGCTATTACTGTTGTTATTATTAGAAATATATAACAATTATTGAGTAAGAGCACACCCCTTTGGAGGAGATCTCTGCAGAGCTACGAAGTTGTACTGTCCTGTAGTGATGCTATACAGACAAATAGATGAATTCTTTACCCTTAATAATGATCCTACAATAATTTTTAATATTATATCAATGGTTATTAAGCTCTTTTATAGTGGGACTGCTAGAAGTCTCTTTTTATAGTCAAAATTGCAGTGAGAACTCTGCCAGTCTACCAGGTGTCACCAGTTAATTCTTCTGAGATAGTAAACAGACTTTCTCCTATTCAGAACCCATTAACAAGGTTGTAAAACAGTTATCAAGAGTCATAAAAGAGAAGAAATGATTTGTTACAGGTGCAAGGACAGATGATAAGATATTGACTGGGTTTATCTGTAAATAACTTCTCTATCAACTATGGTTTTAGACCTTCAGTGAACCTGTAGAGCTGACACTGGTGATGAATGTTTAGCCTGATAATTACTCCTGATAAATATTCATGTAAAAATTCTCGGTTGTAAATTGTATTTCAATTTATGCTTTGATCTTTCATATGAACTAGAGATGAACTTTGTAACATGTGATCATGTATTCTGAAATATGTTTAAATGCTGAGTAGAAAGAAATAAACACAAAGAAGGACTGAGAGAGAAGGACTGAACTGGAAGGACAGAGACAGATGGACTGAGCTTGAGTGGGGCCGAGCTGAAAAGTCAGCTTTGAGCTAAGGAGAACGGAGCTTAGTAGAACAGAGCCAAAAATATCTGGGCTGAGAAGAAATGTAGAGAGGTATAATGTAGATACTATAAGTAACATAAGAGGGCAATCTGCAGAATGCAGAGGAGATGAGGAAAACAGAAGAAGCTGGAAAGAGCGGAAGGTGCAGTCTGGTTTCTCCTTACCATGGGACAGAACAGGTCATTTCTTAATAGCAATGCAGGCTTACTCTTATCAAAAGGAACAAGGCTTTTCTCTTACACACTTGGGTTTAATTCACTTAGCATTAAAAGGGTCGAAGTGATTTTTTTCTTTATGTAATAAAGATTGGAGCTCATCTTTCTGCACTGGTGCTTGGTCATTTGCTCCCTATGCTTATGTAAGTAAGAATATCTGTGTAAGTATGTAATTACAAGAATGTATGGATGTTTGTGTGTGTAAGAGTGTAATTGTGAGAATGCGTGTAAGTTAGGCGCAGGTGATTTTGAATGGAAATATATAAATTCACGTTTATGGAATCCAGTTTTAAAATTACATGTTTATGCATATTTGGGTATGTAAAATACTGACATCATTTGTGATTCAAATATACTAACAATTTGATTATACTTACCTTCATTAATATTTAAACTACTCCTTGAAGATATTTTAATGGATAATATCAAAATATGTTTATAGGAATGGTACATTAAATACTTCTGTTAATAGTCAAAATAAGGAAATGCTTCTGATATTTATGCATTTTATTATTTGATTATGGAAGAAACTGAATGATCTTAGATTTTGTAATAATGTTTAAAAATTATTTGTTCTTAATGTTTGTTGACAGAAGGAAGTTATCAACGAATACATATATACAATGTGCCACACATTACAAAAGCAATGTGCCACAACTTTCTAACATAAATAGAGCAAATTAAATATATAACTTATGAACTAAAGGTGAGCAATCATGTGCAAAAGCAAGATATATCATTGAGTCTACCTACATTTGGAGTTAAGAGATGATTCATGCTTCCGTGTATTTCTTTCTAGACATCTAAAGAGATAAAATTAGTGTGGAAATAGCTAAAACTGCAATTAGTATGCTTCATGTAGTATACATATTTAAACATTGCTTTTGAAAAATTATACAGTACATACTTTCAAGGTTATATATACAGCATAAACAAAATTCACTGTGTCCATAAATTATCAATAACACTCAAGCAACTTTCTCTTGTCATATTATATTTGAATTATCAAATATACATATGTAGGTATTTATCCACACACAGGCACACTCACACACACACACAAAACCACACAATACTTCTAACAATTTAAAACAGTTTTGTAAATAATAAAGTCATTCAGACAAAATTAATGAAAAGGGATGAACTAAATTTACAGTAAATTGTCCTCCCAAAAGTATACTTTCTAGCATATAAAATTATTGCCTCATGATTTTAAGAAAAATAAGTATGGGGCCAATAAACTTAATCAGATCCCAGTTGGACTTAGCATTCAGGATTAGAGTAGAAATTGAAATGTAGTGAGAAAAATATTAAATAACAGGCTTCAGCTCTACTTTTTCAATTATACAAAAAAATCTGAGAAACAGTGAAATGACACAACATGTAAAATTGCTTTCTATTAAGAACTGATATCTAAGTTTAGTATTAATAGTCTATATAATAAACAGAGAGAACTAAATCTCACAAGTTGTTTCCTGGCTTAAATACAATTTTCTTGGCTTGTGAATATATCCAGAACCAATCAAAACAATGAAAATGGATAGACGCTGTGTTACAACAAGTAAGAGATATTTTGTTTATTTGTTAGGCATGAATTTATTTTTGTAGCATTTCTTCCCAGGTTTCTGTTGGGTATTTTATAAATCCTCACTTTGGTGTGGTCGATGGTTAAATTTAACTGAATATGGCTGAATATGACAATATGATAGAAATGGATCCTTGGGGCAGAGAATACCTTTGGGTTCAACCTGGTTATAATGAAATGGTGGTCACAGTGTACAAAACCAAACACAAGATAAGGAACTGTGGCTTCAGATACAGGGCTCCTTATGAGATTTCTCTTTGTAATGTTGGAAGAATTCTTCCATGATATCATGAGATTGTGCAGTGAGACGGCCTTTTCTTTATTCCTGTAATGAAAGCAAATACTTGTTATTTTCAGTTCCCTCAGAGAGCTTGCTAGGTTACTAGACCAATCAGGAACTCGGGATGAGGGATTTAGGTGTGCAAAATATGATGTTGGTATTTGATTTCTTCTAGATATTTCTAGGGAAGTGACTTCATATGATTTGGAATATAATCAAATAAGACCTTGTTAAAGATGAAGAAAGCACTGGGTGTGCTGACACAGGCCTTTTATCTTAGCACTGGGTAAGAAGAGGAAGGCAGTAGAACTCTAAGTTCAAGGCCAGCTTGGTCTACAGAGAAACGGAAAGATATGGTTCTAGTACTGCCAGGGATATAAAAGAAACACTGTCTCGAAAAAAGTTCAGTTACAACTTCTGTAGTATACAAAGAAAAAAAACTCATTTTATTTTAGTAAGATGTTAATAATTTTATCTTGAGTCTAATGCAATATTTTAGCTTTAAAATAATGTGAAGGCACTTAAAATGTATGAAAAGATGTTTTCCATCACTATTCTCCTTAAACTACAAGCTGAAATTTTATTAAATAAACCTATGTAAATACAGTTTGAAAGTTTTTCTGTGATTAGCTAAAGGGATTTCACATTGTTAATTTAGAATGGTGGATTTCAGGTCAATCTTGAAAGGTAATGACTAAGGTATAGATGTATATTAAGCATACAAAATCTAATCTAAAATGTTGCACAATAAAAAATGAGAACCTTTAATTGGTTTTCCTCTAAAGTATACAGCTTCTTTTTATTGAAGTCCAGATCTGATGATTTGAACAAATTTTGTGAGAAATACAACCTCCTCTGAGAAGATAAGAAACAGAAAGATAAGGAAAAAAGTCTGCTAAGGGACAACGGACTGGGAGAGAGTATTCTATGGAATATATAGGACAATAAATTTTACCCCTCTGGTATTGGTTAGCTGGGGATTTCATTATGCATATCTGTGTACCTAGAAAAAAATTTTTTTTCATCTTAAGAGACCCTGGTTTCTGACCTCTGAGGTAGCAATGAATATCGTAGTAAGAGCACCATTGGAAGGGGAAGCCCTGGGTCCTGCTAAGACTGAACCCCCCAGGGAACTAGATTTTTGGGGGGAGGGCGGCAATGGGGGGAGGATGGGGAGGGGAACACCCATAACAAAGGGGAGCGGGAGGGATTAGGGGGGTGTTTTCCCGTAAAGCGGGAAAGGGAATGACACTTGAAATGTAAATAAGAAATACTCAAGTTGATAAAAAAAAAAAAATTATGGTTGCTCTGAAACCTCTGTCCTTTGTATTAAGGTCTTAGCATGTTTACATGATAGTTTTGAAATATTAGTGTTATTATCAAAAGCCGTACTTTGTACATACTTTTTAAGCCGCAAAATAGATTCATGTCTGCTTGGGTTTATGAAGAAAGTTACAATGATAATATGATTATATATTTCTCATATATACATACTCTTCATGTACCATGTGTGTGAAGAAACCTTTGCAAATAGGAATGCATAGTAACCATCTGGCTAGAGTTTCAGGATTTTATTGTATCTTGTTTGACATGTGAATTTCTATTAAAATGCTAACTCCTTCTAAGTCTCTTAATTTAACTGGAGAGGTATTCAATAACACCTAAACTGCTCTTCATTCATATAACAGGTCTTTGGTTGTGTTACTGAATTTTATTCCAGTAACTTCTTCATGAGCTTTATTTTGAAAGTAAATTAAATATATATATATATATATATATATATATATATATTATAAAAAGATTAATTTTTAGTGGAAATATCACTTAGTGATTGTCAATTTCACAAACATTCTCTAAATTATTAAATATTTTCCATTATTAATTAGTATACAGTATTATGAATACAATAACATTTATGAAAATACACATCTCTAATTACTATAAACACAAATATGTTATTATTTTATCTTTGAAAAAATTTTTCTTGGTTTGTAAGTAATAAATCTTGACTTCTGTATCTGAGCTTTCTCATCATTATTCCTAAGGAAATCTATTGCTTTTTTATTGAGAATAGTAAGGAATGTTCATTGATAGGTAGAAAGGAAAGACTAACACAATATACACAATGGTATTTCATTCACCCCTTGGAAAACGAAACTATGATGTTTTCAGGAAAATAGATGAAACTAGAAAATATTCCGAGTAAGGTAACAAAGATTCAGAAAGGGAAATACGATGTGTTCTTTCTCATGTAGATAATAGAATCTCATTTTCATATACTTGTATTTATGTGAAGCTGTGAGTGGTTTGAGTTCATTAAACTGGAATGTGTCTCATGAATTAGAAAGTAGTGTTTTAAACAGTATAGGTTGGCAGTTATTGAACATGTGGGGTATGAATGTAGAAGTAAGAATAACACAGACAGAATAGTGCAAGTTTTAGGGACATAGTGGTGGTGGGGAAAAAGTACTGAGGAAAGAAGGATGAAGTTGAATGTTTACAAACATGACATAAGGCAACCAGTTACTTTATAGGTTAGGTTAAAATAAATATTAAAATTTAAAATTAATACCTTAATATTTAATGTAATATACATCATGTTTGAGGAAAAATGCCAGAAAGTGATATGAAAATGAAAACAATATATTTAACTTATTTAATCTTAGTCATACTATCCATAATTATTTGGTAGAAACATCACTTGCCTGCCAAGTTTTGGTATCATTTAAAAAATCACCTGTAAGATAATAATTACTTATGGTAGTAGAGTATTATTATAAGAGTATCAACTGGTAAAATTTGTGATTTGATCTATGTTTTAAGTTGCCTTTTGCTTAATTTTTGCCCTTCCTGACATTCACTCATACTGAACTATAAATTTCAATGTCGAATACTACTATAAAAATATAATTCTTCAGGGTTGTTGAAATTGCTCAATTACAAGTTAATATTATCCATAAACTATAGGATACGCTCCACAAAGCTCATAGATCCAAAGAAGATAAACAAGAAGAAAGGCCCAAGTGCAGATGCTTGACTCTCACTTAGAATGGGGAATAAAATAGTCTTGGAGGCAGAATGAGGGAAGGAAATGGATGGGAGAAGGAAGGGAGTGGAGATTGGATTACGTGTGGGAAGGGACAGAAGATATGGCGATATAGGCAAGAGAAGTAATGGAAATCTTGAACTTATGGAGATGAGGAGTTAGGGGAAATCTCCAGGAAGAGAAAGAGACCTAGGATAAGGAACGTACCAATGAATCAATGGGGTGACCTAAGATGTCACTTACATTGGTGATATGGAACATGAATAGGCCAACTCCTTTAGTCAGGAAGGACCAACAGTGGAGGGATAAAGAAACAAGTACACTCACAAAACTTTCTACAGACATTTTGTCAAGTCTAAAAGAAAATCAGGGACTGAGTGAATTGCCAGTGCAAATAGGGACCCATCCCATGGGAAAGCACCAGGCAGACAACAGTGTCAATGAACCTAGACCACTGAGAGCTCTTAGAGACTGAGACCCCAACCGAAAATCATGCACAGGCTGGACCTAAGCCCTAGTGCATATGGAGCTGACATGTAGATCAATCTTCATGTGGGTTCCACAAAAACTTGAGTGGGGGATGTCCTGTTGTAGTCAAGTTGTAGCCTGACTGAGGAATCTGTTCCCAAACAAAGTTAGCTTATCTGACTGCAGTTGGAGAGGATGTGCCTAATCCTGAAGAGACTTGATATTTCAGAGTTTGAGCAACCTAGGCATGTCATCATCTTAGGAGAGAAGATGATTGTGTCAGAGACTCTGGGAGGAAGGGGCAATAGAGAGGGCAAAGTTAGGCATGTAAATTAAGAAACATAATTACTAAATTTGCTATTTCTTTTACAGTAATCTCCTAGATTACAGTCTCACTCTAAATTATTACTGTGCTCTTAAATCCAATCTCTACTGGTGGACTTCTATTTGGATAGTTCATAAATAAGTGGTTGGGAATGCAATTTTCTTCAGAAATCAGGCATAGATGTATCATACACTAGGACAGCAGGCAATTGAAATATGACTGAGTGTTGAGGATTGATCTATATTAGGGAACATAAAAGTAAATTCCCGTTTAATAACATGCTTTTTGTCATGAACAAATACAGGAACAGAGGATTCCATATATTTAACATATAACATAGTTTTGGTCATACATTTTCCTCTCCTTCAATTTCCCATAAATATTCCTAATATATATATATATATATGTATATGTATATATATATATATATATATATATATATATATATATATATATGAACAGCACTTGAAACTACTTAGCAGAAGAATCAGTGCAATGATGGTGCAATTTACCTCATGATAAAAGAATGTTTTTTTCCAAATCTTTATCGGACATAGCGATCATATCCATAACATAAGACCCAATATGTCTTATTCTCCAGAAATATGTTACACATTTGAATAAATGGTTAAAATAATTTCACAATAATTATCAAAAAGTACATGAAAAATACTAAACACACAAATCATTGGTGAAGTTTAAACACAAATGACAATACTTATACTGTGTCGCTGGAAAAAAGAAACTTAGTATACAGTTTCTTGGACTAAATTTTAATATAGCTATTATAGAAATCAATATAAAAATTAAAACCTGAAATCACTTGTGATTCAATAGTACCACTGATGAAATATGTACCTGAAGGAATCTATGTGTATATTCCTGTGATACCTTCATTAAATGAATTATCTTCTAAGTTTTCACAATATCCATGTTACAAAATGGGATGAATAACATATACTGACACTAGATCTTTACTTAAGCATGAAAAGAGCAAAATTTCAACATTGTCATGTATATTGATAAAGCTAGTTATCATTGTCCCGATTGAAAAAACAGAATTATGAAGACAAATATCTAAATCTTATGAAAATAGGAGACTACTATTTGTTTGATTTTAAGCCTCTTCTATAGAAGGAAAGTCAGATGTCATAGTATAAACACGGTCAAATTTTCCCATTGCTCCGATGGCCAGAGAGAAGATCCTACTATTCCTGTTTTGCTAAATAGCCATGTTGTCAAACTGCCTTCCAATTCTTACTGTTTCTGTCCATAGATTACAGCTTACATGAGCTGTGGTCAGACAAATGTATAGGTGTACTGTGCAGCAATTACTGCAGATACGGGTACAAGTGCTAAGACCGTTAGAAGAAGAATGCTGAGCATAAGGCTGGGGAAACATTGAAGAAAAAGAGATGGAAGAACGGGAGGAGAGAGAGAAAGCAATCTGGACATGACACAGTAATTGGACCTATGGCCTCAGTGCATCTACACTTGTATGCACAAGTCCTGCACATGATTAAGACAACAAGATTAGGGAACATGTCAGTAGGCAGTACTCAGTGAACCAATGGATTAGAAAGAAAAGATTAATGGAAAATATAAAGAACATGAAACTGGAAAGAGAATGTATTTGGAAAGAGTAGAACCAAGCTAAGGATATGTGTGATCAAGGTACATTGTATATATGTATGAAGAATAAATAAAATAAAATAAAAATTCTAAAATAAAAAAATTCTGAAAATCTATTAAGATTTTTTGTATCCTCTGCAAGTCACTTTTTACCCCTAAAAATAGAATAGAGTATCCTAACTTTTGCTTAGTTGTAGGAAAGTCAATGAAAAAGGTAGTTACACTAGTTCAGTGCATGGTGTCTTCATTATGGAAATATCCAACTGAGGGTCATTAATATGTACAGTTCAATTTTATCACCTGTACAAATAAAATAAAATTAAACAGTGTTTAATGATCCACCAAAACCAAACTGCACACTAGAGAGGTAAATACAGCTTGAAAAATGTCCTCTTCTTAACCTCAATCATTTTAATCTTTGAAACTCTGAATACATGTGAATAAAAAAGGTCTAACCTGATACACAACATATAGGATGGCGTCTTTGTGACTTATATGGCAAGACATTCAGGGTTGTACATTGCCTTCATTATGTCATTCATTTTAAATATCCTAGGACACCAAGATCTAAAATCCATGGGCTTTGGTCCTGACAGCCATGGATTGCACTCTGTCCATGATAACTTTATGTATATTAGTTAAACACTGAAAGTCAGTTTGCTGCCTTACAAAATTGAACTGATTCATTGCTATGGTTATGATAATGATTTCTTGTAGAATAATTATAAATTCCTCATGACAAAACTTGCTTTCTCTTCTGGTGGTTTGTCGACTATTGATGAGCTTAAACCTCTTCCTTCTCAACATAGAACTTACTATAGATTATTTTTTACTGTCGATCTTATATACACTAAAGATAGGAAAAACACTGAAAATAGGATGGACTTTGTTTTCTGTACCAAAAGTTCTTTTTTGATTTCTTCTTCATCAAATTCATCACCACCACCACCACCACCATCATCATCATCTAATTTACATGAAACTGATTTTGAAATTTTGTTATGCCAACAATGAAATGAGTATTCTGCTTGAAGCAGAGATATTGATGAACACTAACTCCTGTGCAGTCATTTTAGTGTTATAAAGACATTGCCAAAATTGCTTCAGATGATTGATTGAAATGTTAGCGCTCTTTACAACAGGTTTTGAGAGTCCCTTACTGAAAGAATGGTCTTTTACAGCAAGACCTTTATTAACAGACTTTGATTTATCCCACGTACCAACGAAGTGAAATTGTCCCAGAAATAAAATAATGCCTCTCCAGAAACAGCTTTTATCCAATGATACACATCTACTTCTATTTCTTAATTGCCATGTTGACATGGGCTTAGGATACAATATATTGGGTTGGGGATTTAGCTCAGTGGTAGAGTGCTTGCCTAGCAAGCACAAGGCTCTGGGTTCGGTTCCCAACTCCCAAAAAAAAAAAAAAAAAAAAAAAAACAGAAACACGTCTATCTGCAGCATGGTCTTTATACTGAAAGGATACAATATATTCTGATTTATTAATGGCATTTTAGTATCATTTGGTTAATTGTTAAAATTTCAAAGGAACATACCTATTCCATGATTATATCCCATACAACTTTTAATTTGATCTTGAAGTGTTTCATGAAAACTGAAGTATCAAAAATGTATATCTTCCCATTGAAAATTTGTAACATGCATCATGTGAAATACCCAGTGTACCTCAATGATTGATGTCTCTGAAAGCATTTAAAGACTCTCCTACTGCATTACTTTAAGCGTGCAGAAACTTAACCCACATAGTTGCAGTTCCAGATTGGCTGTAAACAAATCACTCTCTGAGAGTTGGAAAGTGATTAAAACTTTTGATATGAAACTAGTTAGGACTTTGAGAAAAGGGAAAGGACAGGCCATAGAAAGTATGTTTTTAAAATTCTTTTCTTTAAATTAGACTTTTTTATGCAATATATTTTATTACGGTTCTTCTTCCCTCTATTTCTCCCCCTTCTTCTATACCTCTCCTGTCACCTGTATCTACATTCTTTCTGACTCTCAGTAGAAAACTAAAAATCATCCAAGGGTCAAAATTAAAGTAAATGTTAATGAACTGGAGTAGAACAAAACAAGCAGATAGCAAAGAGCCAATAAAAGGCAAAAGAATCAGGTACAGACACAGGGACCCAGGCTTCCATTAACATACTAGAGAACTCTTAGGAAACATAAAACCAGGAAACAATATATACAAAATCAAACAGAGTAACCATTAATAGATGATTAAACAAATTAAAAAAGGAAAAGAAATTGTGAAGGAAATGTCCTAACGGATTATGAGACGATTCTCCAAAGATAATTTTGAGTACCCTTAGTGCTTTTTATGCAGTCTACCCTTAAAATTGAATTGTGTACCCAGTGAGAGTCCCTTCGAGAAAAGTAAGTTTTTATTTTCAAATGAATACCCATTGGAGATAACTTCCAGTTTAGAGATAAGGTGATGTTCAGGGCTTGGCTTCTTTCATGGGCTAATTAATAGGTAACGAGATCTGAGAGGTGTTGTCTTCTGAGCATTCAGTTTTGAGACTCAGGAAGTCGCAATAGTCACATCTATCTGAACAGGCCCTAAATTATATTGACCCTGCATATTCACAGTAACTAAGGACAGTGCTGGACAATAAAAGATGATGTAGCCACTGGTGTCTTACTAGTGTTTAAATGTTTAGCATCATGCCCTTGTTCACCAAAAAGGCTCAGGTTATACCCAGGGGGTCATGAAGCAAAATATAAAGATATCCACGCGATATCAGGGTTTAGTCCAAAGAGGTTATGTTGGTTGGGGAGGATGAGGTTTAGAGTGTAGAGGGCTTCCATACATGTGTTATGCATGTATGGAATTATCAAAGAATAAATTGCTTTCTTGAAACTTCTAAATGTAACCACCAAGAATATTTGGAAGATATTCTTTCAATTCTGCTCTATTTGTTTTAAAAATTGGGTCTCATTGTGTAGCTCAAATTACCACAGAACTGCTAGTTTTCATCCTCCTTCATCCCCTACACTTGTAGCAGGTTTACTCAACATTGCCAAAATTATAGAATATGTGTAAATCTTCTGTTGTTGAAGTTTGATTACATAATGCATTATTCTGTCATTTGTTTTTCAGTTAACAATATATCTTTAATACATGTGCATGCGGAATTTCATCATGGAATATATTGCATTTCATAAATGGTAGTATACTCATTTCTTTAAATAATAATCTAGTTGTGCCGTTCAGATTATTTTCATTTTCATTAAATAAAGTTTGCTACAGAAAATCAGCATGGACACTGACTCAGGCACTGTACTCAATGGTGATTATTAACATTTTATTTTGTGTAAATTACAAAACACATTGTTGGAATGATGTCAAGGCTGTTAAGTAATGTAATACTTGTATAAATACTGCCAAATTTCCATCTCAGAAGACTCTAATAATATATATTGCTAACAATTTTATATGAGAACTCATACTATACCATTCAAAATTAAATGGTAGACATATTTTAAAAAGGTATCAGTCTCTGCTTCTGTCAGTTCTTTAATTAGGGGAAGGATTGAAGAAGTTGAAGAAGAGGCCAACCTCTATAGGAAGACAAGCAGTCACAACTACTCTGGAATGCTAAGATCTCCCAGACTCTGAGCCACCAATCAGGCAGGACAAAAAAGGTGATCTGAGGCCCTGACACATGTATAGCAGAGGACTGCCTGGTCTGGCCTAATCCTTGAGAGACTTGAGGCCCCAGGGTTTATGGTGCCTGGCAAGGTATGGGGAGCATCCTCTTTGAGTCAGGGAGGAAGACGTGGAATGGGATGAGGAACTGTGGGAGGGAAAAGGCACAATGGCAGGAATGTAAATAAATAAATTAATTTTTAAAATAGTTTCACTCATAAATTCAAATGCTAGTTTCTTTTTAACATATACATTGCAATTCAATCGTGAAATTTAGTGTTTTTGCTTAGTGAACGGTGTAAGCATTAATCCTTAATTTACTCTTCATACTATTTGCGATTTTCTCTATTCTTATTACTTTACATCAATTGTGTTTGGATATGTAGTATGCTTAGTATTCATAATATGTGCAGAAAATACATTCATGATTTTTTATTTTAATGATCTGTTATGTGTGAACGTCTATGTATAGATTTGTGCACATGAACACAGGCACTTGGGGAGACCAGGAGATGTCAGATCCCCTGTAGCTGCTTTTACAGCTGGTTGCAAGTGGCTTCATAGGTCTTGGAAACTGAACGTGTTTGCTCTAAATAGTAGTAAGTGCTCTTAACTATTAAGCTAATACTACAATACTTATTTCATAATAAAATCAACCTATCATTTTCTCATGGATTTCAAGGTATCTTTGAATTTGAGACATCTTGCCACCTTCTAGGTGCTTAGACTACATTCAGGCATTATTTTTTCCAATTTTCTTTCCTTTATCATAGTAAGATGCATTGGATTAAATATGTTAATATTATGCAGTAATTCTTTCAAATTATTACTTATAGAACCTAGGGTAAATATCGGTTTCTTTCCTCTGCAATTAACTATATTAATTTTACACTTTCCAGGTCTCTCTTTCTTTACACAATCCATCTCATGTGTTTTTGCTTTCATATAGAATGAAGTAAAAGCTTTTTAGTTTTTCTTTGAGTAATTAATGTACTAAGAAAATGTGTTGAATTTCCTATTTAAGGCCAATACAATACATTATTTCTTTAAAATGTTCTTAGACTTTTGTTTTTTTTTCCTTTCTTATTATAGTTCTGATTAGTCTCATTATTAATATTCTGTGTAACCTTTTATGTGTGCATGTGTTGTAGTGGATATTGAAGTATTCAAACATATAAGTGTAGGTATCAAATTTAGGTTCTTAGTTTTTCTTTTTTTTTTTTTTTTTTTTTTTGCTTTTCTTTTTCCTTATTTCGGAGGTGGGTATCCAACCCAGGGCCTTGCGTTTGCTAGGCAAGCGCTCTACCACTGAGCTAAATCCCCAACCCTTTCTTGGTTTTTCAAGGCATGAAATTTTATCTGCTTGGACACCTCACTAGAACACACTATAAAAATTTAAGATGACATATAGCTCCAGGCTGCTTTTATGTAGACAATATTTTCATCATTTTCTTTTCACAAATAATTTGGTTATTCTTATATATTTTATTTTGCATGTATACTTGATAACCCAAATATTTTAATATTTAATTAATAATTTTATCATAACTATTGTGTATATTAGACCTAGTTAATATGAAATAACCTTAGATACAATTGAATAAATGCAATTAGTTACCTAAATCATGAAGCTTGGTACATAATTTTGTTCATTATTCCTATGCATTTGCATAAAGCAGAGAATATTTCATTGCTACAATCCTGATGCCAATTTTACACACTATGACAGCTACCAACTACATTTGACATTTATTCACTTAACAGGAGTTAGGATTATATTATTAAATTATATTTCCCCAAAATCAAATAAATAGATTTATTTTGCCTCAATTAATTAAACACGCTATAGCAGGAAAAAGTTTAATTTCCTTTTGTTCGGTTAAGACTAAATTTAACTTTTTCACTCTCCAGCCCATCAGAAAGTCACTATTCTTATAGAGAAAGATGTACCACGCACAGGTCGAATTTCTAGTACAACATGTAATTACAATCATCATTCTTGTCAGTTTCAAGTGACTGTTCACATCATGCCTGTAAAAAAGAATGATCAACATGGCAGCATAACCAAAGTGCAGTGCAGTGGTATAAATAGCTTGGTGATAGCCAACAGCTCTCTAATTTTGCTTAAGTCCTGTTCAATGAATATGGATGGTACTGGTAATTTAGCCACATGTATAAGTCTATTGAAGCTGTGGTTATGGGGAAGAATATACAGCCCCTTACCAATTACACCAGTATCATACCTAACAACAATCATAGCCATGTGTCCTTATATACAGTATTAATTACAGTCTCTGAAACAAAGATCACAGTTAAAATCTCAGCCATTCAAAATGCAGGATAGAAATTTCAAGCCCAGTCTCAATGGCTCTATCTACAAAATGTCACTTGATTCAAGGTTGAGGAACATTACAGAAGACGGGGCAAGAAGATTGTAAGAGACTAAAGTTTACTATGAGATGGTGTCTCAAAGTAACACCAGAAATTACACTTATAGCATCTCACTAACATGACTGCCTAAACAACAGCTGAGGAAGAGAGGGAATGGGGAAGAATGGAAGTTTAGTTTTCTTTCTGTTTCAATTCCTCCTCCTCCTCCCCCTCCTCCTCCTCCTCCCCCTCCTCCACCTCCTCCACCCCCTCCACCTCCTCCTCCCCCCCTCCTCCTTCTTCTTCCTCTTCCTCCTCCTCCTCCCCCTCCTCCACCTCCTCCTCCCCCTCATCCTCCTTCTTCTTCCTCTTCCTTTTCCTCCACCTCCTCCTCCCCTTCATCCTCCTTCTTCTTCCTCTTCCTCCTCCTCATCCTCCTCCACCTCTCTCTCTCTCTCTCTCTCTCTCTCTCTCTCTCTATCTTTATATATATATATATATATATATATATATATATATATATATCATTGTTGTGTTGGATATTTCCTGTTTACATTTCGAATGTTATTTCCCTTTCCAGGTTTCCAGTCCACAAGCCCCTTAACCCTTCCCCCTACCCTTCTATAAGGGAGTACACATCTCCACCCACAGCCTCCCCACACCTCCGCACATTCCCCTACACTGGGGTCCAACCTTGTCAGAAGAAAAATTGTTTCTCATTCCATTGTTTCTCAGCAAGCCCATCCTTTGCCACATGCAGTTGGAACCATGGGTCAGACCAAGTATATTCCTTCTGTTGTGGTTTGTTCCTGGAAGCTCTGGTTTGTTGGCATTGATATTATTATGGGGTTGCTAATCCCATCAGCACTTTCAATCCTTTCTCTAATTCCTCCAACTGGGGTCTGATTCTTGGTTCAGTGGTTTGCTGATGGCATTTGCCTCAGTTTTTGATATGTTCTGGCTATGTCTCTAAGTAAGGATCAATATCCAGTCATTGTCAGCCTGCACTTCTTAGCTTCATCCATCTTATCTAGTTTTAGTGCTGTATATGTATGGGCTACATGTGGGCCAGGCTCTGAACAGCAGGTCTTTCCAGTTATAAACTTTTCCTCTTATCCCATCCCATGGGCATTTTGGCTCCCTTTTTAAAGAAGGAGTGAAGCTTCTACATTTTGTTCATCCTTCTTGAGTTTCATGTGGTCTGTGTATTGCATGATGGGTAATTCAAGCTTTTCGAATAATATCTATTTATCAATGAAAGCATACCAAGTGTGTTTTTCTGTGATTGAGTAACCTCACTTAGCATGATAATTTCTAGTTCATAAAATTTGCCTATGAATTTCATGAAGTCATTATTTGAATCTGAGTAATATTGTGAAGATGTACCACATTTCTGTATTCATTACTCTGTTGAAGGGCATCTGGGTTCTTTCCAGCTTCTGACTATTTTTAATAAGGCTGCTATGAACATAGTCGAATATATTTCACTGTTGTATGTTGACTGTTGTATATGTCATTTGGGGATATGCCCAAGAGAGTTATAGCTGGGTCCTTAGGTCATGGAATGTTCAATTTTCTGAGGAACCTTCAGAAGGGTTGTACTAGTCTCCAATCCAACCAAAAATTGAGGAGTGTTCTTGTTTCTCCACATCCTCACCAGCATCTGCTGTTACCTGAGATTTATATATTAGCCATTCTGAATGTTGGGAGGTGAAATCTCAGATTTGTTTTGATTTTAATTTCCTGATGACTAAGAATATTGAACATTTATTTAGTTGTTTTTTGGCCTTTTGATAACCTTCAGCTGAGAATGTTTTGCAACTCACTGTACCCCATTTTAATAGGGTATTTTTGCTTTCTAGAGTCTAACTTCTTAAGTTTATTGTGTATTTTGGATATTACCCACTATCAGATTTAGGATTGGTTAAAATTTTTCCCAATCTGACAGTTGCAGTTTTGTCCAAATGACTATGTCTTTTGCCTTACAAAGCTTTGCTGTTTTATGGGGTCCTATTTATCAATTCTTGATCTTAGGGCATAAGTCATTGGGGATTTGTTTAGGAAATTTTTCCACTGTACATGTGTTCAAGACTCTTCCCCAACTTTTCTTCTATTAGTTTGAGTGTATCTGGTTTGATGTGTAGGTCCTTGTTTCAGTTTGACTTAAGCTTTGTACATGGTCATAAAAATGAGATAATTTGCATTTTCATACATGCTGACTTCCAGTTGAACCAACATTATTTTTGGAAAATGCTATGTTTCTTCCTTTGGATGGTTTCTATCTCCTTTGCCAAATATCAAATGACAGGTGTGTGGGTTCATTTCTGGGTTCTTCAGTTCTATTCCACTGGTCTATCCATCTGTCTCTGTACCAATACCATGCAGTTTTCATCACTATTGCTCTGTAAATCTGCTTGAGTTCAGGTATGTTGATTCCCCTAGAAGTTCTTTTATTGTTGAGGATACTTTTAGCTATCCTGGCTTTTTCTTATTCCAAATGAATTTGCAAATTGCTCTTTCTATGTCTATTAAAGAAGTGAGTAGGAATTTTGATGGAGATTGCATTGAATGTGTAGATTGCTTTTGGCAAAATAGTCATCTTTACTATATTAATCCTGTCAATCCATGAGCATGGAAATTCTTTCTATCTTCTGAGATCTTCCTCAATTTCTTTCTTCAGATACATGAACTTCTTATCATGCAATCATTCACTTTCTTGGTTAAACTTACACCAAGATATTTTATATTATTTGGTAGTATTGTGAAGTGTGTAATTTCATTGTTTTCTTTCTCAGTCTGTTTATCCATTGAGGAGAGGAAGGCTACCGGTATGTTTGAGTTAATTTTATACCCTGATGTTGGGAGCAACTAAAGATGGCCCTGACATCTATTGGTCATTTGTGGTATACAACCATCAAGTCGTGTCTTTAGCTTTCTTCTGGCGTTTTACTAGGCCACAGTTGATAAGCATGTTAATAAGATATCTCCACTCCACTAATCCCCAGAGGGCAAGCTTACATCCACTGTCTGTTTTGTACTTCCTTTGTTCCCCATGGTCCCCGGAATCAACAATGAGGTGTTCCTGCAATAAAGACTGTTAAAGAAGAATCCAAAGGTGTCCTGTCTTCCTTGCTGGTCGAGGTGGGCGCTTCAACTAGTGGCCCTTACTGGGACCCGAGAAAATTATCTTTTCTCGTTTGGATTCAGAACTTTTTCAGTCTCAGGACTGTGGATGTTGGTAAGTTCCCATAAGGTTAAATTAGTTGCCGGAGTTGGGATGATAAGGCTCCCAGAATCGGAACGATAAGGCTCCTGAATAAGGGATTATAAAATTTCCCTTATAGGACAATAAGGTTCTCTGGAGTAAGCAGAGATGATGAAAGCCTTGGTTTAGAGGCAAAGGGGTTTGTGGAACACAGCAATGTTGCCTTTCCTATTTGATCCTTTGTTGGTTGGACTAACACTCTTGCCTTATACTCTTTTTGTGTTGTGGTGTTGCTACTGTCTGAATTGCCACCGTCCAGGGCATGAATGCATTTGCTGGGAAGAGCCCACTAATGATGAGCCACAAGATCGTGTGTAAATAAACAGGCCAGCTCGCCCTGCTCATAAATTGGTCGTAAATAAGGTCATAAAATCATGGGAAACTCTCACTCCACCCCACTGTTGTCAGCTCTTCAGGAGCTTCTTAGTCAGCATTAGCTTAAAATTGAAAAGAAATTCCTGTTGAGTTTTTTTGATGAATATAACCGTTGTGCTCTGTGGTTTATAGTTTCAGAGTTGCTCAATTTCAGAGTGTGGAACAAGTTAGGAAAAGATCTGGATAAGGAAACTACATAGGGCAAGCTTAAACCAGGGACAAATCCGCTTTGGCGTATGGTTCGTACCTGCTTAGAAGATAAACAATGTGAAGAAGCTGTCATGACAGGTCAGAAAATCCTTAACGAGCAACAAGAGAGTATGTCAGAAGGAGAGAAAGTTTTGAGTTCTGCCAGTTGAAGGCCTGACCTTCAACTTTTGCTCACAGAAAGAGAGTGCTCATTAAGAGAAGCTATTTAAGGGAGCCTACCTTGTCTGCTGGCCTTATTCCAAGAGAGGAGTCAGTCTCCAGCATTAAGTTACTTTTCTCCTTAGTCATCATTAATATGAAGAGTGCCTTTTATCCTATCCCCACAGCAGCCAGTTCCTGCCCCTATGGTCCAACTGTCCCAGGTTAGGGGGCAGAGAAGCCCTGAGGACTGCAAAACTGCCAACAGCCAAAGGTGAAAGTTAAAACAGAGATCATTCCTGGAAACCGGTTGGCCCAAGCCTAACCAGATGTGTTTCAAATGCATATGTTTCATCAACTCTGACCAACTTTTACTCTGACAAGACGAGATAAAAATAAGGAGGACCTGAAGATCCAACCCTTCTCCTGAATTAGTAGCTCTTTTCCAAGAACCAGGGGCCATAAAACCTTTTGGCATCCCCTTATCTCCTGGAGCCATAAAACAGGGACGTATTGGGGGAAGATGGGCTGGAAAAGGCCTCGATGATTTGGGCTAGCATGAGTAAAACTTGTAATAAAAAAGAGACAAGGTAATGGTAAAGTGTTTTTGTGTATGGGTTCATTTACAGTTATATTTCAGTCTTTGGACGCTGACTAGAGATAGTTTACACCCTAGATATGAGAGAGAATAGGTTTGGGAAAAACAGTCCTCCCAGACTCTCCACAGATGCTTTGGAGAAAGAGAAAAACTTTCAGAGCTCTCCTGGAAACAGAAGAAAGGCCGAAGACGTCCTGCCTCTCTGCTGGTTCCTATTGGAGAAAATGCTTGTTTCTGGTTCTGGGTTCCATAGGCAGGATATCTGGGTCCCTTCAGTTGGACACATCTAGTTTTTTTCCGTTTTTGTCTATTGTCTGTCCTTGGTACATAAAGCTGTCCATGACTGTCAGTTTATGTCTGTGGTTTTTGTTTCTCATTGTTTAAATGTTTTATGTTTAATGATCAAAAGAAAAAAAAATGGTAAAAACTTTATCTGCCGGTTGTTCACACCTTGATTTGGTTTTAACACATTTCTAAATTGAGAACAAATGAATAAAAAACAGTTTCAATCAGCCTTTTGAGCCCTATACCTCCAGCAAGGAACCTAGGTCACCTCGAGAAGCTGCCGAGGGGGGGGGGGGAATGGAGCATCTGGAGAGCTGATCTTAAAAGCGCCAGCAGCTCCTCAGCTTCTTGGTATGGGAGCTGATTGCTGTTTCTCTTAGAAAAATCCCTGACTTGTCATTAGATTTAGCAAGTGACAAGGTGCTTCTTTCAAAATCACAACTAGAAAAGGAAAAATATGGTGCTTGGTCTATATAATAAAGACATGTGTAACCACTTCAATTTTGCTTCTGACTGGTTTTGAATGTATAAATATCCTCTACATGTCTTGGTCATAGATTATTGGCCTTTAAGTTATTAGATATGGTTAAAAAACTAAAACATGGGCTGGGGATTTAGCTCAGTGGTAGAGCGCTTACCTAGGAAGCGCAAGGCCCTGGGTTCGGTCCCTATCTCCGAAAAAAAAAAAAAAAAAAAAAAAAACCTAAAACATCTGTAACAAAAATTGACATAAAACTGGTAATTTGGATAGAGTCATTCTAGAAAATATGTAACATGAGCCAAACTAGAGAAACAGGTCTAAATTAAGATAATATTTTCATAGAACTCTTGTCCAAGAAGCCAGGCTCCCCCCAAATCACAGAATGTAAAATTCTATTGGAAGTTTTTAAAAGATTTCATGATTCTTTTAATTTAATTTCTGATTCTGCTTATGTAGTTAACGCTGTGCGCTCACTTAAAATTGCGGAGTCAATTCTTTTATAATTACAAAAATTGATTTGGGCCAGAAAAAATAAGTTTTTCATACAACATATTCGAGCTCATACTATTTTGTCTGGTCCCATGCCAGTAATAACGCCCTGGTGGATGCTAGTACTCATAGAGAATTTATTTTTCATACAGCTCCAGCTGCTCTCGTTAGAGAATTTCATCAAAAGTTTCATGTTCCTGCTTTTACTCTTCAACAAAAATTTAAAATCTCTAGAGCTACAGCTCCTGATGTGGTGTTACGTTGTCAGAATTGTGTTGAGTTTCAGCACCCTCCTCAGGTGGGGATTAACCCTCGTGGTCTGATTCCACTAAAACTTTGACAGATGGATGTCACACACATATCTCAATTTGGAAATTTAAAATATGTTCATGTTTCTCTTGATACCTATTCCAGCATTATACATGCCACCCTGATTACTGGTGAAAAGGCTCGTAATGTCATTAGTCATTGCTTAGAGGCATGGGCGGCCTGGGGAAAGCCAGATAGTCTCAAGACAGACAATGGACCTGCCTACACTGCAAAGTCTTTTCTGGCATTTTGCCAAACAATGCAGGTCAAACATACTACAGGATTGCCATACGATCCCTAACGTCAAGGAATTGTGGAAAGAGCACATCGTACTTTAAAAGAGCTCTTACAAAAACAAAAAGGGGGAAATGCCTATGGTAGAACACCAATAGAACAGTTGTCTTTAGCTATTTTTACTCTATTTTTTTTTAATTTTGGATGTGCATGGCCTCTCTGCTGCAGATTGCCATGCTGCTACTAATCCTATGACTTATGCAGAATAAAGTGGAAGGATGTCTTCACTGGTGAATGGTGTGGCCCAGATCCCGTAATTTCAAGATCTAGGGGAGCTGTTTGTGTTTTTCCACAGAATCAAGATAATCCAATCTGGGTGCCTGAACGTTTGACTGGCAAACTGCCTCCTGCTCTATATGAACATGAGACTATGAACCCTACTATTACTACTGGGAATGATAATCCAGGTTGATTCACTCATGCTGTGGGCTATTGCCAGATCCTGGCCAGTACTTATGCCAGTTCATAGCAATTCTACTGTGTTGCCAACATTTTTCTCCACATCCTGTTTGCATGATGTTCCTTGTATAGTGCCTAATGGAGAATTGCCCCAACAGTATACTGCCACTAATCTTTCTTTGTTACATACCTTTAACTCTTAAAATTTCCTCCCAGCCTTATATATGGCTATGAAGGACAATATTGGCTTATTGGTTAGATCCTGTGAGTGACAGTGCTATGGGCACTGGACCCATCCTGGCTGTTTTGAGTCAAATTATACAAGGAGCCTCTTCAGCAGTGGAGACACGTCAATCATTAATTCTTCTAAGTTGAACATTACAACCTTGATTATGATGCATAATTGTAGTTTTCCATCACCCCCGGGGCAAAGTATTCACACACTGGATGACTCTACCTGTTGTAGAGTCCTACCTACTTGCCCCCCTTATCAAGCCTTTCCACCTAAATTTACCCCATGTCAGAGTTCATTCCATAGATCAAAACAGTTCCTACCGGGATTTGAATTTTCCCCTCCTCTTGGCAATGTTCAGTACGATTGAGAAAGACATAAACCTGGCAAGCATAATTTTTGGCCCTGATATCAATGGGTATTATCAAATGAGCAGGGAGCATACACATCTTTAATTCCTTTTGCTTGATTATTAGGTGAAGATTTTGCATTGTATACTATTTCAGCCACTAGACCAGTAACAAAACAAGTTTAGTAAATGTAAAGATTAATGGCCTTTTAGCGAATGATACTACCATTGGTGCTTCAGTATGTGTGAGACCACCTTTCTTTTTTCTGATAAGCTTTAATATAAACGATAATGCTTTAAATTGTATAACTCTAATGTAGTCTGTTATTTAGCTGAATGCTGGGATGGCACCAATGATACCACAGTGATGGTCAATATTCCTTCTTTTGTGCCTATCCCTCTAGAAACAAATCCAGATAATTTTCCCATACTTTATTTACTAAGAACCTAAAGAAATTTTGGTATTATGGCAGCTATAATGTCAGTCATTGTGCTATCAGCCACTACAGCAACAACAGCTGCGATTGCTATGACTAATAAGGTACAGACTGCTGAGACTATCAATCAGACTGTGGAAAGAACTGCAGTGGCATTGGAGATACAAGAAGAATTTAATGCCCACTTGGCATCTGGCTTTCTATTAGCTAACCAATGGATGGATTTGATTCAAGAACAAATTGAGGCATTATATCATATGACACAGCTGTCCTGTGTTTCCTCCCTTAGAGGATTAAGTATTACTCCTTTGCAAGCTAACCTTTCTCAGTATTCTCAACAGAGCAAAGAAATCACAAATTATCTTAAAGGAAACTGGTCCATGAAAGTGGAACATTATCGAGACAATTGCTGATGCAGATTGATGTCCTTAACAACACTAGAATGGAACCCATCACGTTTGGGGATTTCACCTCGTGAATTACCAATGCTTTCTCCTTTTTTAAAGATTGGGCTGGCATGTTTCCCTCGGGAGCCATTGTCCTCTTGGGATGAGGAGCATGTCTATGGATTTATTGCCGTTTACCATGAGAGCATGCCAGACACAAAGTGATTGTTTTCCTAGGGTATGGCTTCCATTGAAAATGGTGCTTCTCCCAGTGTATGGCTGGCCTATTTGAAAAATTAAGAGTTCGCCCTAGATCGTATTTTGTCTCTGTCATGTGAAGTCATTGTATCCAGAAACAGGCAACATTCCTTGGGCTCGGACCAACCTAAGACAGGAGCCCGATGGTGATAGGGTAATTCCAGTAAAGGGTAAGGCTTAGTTTTGTAGAGGAACGACCTAAGACAGGAGCAATGACATATATTGACATGACACCGGGATCTAGACCAGTCATAGACAGATGTGGCCACACCCCATTTGAACATTTGCGCTGGTCTAATGCCCCTCTGCCCAGTTTCTCCACTAAAATTTAACACACACGTATAGCCCAGAACAGTGTGCTGTTCATAAGTCATCTCTAGCCATTGGGGTGAAGTCCTAACTGCAAAAGTGGTTTGCCATGGCTGAGCTGGGCACTCTGATAGGCATGTCTGATCTCTCCCAGACCACTACCTCCACCTAATGGATTCATTTTTAAATAAAACATAAAAGAGGGAGATGTTGGAAGCAACTAAAGATGGCACTGACATCTAGTGGTCATTTGTGGTATACAACCATTAAGCCATGTCTTTAGCTTTCTTCTGGCATTTTACAAGGCCAAAGATGATAAGCATGTTAATAAGATATGTCCACGCCACCAATCCCCAGAGGACAAGTTTAGAGTCACTGTCTGTATTGTACTTAAGGCAAGTGCCTTTGTTCTCCGGGGTCCTCGGAATCAACAATGAGTTGTTCCTGCAATAAAGGCTGTTAAATAAGAATCCAAGGGTGTTGCCTCTTCCTTGCTGGTAGAGACGGGCACTTCAATTTGGGACTATTGTGAAGTTTGTGATGTCATTATTTTCTATCTCAACCTGTTTATCCATTGAGGAGAGAAAGGCTACTGGTATGCATGAGTTAATTTTATACCCTGACACTTTGCTGAAGTTATTTATCAGGTTAAGCACTTCTCTGGTGGAACTTTTGGGGTCACTTCATTATGCTATCATATCATCTGCAAATAGTGATATTTTGATATCTTCCCTTCCAATTTGTATCCCTTTGACCTCCTTTTGTTGTCTGGTTTCTCTGGCTATGACATGGGATCCTGTTTTGAATTAGTAGGGAGAGAGTTGGGCAGCCTTGTCTAGTCCCTGATTTTAGTGAGATTGCTTCAAGTTACTCTCCATTTAGTTTGTTATCTAGAGGTTTGCTGTATGTTTCTTTCACTATGTTTAGAAATGGGTCTTCAATTCCTGATCTTTCTAAGACTTTTATACTGAAGTATAACATTAACCTCGGCCGGCAAGGAATACACAACATGGTCAGATTCTTCTCAACAGACTTTATTGCAGGACCATCTCTTTGCTGATACAGGGACCTCGAGCAGCAAAAGCTCTCGCCTTATATACACAACAGGCTGTGCCTATGCTAATTGTCCTTCAGGGATTGGTGCAGCACGAATCACCCCACTATCACTCCTGCTAATTTTCCTTCATGGATTGGTGGAGCATGAGTCCCTCATTACCACATAACTGTCCCATACAACTGATGCCAGGTTCAAATTCCACGCATGTGCAGTACGCAGTACCAATGTTCACCACAGGAGGGCTCCGGATCACCTCATTATCCTAAGGCTGCCCTGGCAAGAGGACAAGCTTGTGCATCTGCGATAAGTCTTTACTACCACATGGGACTGGATGTCGGCACCATCTTTCTTTTACCATGCTGCTCACCACTTCTCCCCCTTTTTTGTTTAATAAAGTGACTGGTCTAGATCTGGATGTCACGCCAATCTTTTTATTGCTCCTGTCTTAGGTCTCTCCTGATGATCACTCGGCCATACTCATCGTTGTGTAACCATACCACCACCGGACCTCGTGTCTTAGGTTGGTCCGAACTCGAGGAATGTTGACCATCGCTGGATACAAGGATGGACAGTGACAAAAATAATCTAGGGCGAACTCTTAATCTTTTAAAGAGGCCAGCCCTATGTTGGGAGAAGCACCATTTTCAAAGACGAACATAGCCTGGGAAACAACCGCTTTGTTTCTTGAATGTTGTCTTTTTAAATGGCCAATAAGCCAGAGACATACTCCCCATCGAAGGAGGAAAATAGCTCCCCAGGCAAACCTGCCAGTCCACGCTTAAAAAAGGGAGAAAGCATTGATAATCCATGAGGTAAAATCTTCATCTGTGATAGGGTCCAACCTAGCGCTGTTAAGGCAGCAATCTACATCAGCAATTGTCTTGATAGTTGCTCTGCTTTCATGGAATAGTTCCCTTTCATATAATTCAAGATTGCTTTGCTCTGTTGAGAAGGCTGAGAAAAGTTAGCTTGCAAAGGAGTAATGCATAAACCTCTAAGGGAGGAAACACAAGACAGCTGTGTCATATGACACAGTGCTTCAATTTGTTCTTGAACTAAATCTATCCTTGGAATAGCTAATAGGAGGCCAGATGCCAAATGGGTACATTGCTCACATTAGAGCTTATATTATATTGAATGTTGAAATGTGGCTCTACACACCATACACAGGGCAGGGTACTATGTTCTTAACAGTAAAACATAAGGTATGCAACACAGAGAAGTTAGAGGCGGCATACCGTTGGGGCATTTCTCCATTTGGCACTATACAGGGAACATCACGCAAACAGGAGGTAGAGAAAAAGGTTGGCAAAACAATTGAATTGCTATGAACTGGCATGTGTACTGTCCAGGATCTGGCAATAGTCCCACAAGGTGAGTAAAACAACCTGGGTTACCATTCCCAGTTATAGTAGGGCTCATAGTTTCATCTTCAGGAAGAGAAGAAGGCAATCTTCGAATCAAGTATTCAGATACCCAAATTGGATTTCCTTGATTCTGTGGAAAGACAAAACAGCTTCCCTAGATCTCGAAATCACCTGTTTTGGAGCAATCTCTATATATATTTAACACTCCAGACAAAGGCTATGATGCAGTGACCTTTGGAAAAATCACTGGATGTTCAATGAAAAATTTGTAGTGGGGTTGGGGATTTAGCTCAGCGGTAGAGCTCTTGCCTAGCAAGTGCAAGGCCCTGAGTTCGGTCCCAAACTCAAAAAAAAAAAAAATTATAGCCAAGGATCGTTAGGATAATGATATTTTCAAACTCTCTTTCCTTCAAAACTACAGAATAATATGGCCCAATCTTCTATCAAGGCAAACATTGTTTCTATCTGAGCAGTTGTAAATGCTATAATAATTCTCTTGGGTAAAATACCAAAATGCTGAATACAAGATTTAACGCCTAACATAGCAAGCTGTGCAACAGCAGAAGCGTAATATTAAAGGGTCGTATTAGGAGAAATATGGGGATAAATCCAAAATTATATTGAGGGTTATATGGAGGTGCTTTTGGTATAAGCGCTTTCTTGCCTAATTGTCTGCCTCGTTGCCATGTGGCAGTAGCATGCAGCCAGTCTGGATCATATCTCTCCCCCTTACACTGAGCAGCCTCTTCCTTGAGATCAGTCTCATCATCCCCAAGTCCAGTCTCCAAAACACTGAGTCTATCCTTCATACTACAAGGTTTGACTGCCAATTCCTACATATGAACGCATGATGGTGCGGTCTCCAATACTGCAACAAAGAGACTTTGCCTTAAAATCTTTTAGAAGCCTGGTTTCTAGGATAAGATTTCCATAAAAATATCATCCCAATTTAGACCTGTTTCCCTAGATTGCCTCATGCCACGTGTTGTCTATGATGACTCCTTCCAAATTTACCAGTTTGATGTCAACTTTCTGTTAACAATGTTACATTTTTTTAACACATCCAAAAACTTAAAAGTCAATAGTCCATACCCAAGGCTTGTAGAGAATATTTATACATTTAAAACCAAACAGAAACAAAATTGAAGTGGCTACACATACCTTTAATATTTAAATCAGTCACCATTTTTACTTTTTCTAGCAGTAATTTTAAGAGAAACACCTTGTCACCTGTTGCGTCTAATAATCACAAAGATTTTCTAAGAGAAACAGCCATCAGTTTTATTACCTTAGAAGCTGTGAAGCTCCTGGTTTCTTTAGGATCGACTAGTATAAACATTTAGCCAGCCCCTGGGGAGCTTTCCCAGCTGACTTAGGCTTCTAGCTACTGATGCAGGCTCCAAAAGCCAATTGAAATTTTATTTATTGGTTCCTTCCTTGAAAGGAGTTAAAGCTACATCAATGGGTGAATCAACCAGCATTTAAAATTTTAACCTTTTCTTTTAAACATGAAACACAAAACATTCAAGCAACAAGAAGCAAAACCCAGATATAAATTGACATACATGGACAGCTTGGTGCACCAAGGACAGACAATAGACACAGAGGAAAAGAACTAGATGGTGTTCCACCAAAGGGACCCAGATTCCAATAGGAATTTTTCCACTCACAACCCAATTACATTAACTCCATCAAGCTGTACATGGTGGTTGAGATGTCCTGGGGTAGGAGGTAGAAAAAATGAAATGATTGCTGTAGCTGATGTGTCCTGACTGGTCCCAGCTGAAAGTTCTTGAGACCAGGATTCCAAGTAGGCACACTCTGTACAATTCTGAAGACAAAAGTTTAGAATCGAGATATCTTTTTGTTTTATTCTCCTGAATAAATTTTTCAGACGTTCGACCTCTATCAAATCTGATCAGTATGACTCTGTGAGGTTTCCAGAGCCTAATCACACCTTTTAAAAACACAAAGAAAAAGTCTTTCTCCCATAATACTGTGTTCCTTAGTCTGAAACCAGAAAACCTTGAATCTTTTCCTCTTTCCCAGAGTAATAATATAACCTTAAAACTCAGAATCACACCCATCACAATATCCACTTGTTCCTGAAGCAAATCAACCCTTTGAAACAGCAGCAAAATTCCCGTTTTCAACTGACTATTAATATTACCCTGAACGTCTAAAGCTTCTGCAACACCTGCGGATAGATTACTTACAGCTGCGGATAAATTACTTACAACTGCCACAGTCCACAAACATTTCTGCCTCTATACCAAGACTTTCGTCTTCACAAAGTTTTCGACCTCTATACCAAGGCTTTCATCTTCTAAAACCTTTCGGCCTCTATACCAAGGCTTTCATCTTCTTTATTTTCTTTTTTCTTTTTTTTTTTTCCAGAGAAACGAATCATCTCTTATCCGGGAATTTACCAATGTTGCCATCCTGAAACTGAAGAGTTCTGAATCCACAAGAATGTCCGCAGGTGTCCGCATGGGCCACCAGTTGCCACGGCCACATCAGACCGCAAGGAATACGCAACACAGTCGGATTCTCACAACAGCCTTTATTGCAGGACCACCTCTTTGGTGATATGGGGACCTCGAGCAGCAAGAGTGCTGGCTTTATAAACACAACAGGCTGTGGCTATGCAAATTGTCCTTCAGAGATTGGTGGAGCACCAATCACCCCACTATCACCCTTGCTACTTGTCCTTCAGGGATTGGCGGAGCATGAATCCCTCATTAGCTTATTACCATCCCGTCGAACTGACAACAGGTGCAAAACCTGTGTAAGCGCAGTACTGTTATTAGCCACAGGGGGGCGCCAGATCACCTCATTATTCTACAGCCACCCTGGCAAGGGGACAAGCCTGCGCATGTGCGTTAAGTCATTTACTACAAGGCAGGACTGGATGTCATTGCCATCTTTGTTTTTCGCGCTGCTCCCTACTCTGTTGAATTTTGTCAAATGCTTTCTCAGCATCTAATGAAAAGACCATGTGTCCTTATCTTTGAGTTTGTTTACACGTTGGATAACATTGATGGTTTTTTGTATATTAAAACATCCCTGCATCCCTGATCATGATGGATGATTGTTTATTAGATTCGGTTTGCAAGAATTTTATTGAGTATTTTTGAGTCAATATTCATAAAGGAAATTGGTCTAAAGTTCTCTTTCTTTGTTGGGTCTTTGTGAAGTGTAGATAAAAGAGTAATTTGGCTTCATAGAAGCAATTTGGTAGTACTCCGTTTCAGCTAGTTTTGTGTACTAGTTTGCACAGTACTTGCATGAAGTCTTCTATGAAGGTTTAATAAAATTCTGCCCTGAACACATGCGGAACAGGGTTTTGTTTGGGAGACCTTTAATAACTGCTTCTATTTCTTTAGGATTTATGGAGTGTTGAGATAGTTTATTTGATCCCGATTTAACGTGGCTACCTGGTATCTGTCTAGAAAATTGTCCATTTCCTCCATATTTTCCAGTTTTCTTGTATATAGACTTTTATATTGGAATCTCCTGATTTTTGGAATTTCTTCAGATTCTGTTGTTATGTATCCCTTTTCATTCCTGATTTTCTTAATTTGGATACTGTCTCTGTGAGCTCTGGTTAGTCTGCTAAGGGTTTATATATCTTGTTGTTTTTCTCAAAGAAACAGCTTCTGTTGTTGTTGATTCTTTGTAAACTCCTTTTTGTTTCTACTTGGTTCATTTCAGCTCTGAGTTTGATTATTTCCTACCTTCTACAGCTCTTGGGTTCACTTATTTCTTTTTCTTCTAGAGATTTTACGTGTGCTGTCACGCTGCTGATATATGCTCTCTCCTGTTTCTTCTCCCAAGCATTCAGACCTATAAGTTATTCTCTTAGTACTGCTTTCATTGTGTCACATATGTTTGGGAATGTTGTACCTTCATTTTCATTAAGTTCTAAGGTGTCTTTAATTTCTTTCTTTATTTCTTCCTTGACCAAGTTGTCATAAAGTAGAGCATTGTTCAACTTCCATGTATACGTGAGCTTTCTGTCATTATTATTAGTATTGAAGACCAGTCTTTGTGTGTGGTGGTCTGATATAATGCATGGGATTATATCTATCTTCCTGCATATGTTGAGGCCTGTTTAGTGACTGATTGTATGGTTAATTTTGGAGAAGGTTCCAGGAGGTTCTGAAAATAATGTATATCATTTTATTTTTAGGATGGAATGTTCTATAAATATCTGTTAAATAAATCTGGTTCATAAATTCATTTAGTTTCTCTACATCTCTTTCAAATACCTATTTCCATGATCTCTCCAGTGATGAGGGTGGGGTGTTGAAATCTCCTACTATTATGTATCATGTGAAGTGCAATGTATGCTTTGTAATTTAGTAAGGTTTCTTTTATGAATGCAGGTGCCCTTTCATTTGGAGTATAGATATATATGATTGAGAGTTCATCTTGGTGGATTTTTCCTTTGATGACTATGAAGTCATCATCCTTCTTATCCTCCTTAGAAAGCCATGTCCATCCTTACCTTTTTAAAGACTTTTGTTTGAAGTTCAATTTTATTTGACATTATAATCCAACTTCAGCTTGCTTCTTCAGGCAATTTTCTTGGAAATTTGTTTTCCAGCCATGTACTCTTAGGTCGTATTCGTCTTTGTCTCTGAGGTGTGTTTACTGCCTACAGCAAAATGCTCGATACTCTTTATGTATCCCTTCTGTGAGTCGGTGACTTTTCATTGGGGAATTCAGTTCATTGATGTTGAGAGTTATTTATTTTTCTAGTTAGAGGTAGAATTATGTTTGATTACCTCTTTTCATTTCATTGCAAGAAAATATATTCTTGTTTTCGGTATGATGTATTTTCTCTCCTTGTGTTGGTGTTTTCCATTTATTATCTTTTGTAGGCCTGGATTTGCTGAAAGTGATTTCATAAATTTGGTTTTTTCATGGAATATCTTGGTTTCTTTGTCTCTATTACTTGAAAGTTTTACTGGAAGTAACCAGGTCTGGGAATTGTGCTCTCTTAGGGTCTATTTGACATCTGTCCAGGGTATTCTCAGTTTCATAGTCTCTGGTGAGAAGTCTGGTGTAATTCTTATAGATCTGAATACATATATATATATATATATATATATATATATATATATATATATATATATCACTTGGACTTTTTCCCTTACTGCTTTTTATATTCTTTCTTTGTCTTGCACATTTGGTGTTTTGACTATTATGTGATGGGGGGAATTTCTCTTCTGCTCCAATCTATTTGGAGTTCTGTGGGCTTCTTGTTTGTTCATGGGCATCAATTTTTTAGGATAGGGAAGTTTTCTTTTTTAATGTTGTTGAAGATATTTACTGGCCCTTTAAGTTGGGAGTCATCTCTTCTTCTATACCTATTAGCCTCAGGTTTGAACTTTTCATTTTGTCCTGGATTTCCTGTATGTTTTGGGCCAGGAACTTTTTGTTTTCCATTATCTTCATCAGTTGTGTCGATGATTTCTATGGAATCTCCTGTCCCTGAGATTCTCTCTTCTATCTCTTGCCTTCTGTTGGTGATTCTTGTATCTACAGCTCCTTGTCTCTTCCTTGGTTTTTCTCTCTCCTTCTTTGTCAACTTTTTGCTTTCTTTATTATTTCTATTTCTATTTTCAAGTCGTCTACTTGTTTGGTCATGTTTCCTGTAATTCTTTCATGGATGTTTGTGTTTCCTCTCGAAGGGCTTCTACTTGTTCACTTGTGTTTTCCTGCATTTTTCTAAGGGAATTCTTTAGGTTTCTCTCAAAGTCCTCCATCATTATCAATGACTGTGATTTTAAATCTAAATCTTGCTTTTCTGGTGTGTTTAAATATCCAGTATTTTCTTTGGTGGGAAAACTGGGCTCTGCTGATGCCACGTAGTATTGGTTTTTGTTTCTTAGGTTTCTATGCTTGACCCTCTTCATTGGGTTGTCTCTGGTATTTGCTTGTCATGCTGCTTCTGAGAGTGACTTGACCCTGCTGTAGTCCTCTGTGTCAGCACGGTTGTAGAACTTTTTTCCTGTTTTCTTTTAGACTTTCCTGTGAACAGGTGTTCTGTTCTCATGGGTGTAGGCACTCCTGGAGACATTCGTCCAGCTCTAGCTGCAGGCAGGAATCAAATGATCATGACCCTGGTTGTTTCTGTATGACCTTGCCCTCCATGGCCAAAGTTGGACTGTGGGAAACACTCTTGGGACTGTACTGTGGGAAGGTGGGTATTCTCCTCTGACTTTTCAGGAAATCCACACTCTTGAGGGTCCAACTCTCACCCCTATGGGATTTGGATACAGGGAACTGTTTTGCCATTCAGTGCAGTCCTCGGTACAGACCAGAACCGTGGGTACAGGTAGCTGACTGTTCCTATATCCCAGTGTCCAGAAGCACTGTTCAATTTCTCCTTGCATCAGGGATGTGGGCTGGGGTGGGCCGATGTGTGAACCTGTCCTGCAGCCTCAAGATTTCCTGCGAATAATTTTTATTGCACAAATTTAAATGTAAATATAACATTCTGGTTCTTGAGGTGATTTTCTGGATATTTAACTGGCAGAGGAAAGGCCTTACTCTCTAGCTAGAGAGCTACCTATACAAATACAGAAACTACTTATGAAAAGGAAGTTTCAGTTCTCTGCACCCAAATCCTGTGGGAGGGAGAGCTAAACCTACAGAGAGGCAGACACGCCTGGGAAACCAGAAGAGACTGCACTCTGCGCACATCCAGATGCCAGAGGAAAACACCAAACGCCATCTGTAACCCTGGTGCACGGAGGCTCCCAGAAAGAGCGGCGCAGATCTTCTCGGTTGCTGCCGCCGCAGAGAGGACTTAGGCAGTACCCCACGAGCACACTTGAGCCTCGGAACCTCATGTAGGACCAACTTTTCCCCTGCAAGTCACCTGCTGGTGAACTCAAGACACAGGCCCACAGGAACAGCTGAAGACGTGTAGAGAGGAAAAACTACACGCCCGAAAGCAGAACACTCTGTCCCCATAACTAGCTGAAAGGAAACAGGAAAACAGGTCTACTGCACTCCTGATGCACAGGCTTATAGGACAGTCTAGCCACTGTCAGAAATAGCAGAACAAAGTAACACTAGAGATAATCTGATGGCGAGAGGCAAGCGCAGGAACCCAAGCAACAGAAACCAAGACTACATGGCATCATCGGAGCCCAATTCTCCCACCAAACTAAAAATGGAATATCCAAACACACCAGAAAAGCAAGAACTAGTTTCAAAATCATATTTGATAATGATGCTGGAGGACTTCAAGAAAGACGTGAAGAACTCCCTTAGAGAGCAAGTAGAAGCCTACAGAGAGGAATCACAAAAATGTCTGAAAGAATTCCAGGAAAACATAAATAAACAAGTAGAAACCCTTAGAGAGGAGACACAAAAATCCCTGAAAGAATTCCAGGAAAACACAATCAAACAGTTGAAGGAATTACAAATGGAAATAGAAGAAATCAAGAAAGAACACATAGAAACAACCCTGGATATAGAAAAACAAAAGAGGAGACAAGCAGCTGTAGATACAAGCTTCACCAACAGAATACAAGAGATGGAAGAGAGAATCTCAGGAGCAGAAGATTCCCTAGAAATCATTGACTCAACTGTCAAAGTTAATGTAAAGCAGAAAAAGCTACTGGTCCAAAACATACAGGAAATCCAGGACTCAATGAGAAGATCAAACCTAAGGATAATAGGTATAGAAGAGAGTGAAGACTCACAGCTCAAAGGACCAGTTAATATCTTTAACAAAATCATAGAAGAAAACTTCCCTAACTTAAAAAAGATATACCCAAAGGCATACAAGAAGCCTAAGGACTCCAAATAGATTGGACCAGAAAAGAAACACCTCCCGTCACATAATAGTCAAAACACCAAACACACAAAATAAAGAAAGAATATTAAAAGCAGTAAGGGAAAAAGGTCAAGTAACATATAAAGACAGACGTATCCGAATCACACCAGACTTTTCGCCAGAAACTATGAAAGCCAGAAGATCCTGGACAGATGTCATACAGACCCTAAGAGAACACAAGTGCCAGCCCAGGTTACTGTATCCAGCAAAACTCTCAATTAACATAGATGGAGAAACCAAGATATTCCATGACAAAACCAAATTTACACAATATCTTTTTACAAATCCAGCACTGCAAAGGATAATAAAGGGAAAAGCCCAACATAAGGAGGCAAGCTGTACACTAGAAGAAGCAAGAAACTAATCGTCTTGGCAACAAAACAAAGAGAAGAAAAGCACAAAAACATAACCTCATACCCAAATATGAATATAACAGGAAGCAATAATCACTATTCCTTAATATCTCTCAACATCAATGGCCTCAACTCCCCAATAAAAAGACATTGATTAACAAACTGGATATGCAACTAGGACCCTGCATTCTGCTGCCTACAGGAAACACACCTCAGAGACAAAGACAGACACTACCTCAGAGTGAAAGGCTGGAAAACAACTTTCCAAGCAAATGGTCAGAAGAAGCAAGCTGGAGTAGCCATTCTAATATCAAATAAAATCAATTTTCAATAAAAAGTCATCAAAAAAGATAAGGAAGGACACTTCATATTCATCAAAGGAAAAATCCAACAGATGAACTCTCAATCCTAAATATCTATGCCCCAAATACAAGGGCACCTACATACGTAAAAGAAACCTTACTAAAGCTCAAAACACACATTGCACCTCACACAGTAATAGTGGGAGATTTCAACACCCCATTCTCATCAATGGACAGATTTTGGAAACAGAAATTAAACAGAGATGTAGACAGACTAAGAGAAGTCATGAGCCTAATGGACTTAACGGATATTTATAGAACATTCTATTCTAAAGCAAAAGGATATACCTTCTTCTCAGCTCCTCATTGTACTTTCTCCAAAATTGACCATATAGTTGGTCAAAAAACGGGCCTCAACTGGTACAGAAAGATAGAAATAATCCCATGCGTGCTATCAGACCACCACAGCCTAAAACTGGTCTTCAATAACAATAAGGGAAGAATGCCCACATATACGTGGAAATTGAACAATGCTCTACTCAATGATAACGTAGCCAAGGAAGAAATTTAGAAAGAAATTAAAAACTTTTTGGAATTTAATGAAAATGAAGGTACAACATACCCAAACTTATGGGACACAATGAAAGCTGTGCTAAGAGGAAAACTCATAGCGCTGTGAGCCTGCAGAAAGAAACAGGAAAGAGCATATGTCAGCAGCTTGACAGCGCACCTAAAAGCTCTATAGCAAAAAGAAGCAAATACACCCAGGAGGAGTAGAAGGCAGGAAATAATCAAACTTACAGCTGAAATCAACCAAGTAGAAACAAAAAAGACCATAGAAAGAATCAACAGAACCAAAAGGTGGTTCTTTGAGAAAATCAACAAGATAGATAAACCCTTAGCCAGACTAACGAGAGGACCCATAGAGTGTGTCCAAATTAACACAATTAGAAATAAAAAGGGAGACATACCTACAGATTCAGAGAAAAATTAAAAAAAATATCATCATATTTTACTATAAAAGCCTATATTCAACAAAACTAGAAAATCTACAGGAAATGGACAATTTCCTAGACAAATACCAGGTACCGAAGTTAAATCAGGAACAGATAAACCAGTTAAACAACCCCATAACTCCTAAGGAAATAGAAGCAGTCATTAAAGTTCTCCCAACCAAAAAGTGTCCAGGTCCAGACGATTTTAGTGCAGAATTCTATCAAACCTTCATAGAAGACCTCATACCAATATTATCCAAACTAATCCACAAAATTGAAACAGATGGATCACTCCCGAATTCCTTCTGTGAAGCCAAAATTACTCTTATACCGAAACCACACAAAGACCCAACAAAGAAAGAGAACTTCAGAACATTTTCCCTTATGAATATCGATGCTAAAATACTCAATAAAATTCTGGCAAACCGAATCCAAGAGCACATCAAAACAATCATCCACCATGATCAAGTAGGCTTCATCCCAGGCATGCAGGGATGGTTTAATATACAGATAACCATCAACGTGATCCATTATATAAACAAATTGAAAGAACAAAACCACATGATCATTTCATTAGATGCTGAGAAAGCATTTGACAAAATTCAACACCACTTCATGATAAAAGTACTGGAAAGAATAGGAATTCAAGGCCCATACCTAAACATAGTAAAAGCCATAAACAGCCAACCAGTTGCTAATATTAAACTAAATGGAGAGAAAATTGAAGCAATCCCACTAAAATCAGGGACTAGACAAGGCTGCCCACTCTCTCCCTACTTATTCAATATAGTTCTTGAAGTTCTAGCCAGAGCAATCAGACAACAAAAGGAGATCAACGGGATACAGATCAGAAAAGAAGAAGTCAAAATATCACTATCTGCAGATGATATGATAGTTTATTTAAGCGATCCCAATAGTTCCACCAGAGAACTACTAAAGCTGATAAACAACTTCAGCAAATTGGCTGGGTATAAAATTAACTCAAATAAATCAGTAGCCTTCCTCTACACAAAAGAGAAACAAGCCGAGAAAGAAATTAGGGAAACGACACCCTTCATAATAGACCCAAATAATATAAAGTACCTCGGTGTGACTTTAACCAAGCAAGTAAAAGATCTGTACAATAAGAACTTCAAGACACTGAAGAAAGAAATTGAAGACCTCAGAAGATGGAAAGATCTTCCATGCTCATGGATTGGCAGGATTAATATAGTAAAAATGGCCATTTTTCCAAAAGCGATCTACAGATTCAATGCAATCCCGATCAAAATACCAATCCAATTCTTCAAAGAGTTAGACAGAACAATTTGCAAATTCATCTGGAATAACAAAAAACCCAGGATATCTAAAACTATCCTCAACAATAAAAGGAGTTCAGGGGGAAGCACTATCCCTGAACTCAAGCAGTATTACAGAGCAATAGTGATGAAAACTGCATGGTATTGGTACAGAGATAGACAGATAGACCAATGGAATAGAATTGAAGACCCAGAAATGAACCCACACACCTATGGTCACTTGATTTTTTACAAAGGAGCCAAAACCATCCAATGGAAAAAAGATCGCATTTTCAGCAAATGGTGCTGGTTCAACTGGAGGTCAACATGTAGAAGAATGCAGATTGATCCATGTTTATCACCCTGTAGAAAGCTTAAGTCCAAGTGGATCAACGACTTCCACATCATACCTGATACGCTCAAACTAATAGAAGAAAAACTAGGGAACCATCTGGAACATATGGGCACTGGAAAAAATTTCCTGAACAAAACACCAATGGCTTATGCTATAAGATCAAGAATGGACAAATGGGATCTCATAAAACGGCAAAGATTCTGTAAGGCAAAGGACACTGTGGTTAGGACAAATCGGCAACCAACAGATTGGGAAAAGATCTTTACCAATCCTACAACAGATAGAGGCCTTACATCCAAAATATACAAAGAACTCAAGAAGTTAGACCACAGGGAGACAAATAACCCTATTAAAAAATGGGGTCAGAGCTAAACAAGGAATTCACAGCTGAGGAATGCCGAATGGCTGAGAAACACCTAAAGAAATGTTCAACATCTTTAGTCATAAGGGAAATGCAAATCAAAACAACCCTGAGATTTCACCTCACACCAGTGAGAATAGCTAAGATCAAAAACTCAGGTGACAGCAGATGCTGGCGAGGATGTGGAGAAAGAGGAACACTCCTCCATTGTTGGTGGGATTGCAGACTGGTAAAACCATTCTGGAAATCAGTCTGGAGGTTCCTCAGAAAATTGGACATTGAACTGCCTGAGGATCCAGCTATACCTCTCTCGGGCATATACCCAAAAGATGCCCCAATATATAAAAAAGACATGTGCTCTACTATGTTCATCGCAGCCTTATTTATAATAGCCAGAAGCTGGAAAGAACCCAGATGCCCTTCAACAGAGGAATGGATACAGAAAATGTGGTACATCTACACAATGGAATATTACTCAGCTATCAAAAACAACGGCTTTATGAAATTCGTAGGCAAATGGTTGGAACTGGAAAATATCATCCTGAGTGAGCTAAACCAATCACAGAAAGACATACATGGTATGCAGTCACTGATAAGTGGCTATTAGCCCAAATGCTTGAATTACCCTAGATGCCAAAAACAAATGAAACTCAAGACAGATGATCAAAATGTGAATGCTTCACTCCTTCTCTAAAAGGGGAACAAGAATACCATTGGCAGGGAAGAGAGAGGCAAAGATTAAAACAGAGACTGAAGGAACTCCCATTCAGAGCCTGCCCCACATGTGTCCCATACATATACAGACACCCAATTAGACAAGATGGATGAAGCAAAGAAGTGCAGACCGACAGGAGCCGGATGTACATCGCTCCTGAGAGACACAGCCAGAATACAGCAAATACAGAGGCGAATGCCAGCAGCAAACCACTGAACTGAGAATAGGACACCCGTTGAAGGAATCAGAGAAAGAACTAGAAGAGCTTGAAGGGGCTCGAGACCCCAAAAGTACAACAATGCCAAGCAACCAGAGCTTCCAGGGACTAAGGCACTACCTAAAGACTATACATGCACTGACCCTGGACTCTGACCTCATAGGTAGCAATGAATATCCTAGTAAGAGCACCAGTGGAAGGGTAAGCCCTGGGTCCTGCTAAGACTGAACCCCCTGTGAACTAGACTGTTTGGGGGAGTGTGGCAATGGGGGGAGGGTTGGTGGGGAACACCCATAAGGAAAGGGAGGGGGGAGGGGGATGTTTGCCCGTTAACCAAAGAATTATTATTAAGTATTAAATAAATAAAAATAATTGAAAAAAATGGGTCACAATGTATACCGACCTTTCCATGCTGCTATGCAAATGGAATATTTTGATAATGTGACAGGTTTATAACTATTTCATCTTAGCTTCTCAGTAGTCTGTACTTTATGCCTCTGAACAATAAATATGTTGCCCTATTATACACACAGAACAAAAGAAAAGGAAGTTTCTTTAAAAATATTTCAAATTATAAAAGTATTCATTTTCTGTGTTAGCTGTGGGAAGGTTGTTTATTTGTTTTTGTTAATTTGTTTGTTTTAATTGAAAATTGAGACATATTTACAAAACATCAAAATAAGTGTGAAATCCATCACAATAGAATCCTCTGCATTCCAGTAATTTTTCTACAAGAGCAAAGTCCACTGAGAGGTCAACTATGTACAACAAACATACTGCTTAATAATTGTCAGAGCTTTAAGTCTGTCTCATGTTCTCTACACTTAGATTTTTATAACTTTTGCATGAATGGGTGCAGATCTAATGTAATAGATCTAATAAGCTAGTATACGTGATTATGTCTCCTGCCCCCATGAGAAAGTACGTATTGTTTTGCTCTTTTGTTGTTGATGTTTGGGGAGCTATCTTTTTCATTATCCCCAATAGAAAATTAATCTAGTGATGAATTATTGAATAGAAACGAAAATTATGTATGATGATGAGAAGTTCCCCAAAACAGAGTGTACACAAAGTTAAATCTGAAATGTGTGTGGGTAGACATGCACACATGCTCTTGACTCATGTAGCTGACAAGCATTCAACTCCAGATCAACTTAAGTGATTTGGGAAATTAACTTATTTCACATAGAAGCAATCCAATGGGGAATATATTTTTTCTCAGTCGCTTCTTTAAGTGATCTAATGGTGAAATGGGATGTAAACAAATACTGTTATCCTGCATTTTTGTTTATACTAATATTTTAATTCATGTACAATCTCCATGTGCTCTTTCTCTATTTTGTTTCTCTGTGTCTGTGTTTTGCATGAATATATAGGCACACATGTGTATGTGGCATACATGTGAGTGCATGTGCATGTGTATGTGTGTGTGTGTGTGTGTGTGTGTGTGTCTTAAATGGTATTTGTAAACATAGGTAACATGTGTATATATAATTTGGATATACTGAAACTCACGTTTGATTTGTGGATCAACCATGTGACTGATCTACTCACAAATCTCTGAAATCCCATTATATCAAGTGAATAGAGAGAGAAGCTAATAGGCAGGTGGTATCTCCTATTCTACCTTTGTAAGGAGAAAGTATTTTTTGGCAAGAAAAGCCAAACTTCAGCAAAGACATACACACCCCAAAAAAACAGGTAAGGTTATGTCATTTGAAGAGAAAAGATATCAACTGGGAGAAAAATGAGTTTGACACATCTTCAATGCTTGAGAGACATGAGATTGAACTTCAGAAGATATAATGGGATGGGACCGACAGAATCTCTAAGGAGCCAAAATAAGCTAAACACTGGAAATTCTCATTACATGAGAGCTCACAGATTGGTAAGTATGGTAAAAATAATGATAAGAACTTTGCAGACCATATTCAATATCCATATAAGGCTACAATTTGAACAAGGTGAAATGTAGTCACCACCACAGTGCTAACAACTACTTTATCAGTTACAGTGTGAAATACAGAGTTTAACTGTAGACAGAAGAGAAGGATGTTATCTGAAAACAGACAAGGCTGTGCTGGAACTGAACAGTTTTCCATGTAAGTAACCAAGCAAGAATACAGCAGCTGCCTGATGCAAAAGTGAGCAAAGAGGAATGAACTGCATAGATACTATGTGTACAGAAATACAGGCAATTTGGTAGAATTTTAAGATGTTGAGATGAAAGAATAGGAAGAAATTTCTATCAAGCAAGGCACCATGTCTTGCTCTTACAATACCCACATTTAAGAGACCGAGGGAGAGGAACTAGGAATTTCAGGTTAGCCTGGAATACATATCAAGACACCACCTCTTTTTTCTCTTTTTTTAAATTTAAATCAATAGTCTGATTGATAGAATATCATGAACAATATTAGGAAAACAGTAATTTAAAGCCTACACAATCATACTCTCTCTAAGAAAACATGTTCTATAAAGAGACTGGAGGGGTTGGGGATTTAGCTCAGTGGTAGAGCGCTTGCCTAGGAAGCACAAGGCCCTGGGTTCGGTCCCCAGCTCCAAAAAAAAAGAACCAAAAAAAAAAAGAGACTGGAACTATTAAGTTACAGATAACAGGTGCCATATTGAACGATGCATCATGAAGAATTATGGTGTTGTTTGGTTGATACTTCTTCTCTTTCATGGCTCATTTTACACTTCTTAAGATTTGTTTCTGTCCACATCATTATTGTGCAGACATCTAGATGTTCACTGCCCTTAAATTTATGTATGTAAACCAGTAATTATTTATTTATCCAATGATTATTTGATTTTAATTCATCTTCAAAAATGATGAGTCTTGAGGAAATGATAACTTTATTGTGTGGGTTTGAATATTCATAATGGCAAACAGAGAAAAATCTGGGCCCAACACACACACACACACACACAAACACACACACACACACACACACATACACACACACACACACAGGGTGGTTGGAGAGACTATACCTGTGGCATCAGGAAAGCATAGAGATGAGTGGGTGGATCAGTTTTTCTGTATAACATTGATAACCAGTTAATGATAAGAATGTGTAAAAATCGAGATACACTCAAGGTTTTCTTTTCCTTCGTTTGAATGATTGCTTATACAGCCTGTGAAACTGAACTTAAACCGAAGGTAAATCTTCCGCCTGAGCATCATTAGTCCAGGACTACATGTTTCCAAATTCTTTTGTAAATATTTGGACACTTGGCTCAATGCTTAGCACACTTTGAAAAATTCCCTGGTGTTAAGAGAGAAAGTATAAGATATGAAATTATGTGAGAAAAAAATCTTTTCTAAGCTTTGATTTTTGTAACTGCAGACTGACTTTGACTCTGAAGTAACTGAGGCTTTAAAATACTAAAAAATTAATATCTCTCATCTACAATAATCCTAAAAATTGCTTACTGTTCTGTGTTTCTGGAGATGAGTGTCAATTATGTCAATTGCTCTTTGTGGCAGGAGAAGGGCTTGACTGTCAAATGCTTTGCAAATGCCAAGTTCTCTGAGGTCCCTGGAGAATGCTTCCTTCTGTTCACCCACATTCTTCTCTCATTGCCTTAGCTATCTTCACCAGTCCATCTCTACACACCCCCATGTACTTCTTTCTGGTGAACTTATGTATCCTGGAAATTGGTTACATGGGCTTTGTCACACCTAAGGTGTGGAGAGCCTTGTACTTACGACTCTCTCAGGAGGGATGTACCACACAGATGTTTTTCTTCACACTTTTTGGTATAACTGAGTGATGCATATTGGCACCCATGCCTTTGCCCAGCGTATGGCCCAGCTTCACTATGCAACCCAAATGAGTGGTGGTCTGTGTGTCCATTTGGCAATTATTTCATGGAGAATGGAATGCCCTGTAGGTTTGGGACAAAACTACTTGAGGCCCAAATCTAATCACCCATCAGGAGTTGATAATCTCTTGGTCTATACAGCAGTGACATTCATTCTGAACACCATCATCTAAAGCCTAAATAAACAAGAAGTCAAGGCTGCATTGAGAAAAACTCTGGGTCTGAAGAAAGTTGTGATAACAAATAGGTAATTGAGGATCACAAAGTGCTTTTTCAAAAAGGTGCATAGTCTGTGAAAGAAAGAAAACAAAACCACTGTGCTCTTTCTGGCTGTCTTGAAACAAACTTTTAGAAACATAACTTTGTTTTAGAGTGTTCTCTACATTCACCACCATTCTTAATTGCAAACAGTGGTAAAGTACGATTACTATTAAATAAGTTTAGTAGATTAGTCCAGTACTTAAATATTTTGATCTGGGCAGAGTTTAAACCACATGCTAATGTCTCAGGGTCCTTGAAAGTTCTCTGTATCCTTTCTTAGCTATTTGGAGATCTTCCAAGAAATACTTCCAAGTGATCTCAGCTCATTTTGCTACAATTCCATATTCCTCAGTACATGTAAATTCATTTCACTGGACTGGAACTCCTAAGTAGTTCTCAGGGGAGTGAATTGTTAGACTCTGCTTTGTGTACCATTTGGTCAGTCCACATGTCAGATTTGGGCACCCAGCGCCTATGATTTTGGAACAGGAGTAATCATTCTTCCCTTTTATGATTTCTAACAGGGTGTTGGAAAAGAATTTCAGCCACGTGATTCTCAAAATCAACATCATAGTTTCAGATAAACACAAACACACACACACACACACACACACACACACAAACACATCTGCATGCATGCACACATTATAAAGGAAAATAAGTGAGTTTACAAGTGACAGAAGACTAATATAAAAGGTCAGCTAGTGTTAGAAAATTAGATACTGGTTGTTATTCCCCAATAAAATAAAATTAGAATCTTGGGTCTTTATGTGTATAATGAAATAAAAATAGAATTCCATTTTGGTGTGCAGACAATATGGAAGATTTTAAAATATAAATTACAGTGATACTAAAACTAAAGTATTGTTTGAGTCATGAGTCACCCAAACATTAAGACATTGATTATATTTTCCTCAGAAGTCTTGTTTTGAGTCTACTTAGAGGTAGGAAGGACCATTAAGGCCAAAGTTTTGGAAAAAAAATGACCGAGAAACTGAAAACAAAGCCTAAAATTTTGAAGAGACACACAGTCTTTTCATAGTATTTAAGTAATTCTTCTAAAACTTCTATTAGTTTAAAAGGAAATCCAATAGAAAAATACATTAAAATATTTTTTAACTATCAAAGGAAAATAATTTAAAATAATTTCATTGCTCCCTAATGGGGCGATATTAAGATGCCAGGTGTCCACCTAGTGCTGAACTGAGACTAAAAAAGCAGGAAACAATTTTTGGTATCTGCATCAAGTACATACAATCTCAACCTAAAAAAGAAAAAAAAACGCTAGGCAAATCCAAAATCAGAGACATTCTACCAAAGTAATTATTTCTCTTCAAAGGTCTGGTCATAGAAGATAAAAATAGTAATGAATTATCACAGAATAGAATAACGTACAGTATGTAATAATTGAATGTCAATGGATTTCTGGATTGGATATGGGCATAGAATATAGAAAGTGTACAGTAGTACAAACATTGCTTTTATGATTTGGTCAACCTACTGTGGTACTTGTAATATGTTTTTTTTCAATTATCTAATTTTTGAGAATTAGTTATTAGATGGATTATGTAATATAAAATTCAGGAGTGGGGTACGATACAAAAGAGCATTGTTTCCTATCAATTAAATCTGATATTTTTCTGTATATTTTGACTTCTGCTTATTTTTTGTATTTATTCATTTTATTAATTTCTTTATGTCTCAAATGCTGCCCTCCTTCCTATTTTCCCCCTCAGAGTCCCTTACCTCAACCCCCATCCCTTTCACATTTCTTCTTTTAAAAAGACAAAACAACAGTAACTAAGGCATGTTTACTCCCTGAATAGCCATTCATTTGAACATGTATTAGAAAGTCTACAACATTGATAGTGCAGATATCAGAAATAGTTCCTAAAATGATCTTCAAAAATTATATATTCTCCAGTTATCAGCTATCAGCTATCAGGTATCAGCTTGACAAAACTGGAAGAAATCCAGAACATGAATATCCTTGTTCATATATACATAGAGAAAAATGATCAGACAACAAGAAAAACAGATAGCAGCATTCCTGGATTCAACAGAAGAGGACCTCAGTTCCTGTAATATATTCTGCATGAGTTTAGAGACTCTATGAGCTAATACTTGAAAATAAACACCTACAATATCCAACAAAAACTAACCACAAACTGCAACCTTTATAAAAGTTAAACAAGGGCTGCAGAGATGGCTCAGTGGTTAAGAGCACTGCCTGCTCTTCCAGAGGTCCTGAGTTCAATTGGGGTTGGGGATTTAGCTCAGTGGTAGAGCGCTTGCCTAGGAAGCGCAAGGCCCTGGGTTCGGTCCCCAGCTCCGAAAAAAAGAACAAAAAAAAAAAGTTAAACAAATATGTGGAAAGTATAATTTTTCAGCTATGTATGAGTATACTAAGGTATATTATATGTATATTAATAAAATTTAAATTTTATTACTGCAAATTTTTATTACAATTTTTTAAGTAAATAGATTTAAAGTGACTCAGGTGATTGCTAACTTTTTCTGGCTTTGATTATTATGGATCAATACAATTTTTATTTGACTGTGATTATCACTTTGAATATTCACGTAAATCAAATGATTTCAACAAGGAACAGCTTAGTACTTTTTGTTGTACTTATGTAAGTGTATTACCTGCTTGTCTACATGTGAGACATATGCATGCCTTCTGCCCAGGAGGTTGAAGAGCATGTGAGATTCCGTGATGCTGAAATTACAGCCACCTGTAAGCTGTAACATGGGAGCTGGGGATTGGCCCTGGGTCCTCTGCAAGTACAGATAGTGCTATTAATTACCGAATCATTTCTTCATATTCATCAAACGCCATTTTTTTTGTAAATATAGTGCCTAAGCTGCCTGTCTTCTGCATAGACCACTGTTGTCTCAAATGTGATAATTTAATATTAAATTCACAGAATTGCTTCTTACCTTCATATATATATATATATATATATATATATATATATATATATATATTCTCACACAGACAACACATTCACACACACACACACACACACACAACTGCATCCTTCCTTCAAGTAGACCTAGTTATTTATATAGTTATTTGTTTATTTATGCACTTTACATACTGCACTCTGGCCCCCTCTAGTTCACACTTCTCACAATCTATCTCCCAGCCCTTTCTCCTCTAAGGAGTTTCAGACCCCACAGGGTTATTCTTTCATGATGCATGTCCAGTCTCTGTGATGCTAGTCACATCCTCTGCCACTGAGTCCAGACACATCAGTCTAGATGGATAGGGGTGGGGAGGTTGAGGTCATATACAGAAAGAGGCCTAGACCTGGGGTAAGAATGTTGCCCATGAATCAATGGGTTTTTCCTTACTTGAGACTCACAGCCTCAGTGATATCCACCTGAAGAGCCCTCCTCCTGTAGCCAGAGAGCAACCAAAATGGAGTGATAGAGACACTAACTTTTGACCCAAAATGTATTCTGACCACAGGAAATGCAGGGTCCGTGCATAGAGCAGAGAGTGAGGAATGGTCATCCAATGGTTAGTACAGATTGAGAAGTCCCCCATGGATCAGCACCGATCCTTGACACTATTAATGACACTCTGCTATGCTTGCAGACAGGAGTCTAGTCTCAGAGACTCCACAAATCTGCTCACTCAGTCAGATGCAAAAACTCATTAGTCAAACCACAGTTGGAGCTTGGGGATTCTGATGGAAGAATAGAATGAAAAGGATTATGGCCTCTAAGGACATAGGCACTCCACAGTCTTTGTCTTCATGTGGATACCTAACAACTAGAATTGGAATTTCCCAAAACATATTGTATGTTGATGGGATATCTGTTTCTTTAAAATTCATTTATTTATTTACTCACTTTACATCCAAAAATCGGTGCTCCGTCTTCATGGGATGGCAACACTCATTTTCGATGGCACCTGTAAAAAGACAAAGCTACACACTTGCTACCTATGTCCTGGGGGCTCAGGTTCTGTCCACTTTCACTCTCTGATTGGTAGTTCAGTCTTTGGCAGATCACAAGAATCACTGTGAGTTGACTCTATTGTTCTTCCTATGGAGTCCCTCATATCATCTGGGCCTCAATTCTTCACCTGTTTTTCTTTGTTTTTTTTTTAAGATTTCCCAAGCTCCAGCTAGTGTTTGGTCATGAATCTTTACACTTGTTTCTCTCAGCTGATGGGTGGAGTCACTCAGAGGACAGTTATGCTAGGAATCTGTCTACAATCACAATAGAGTGTCATTAATAGTGTCAGGGATCGGTGCTTGACCACGAGGTAGTTCTCAATCTATGCTAACCATTGGTTGGACGTTCCTTCCATGTCTGTTGTATCTATATTTGTCTCAGAAGATCTTGTAGGCTGTGTTCATTTTGGTTTGAACGTTTTGTGGGTGTGTTTTCTTCCATGTCACATCATTGGGAGTCATGCCTGGCTACAGAAATGGCAAATTAAGGTTCTGTATCTCTATTGCTAGAGTCACCCCAATAGACACCCTGGGGATTCGCCTTTTCCCATTCTCTGGCAATTTCTAGAGATGTGCACCCCACACTTGTGATTTCCATTCCCTTTTCCCTGGAATCACTATACCTAATTCTTCCAAACTCACTATACTTAATTCCTCCTACATACTCCCTTCTCTACCTCCCCTTCTATTCAGTTTCCTCCCTCCCTCCATCCGCCTCAATATCTATTCTGCTGAATGCATTTTAAAGTCAATATTTAGGAAAAAACACTAAGTAAGTATAGGAAGTATTCCATAAGTACTTGTGGTGGAAGTTTAGGCAAGACATGAACATATTTAATTTTATAGAGGCCAAAATTACAACATATATTGTTAGAAGAGACACTGTCTACATTATATTCAACATGAAGGAAAACCATTTATATATTCTTTTAAGTTATACAAGAGAATCTATTAAAAGTGTTACACACATCACACAACTTTATTACTTTGAAAACTCTCTTTATTGCAAATATTTACACAATGAAAAGTACAAAGGTTTAAACTCATGTGAGTATACTTTGTTGTAAAGTTAAAGTTTATATATACGGGTTGATGACAACAGCCATCTCAGATTCACAGGGGATAAATACATCAGGGAGTTCTCTATTACCTTACCTGTCTTCTTTCCTTTATTCCTGATGAAGACTCAACTCATCGGCAGCCCCTGCTGTGAGAGATAGATCATAAAATGCCTAACGGTCTACAACCCAGAGTACATCGATAGAAAAGATAAAAGACAACATCTCCAAATAGTATATGCAATCGAAACTTTCTTGTAGTTTTAAAAAAAAAATTCAAAGAACAAACCACATCCGAGGTTATAACCACATATTGGAAACGGTAGCTGTAGGAAGCATTCAGGGGATTTTAAACATCTGCACCTAAGATCGAAACTGCCTCCGTCAACATGAAGGTTTATTCCTTTGGCAAGAAAGTCAGTCTTTCTCTTGACAGTCGTGCAGTCTGTCCTTCACTAGAGTGACGGCCATGCTATATGAATGTGTACAGATAAACACATACCGGTTTTCACATCTTCAAATAATTTCAAGAAGAACCTTAAAGAGAATATATAATGTTCCAGAGAAAAAAATACAGGAATTTAAATTAGCCAGCATTAATATGTTGTTAAAATTTTCTGCCTACAATATTTTAATAATTTTGACTCTTCCTGCTATAAATGAAAAGATGGTTATGTAATGTCTACCAACCCCCAAAACCTGTAATATTGTGAAAACTGTCTTATTTCTCCATAACTTGGGTCTTTGGTCACCAACCTTCTCATTGCCTATCTAAATTCTGTTCCTCAAATAGATCAGAAGACTATGTGAGGGTGTCACTCTCATGTACAAGACCAAGGAACTTTCTGTACTTGCATGTATTTGCTCTTGGGAACATGTAAATGAAACTTTCAGTTTCAAGAACTAAAACATGGCCGTCGAATGGGACACACATGGAAAATAATCTTCCTGCCATCAGTGAACATTAGCACACTGGTAACAGCACAGACAATAAAATAATGTAATAATCCTGGAATAGTAATAATAATAATAATAATAATAATAATATGATGATGATGATGATGATGATGATTATTTTAATAATAATAATAATAATAATAATAATAATAGAATAATCCCCTCAAGGGATCACAGACTAAGTAAAGTAAATATTGAGACATGTTTTTCAAGGGTTATTTTACCCATGAAAGCTATTTTCACTAGGACAGACTCCTCATACTTGAAAATCACTCAACCTGTCATGACTTCACAGAGAGATTTGAGAATCAGGGTGTTCTTTTCTTAGGACAGGAGAAAGATTTGCCAACTTTCCAAAAAGAAAAGCAAACCAGACAGTCTGTGTGAGGATGGTTAGCTTGTGCATGACTAACACACACACACACACATACACACACACACACACACACACACACATAAACACACATATCCACACACACACAGACACACACACATACACACAGACACACCAAGAGAGACACAGACAGACAAACAGATACACACACACAGATACACACACATACACACACATAAACACACATACACACACATACACAGAGATAGACACACACAGATGCAAACACACACAAACACTCACACACATAAAAATACACACACAGACACACAGACAGACACATAGATACACAGACAGACACACAGATACACAGACACACACACAGACAAATACACACACACACACACACACACACACACACACACACAGACATCTCTGATGTATGCTTCTTAGAGTGTCCAGGTGCAAAAGGATGAAGTGGCCTCTGGAACTAGTCGGTCAACAGAATCTTGGTCTGCCTGTAAGTGAGTTGGGGGTTGCTCCAAGGTATTCAGTGTCACAACTCTGTTAGAAGGTATTCAGGGACGCGCTGTGTGCATATATTTTACTCAGGTTGAACAAGGGCTACACAAACCTTGAAGAGCGGGAAGGGGTTTTCGGGTGGATTTACATCGATGGAGGCTTAAGGTACCAGAAGGGCTCATTTGCTTGAGCTTTTATAATCTTTTTATAATCTCTGTCCCAGCATCGGTCTGTTATTCAGGGATCTCCATTTGACCTCCTCAGAAACCGACTCCACTGAATGTGCCCCATCCCAAAACCTGAGGTTCCACTTGCTTGATTTCAAAAGATTGAAGGTTCGGACTCTGCGTTCTCTATCAGATTAAATACTCGGGAGGTTGTTCTCTAGACGCCATGAACTAACAAGTGCATCCATTGAGTTTCTGCATTAACCTATATGTCCCCCAGTTCTGGCCGGTTCTCTCTGCACAGCGCTATCCCTCCATCTTCCCCACCAACCTTCAGCTCCTGTCTCAGTCGTCAGCACTTCAATCACAGAATCTGTTACAGTTTTCCTTTCAGAGAGGTTGATGCTTTCCCTCTCACCGGCCTTCTCCTTTCCTTTGTCCTCTATCCATTTGTGGATTGTAGATAGAATATGATTTGCCTCACACCTGATACCATCCATAGGTAAACACGCGCCATGTTTGTGTCTCTAGGTCTCAGCTCGCTCTCGGGCTGTTTTTTTTTTTTTTTTTTTTTTGTTTTTGTTTTTTTTTTTTCTAGTTTCAACTATTTTCCATGAAGCTTCATGATATCATGACCCCATCCCCATGAGGATATGCCCCACTCCCATGATGTCATGCCCCACCTACACGATGTCATGAGCCACACCCATGATGTCACGCCACCATCCCCGTGATGTCATGCCTGTGCCCCTTGCAAGAATGGTTGTATATATTCACCAGGTAACATTCTGAATGCTGCACTGTCACCACACTCCTCCAGGCTCCCACCATTTACAGCCCCTCTTTCTATCCTCTCCCCATCTTCTCTGAGAGAGTGGAGTGCCCTTCTGGGTGCACCCTCTCCCCTGGCACATCAAGTCTTTGCAGGGTTAGATTCATCATCTCCCACCAGGTCCTGAAAACGAAGCTCGAGTAGGAGAACAGGATCCAAAGACAGGCGACGGGTTTAGTGAACCCTCGTGAAGACCACTGTGCTCCTTTGCCTCTTTCAGTCCTTTCCTCAGCTCTTTGGTTAGACTCTCTGAGCTCTATCCGATCTTTGGCCGTGCACCTCTGCTTCTGTGTCAGTCGGCTGCTCGGTGGAGCCTTGCAGAGAACAATAATGCTATCCTCCCGTCTGCAAACATGTCAGTGTTTGAGGTTTGCCCGTAGGATAAGTCTCACATCCGGCTACTTATCCTTTGTCCATTCCCTCATTTCTCTTCCATCTCTGTACCTGTGTCTCTTATAGAGAGGGCAATTTCTGTGTCAAAATTTTGGGGGTGGCTTTGTGTCCTTATCCTTCCACTTTTAGTCCTCTGTGGCTATGGAAAGTGACCATTTCAGTATTTGTATCCCCACTGCTCCGAGTCTCAACTAAAGTCACCCTCATACACGCTAGGGTATCCTCACCAATCCCAGATTGCAGGCAAATCTTAGAGATAGCACCCACCCTGGACAGTCACTGATTTCTCTTTATTCTCTTGGCCCTCTGTCCCTCTTGCTCGTCTCTCTCAAGAAATGATTCTCAAACCCCATTTCCCGTCCCATCCCCTCAGCCACCCATTCCTTTCCTTCCATCTGCCTCCTCTCATTATTTTATTCCTCCTTCTGAGTGAAATTCAATAATTTTTCTTGGGTCTTTCTTCTTGTTTAGCCTCTTTGGTTCCTTAGATCTTAGTGTTTGAATTCTGTACTTTATGGCTAATACCCTCTTTTAAGTGAGTATGTACATGTTATTTTGGGACTCAGTTACCTCATTCAGAACAATACTTTCTCATTCCATCTACTCCACTGCATCTTCACAATGTCCTTATTTTTCATAACTGTGTAGTATTCCATAGTGTAAATGAACCACATTTTCTGTAGCCATTCTTTGGTTGAGGGGCTTCTGGGTTATTTCTATTTTCTGCTCATTATGAAGAAAGCAGTTAGAACGTTATGGAGCACATGTCCTTGCGGTATGGCAGAGGTTTTTTCAGATATAAGGCCAGGAGTAGTATAGCTGGGTCTTTAGGAAAAATATTCCCCATTTTCTCAGAATACACTGGATAGATATGCAAAGTCATTATTTGAATTTGATCTTCCCCCAGCAAATGTTATTTGTATCCTGATATTTATCTGCTTCCTCAAAGGAGGTTGCCCCTGACTAGTCCTCTTTCATGGATTAAGGAGATCGCATATGAACCTTCTGTCCCTTTTAACTGTTCTTTAAATGTTAAAGCCTATGACAGTGAGACAGAGGGGAAAGTTGATACTGGAGTACTGAGGGTGTGGTTAGAGAGTCAGAAGAGGGTAAGAGAGGTATAGTCCATTACTATATAATAATTTAATATACTAACATAATATATTAGTATCAATTATATTTTATTATGATATAAATATATAATAATATAATGTATTAATAAAATATGACTATATTATTTATTTTAATAATAATATTCTTTAATATGTTAATATAGTATATTATTAATTATATTATTATAATGATTGTACATATCACTTTAATATATTAATTTATTATAATAATATTTTATATATGTGTATAAATATGTATATATATATATGTATTTATATACAATATAAATATATATGTGTATATATATATATATATATACTGCATGGTATGTAACATCCACAAAGTTAACTCCAGGTGGAGCTCGCACGTTAATGTGAAATGCTGAGGGCAGAATATTTTTATTTTTCAGTTCAGTTTGCTTATATAGTGGATCACTTTGATGGGTTTTCATAGATTGATCCACTCCTGCAGCCTCAGGAGGTAGCCTACATGATGGCACTGAATGGCGGTTTTGATATGCCCTTGGATTTTATTTTTGAGCATTTTACCTAGTATTTTTTCCACCAATGTTGGTAAGGGAAATTCTTCTGAAATTCTTTCTTTGTTGTGTCGTTTGTGATTTATGTGTCAGGGCGACACTGGTGTCATGGAATCATTTTGGCGTTTTCCTCCTGTTTCTGTTTTTTGGTGTAGGTTGAGAATTCTTTGAAAACCTGGTAGGAGTCTGCACTCAAACAATCTGGCCCTTGGGCTCTTTCAGTAGGGAAACTTAATTACTGTTTGTGTCTCATTAGGTGTTGTAGAGCTATTTACAGAGTTTATCTTACCTAAATTTACCTGTGGTCAGTGCAATCAGTCTACACAATCATCCACTTTAAAGTGAGAACTAATGATTATGTGACTTTCATCATTGTACATTGATACGGCTCCCTGTTCATTTCTGAATTTGTTATTTGGATGCTCTCTCCTCCTATTACATTATCTGTCTGAGGATTTGTCTGTCGGATTGATGTTCCCAAGGAACCAGCTCTTGTTTTTTTGTTTTTTTTGTTTTTTTTTGTTTTTGTTTTTTTGATCTTTGTATTCTCTTTGTTTCTGATGGATCACTCTCACCCTGAGTCTGATCATTTCTTGCTGTCTCCTCCTTTAATATGTATTTGCTTCTTTTTATTTTAGAGATCTAGGGTGTGCTGGGAAGTTGCTAGTGTGGGGTCTCTCCGGTTTCTTTATAAAAGCACCCTGTGCTGCATATGCAGGTAAGTTTGGAGAAGTTGTGCCTTCATTTTCATTAAATTCTAGGAGCACTTTTTGTTTTTCATCTCTTCCGTGAACTGGTGGATCTTAAGTTGCCAGATATTGAATTTCAATGAGTTTATACACTTTTTCTTATTGTTGAAGTCCAGTTTTAATCCATGGTGATCTGAGAAGATCCAATGGTTAGTGCAGTATTTCTGTATCCATTGTGGCTTCTTTAGAGTGGGAGAACATGTTCATTTTAGGATAAGGTTCCATGAGGTACTGAAAAGAGAGTGTGTACTTTTGTGTTTGTGTGAACTATTTTGTAGATATCAGTGAGGTCAATTTTATTGAACCCCGTGTTTGTTAAATCATTTATTTATTTATTTTTTTAATTTCTGTCTCAATGGCCTGCCTTTGGTGAGATGGGACATTGATGTCACCCACTATTAATGTGTGAGGTTCGATGTGATATTTACGCTTTAGCAATATTTCTCTCACCAATATTTCTGCTTTTTGTCTTTGGCCTATATACATCCAGAATTGAGATGTCATTTTGGTGGATTTTTCCTCTGATGCATATGAAGTATCCTTCCCCGTCTCTTTTGATTACTTTTGGTAGAAAGTCTGATTTGCTGGATGTTAGAATGGCTACACCATCTTGTTTCTTGTGTCCATTAGGTTGGAAATCTTTTCCAACCCCTTGGTCTGAGGTTGTGTCTATCTTGGTTGCTGGATTGTGTTTCTTGAGTGCAACAGAAGGATAGATCCTGATTTTACATCCATTGTGTTAGCCTGTGTCCTTTTACTGTTGAGTAGAGGACATTAATGCTTAAAGGTATTAATGAGATGTTGCGGGAGCAGGGTTTTTTTTTTTTTTTTTTTTTGCTTGCATGTTTTTTTGGTTCTTGTGTTTTCGATTAGGATGTTTGAGTATGTATGTGAGTATTACATCTGTTCAGTAGGGTGCATGATTTTTTTTGTTTGTATTTTTTGTTTTTTTTTTGGGGGGGAGCTATTGGAGTATGCATGTGAATGTGAGATCCTTTCTGTAGGTTATGCTGTGTAATTATTAATTTCTAGGGGGAGGCAGAGATGTTTCAATTTCTGAAAATCCATCAATATAATTCACTATATAATGAAACTGAAAGAGAAAAATCACATGATAATCTCATTAGATATTTAAAAAGCTTGCAAAAATATTCCAACCCACCTTCATGTTAAAAGGGTGAGAGCAATCAGGGATACGAGTCCTATGCAGAAACATAATAGAGGCAATGGACAGCAGGCCGGTACCCAGCATCAACCTAAATGGAAAGAAATGTAAAGCAATTCCTTTAAAGTCAAGGACAATGTAAGGCTGCACACTCTCCCTAATTAGTATAGTATTTGAAATTATATCTAGGGTAAAAGCATAGTTCAAATTTGGTTCTGAAATGGAGTATTGTCAAGGCCTGTGAAGGAGGAATGGCACAGAGCTTTAGAAATCCTGGGGTATGGCCCACTCTTCAGCACAGTCTCGTTGGACCTTGGTGAGTCATGAACCCCACGAGGATTTCAGGCAGAGTGGTGCTCAGTTATTGCACTCATTCTCTCTTAATCTAAGAAGTGCATGAAAATCCTCATGGAGCTTTCTACCACTCAGAGGGCAGTGCCATTGGCATTTGCAATAAGAGTGATACAGGTCTTTTAGCAATTGCCTCTGGGGTAGATCATTGCTTATATCATTGCCCGAGGAAATGTAGAATGATTAGCGAGGACCACAACCCATTAAAAGCATTTGGAAAAATAAAATTGTTTGTGAAGCTGGCTAAGATCTTTTCCCTACTGACTCTGATATAAAAAACAATGTATGGAACAATTTGTAGTTCGGAAAGGCTGGGATCTTTTAAGGTCAGGGATCAAGAACAATGGCGGCACAGGCTAATGGTGTGACTGTCACAAATGCTGGACTGTTGATGACTGCTTTCTGAACCAGTTTTACTCTCAGCTTCCTGATAGGATTTAATAAGGTTTGCCAATCACAGATGTGCATTCTGATCATTTAAAGCAGATATAACATTTTTATACAGATGTTTAGATTTCTGTTTCTAAAAGATTCTTACAAGTATCCTTTTAAGGATAAATAATACAATACTTTACCATTTCTCTGTGAATTCAAATTGCTTACTTATGAAGTTACGTTGACCTTGGGAGCAATTTGTTTTCTTTAGGTGTACTATATAATGTTTGTTCTAATACAGTACTGGGTATCACTTTTTTCATCACTAAGCAAGAGAAGAAAACTAGAATATGATCACATTTGTAATACAATATTCAATAAATTAAAGGTCTATAGGGAAAATACTGCCCGTTGCGAAACAGAGAAAACCTAGAAAATTGAACTGTATGTCACAGGAATAATCCTGGGAGTATAAATATTATCTAGAAGAATCACCTCCACTCCATCTTCCTAAATCTTTTCTACCCGTGACATGCCCCTGACTAACTTTCACCATTCAGAGCATGTAACCACTAATGAAGAAAAGAGAAGTATCTAACTTTATAGAGAGATGGAGTACGTAAATGTTTCCACTGTGACACAAGAGACTCTCCTGGAAAAGGCACTCTTGAAACTGGTCAATGTAAGGAAAGCTGTTCAGCATGTAGGCCATGGGCGTTCTAAGAGACATTATCATTAGGCCCTCTCTGAAAAATCTCTTGTAACCTAGAGAGCCCTAGCTCCTTTTGTGAGGTCACAAGTGTTGTCCTGATAGCATCTGCCTCTCAGATATTTCTTCAGTACCCCTAGAGCTTACTAATTGGCCTTTAATTCAGAATAAACAGACATTTTTGAAGGGAGAACAAAGAGGATGAAGAAATCAGAGATGTGCAAAGAAAGCTTCCCTTCTGTTTTGGTATCAAAAAGGAAGAATTACCTGGTCCATTTGAGAGCTCAGTGAGTCCGGGGTAGGTGTTTAGTGGGTTTCCTGAAGAGACAGCCTTCATCTCAGCTTTCCACATATGGGAATGAGGACATGGGAGCCTCTCAAAATCATCTGGACTTACCTGTTCTTATGGTTCCTGGAAGTCAGAGAGTTTATATCATTCATTTCTTTATTCCAAAAGCCAAGGGATGGAAAGGGCACAGTTGTTTTCCTGAGAGTGGATGGCCTTTATTCTTTTTGACAAGAAGAAAAGGGACTTAAAGAACACGGGAAGGACAAGTTTTGTAACCCTAGCTCTGTGTAAACTCCTCCATGCTTTAGATTCCTATAGTGCAGTTTGTGCCTGACCCTGATATCTGGGATAGAGAAGAGCTTCTATTTGAAACATCATCATCTCAGTCCTTCAACTATTATTTCTATGACTGTCATTACCTGATAGTGACTCATTAGATTTCTGAGTCAATAGCTGTAATTAGCTGGTAGTTTTCTCTTCTTTTATTTCTTATATCTTTTATTTTTTACAAATTTTATTTCTTTTTTTAAAATGTATATTTATATATTTATATTTAAAATACTGTTTCCTTTTAGAATTTCCTCCCATAAGATCCCTAACAGGTCCCTCTCCACTTCTTCTATAAACCATCCCATTACTGTCCCTTCACATTCCCTTTAAATGCAAGTCAAACCAAGGGAGGACCAAGGGCTTAACCTTCCTTTGGTGCCCAACAAGGCTATCCTCTACTACAAATGCAGTTGGAGCCTTAGGTCTTTCCATTTTCCACCTTTGAATATTGGTCTCGTACCAGAAAGATCTGGTTCATTGGCATTTTTGTTCTTATGGGTTGAAACCCTTTTCAGCTCTTATTATCCTTTCTCAGAATCTACCAACTGGAACTCCATTTTCAGTTTACTGGTTTGCCATTGACATTCACTTTTGTATTTGACATGCTCTAGCTTTGTCTCTTAGGAAATATCTATATCTGTTTCCTGGCAGAATGCATTTCTTAGCTTCATCAATGTTATCCAGTTTTGGTGGTTGAATATATATATATATATATATATATATATATATATATATATATATATATATACTTTAGGTGCTTCCTACACCTATTAGGTTAGGTGGAATGATTACATGGATTCTGCACAACTAGGTCAAGAATGTAGAGTTTGCAAATGAGTATATCAAAGAGACTCCCTCCTGTACTTATGAAGGTATTGAGTTGAGGTTTCACTGTTCCTCAAGTCTTTCTTCCCCCTGCCCATGCTCCTGTTTCTTGTATATGACATTAAGGAAGAATCATGGCAACACATCTAAAACCTTCAAGTCTGGCCATGGGAACACAGGAAGTAGATAGTGTAGTACAGATATCAAATGTGAATAGAGAAAAGAATTGTATACTCCATGTGGTCCTTTGCTTTATTGATGTTGGTAATTTTTGAATAACATAAGGATTTGGGAATTTATAATTGAAGTAGGTACACCATATTTACACTGTTATTCTCAGTCTATAGATGGGCCCACTTTGTTTCCAAAGTCATAGCAGAGAATGGAATTTGAAAACAGAATTTTTGAGTACATATTCAGGAATATTTATAATGTCCCCTATGAAGGAATGTACAATAGGAAAGTGAAATACAATATTCATTCAACGAAAGTTGTGTAGGTAAAGTACTGGCCTTTATAAAATTAAGAAAACCTAGAAAATTGAACTGTATGTAACAGGAATTGACCTGGGAATAAAAATATTATCCAGAAGAATCTCCTCCACTCCAAGTTCCTAAAAAATTTCTATCCATGCCATGCCCCTGACTCATTTTCTCCATTCAGAAGTCACTAGCTTTAGAGAGATGGAGAACGAAAGTTTCCACTGTGTCACAGGAGACATACCTAAATTGGCACCCTCAAAACTGGTTAATGTAAGGAAAGCTGTTTAGAGTCAGGCCATGGCAGTTCTCAGTGACAATATCATTAGGCTCTCCCTGAAAAATCTCTTGTATCCTTGAGAGCACTAGCTTCTTCTGTGATGTAATAAGTGTTGTCCTGACTGCAAATGCCTCTCAGATATTACTTCAGTACCTATAGGTTTTACTAATTGGCCTCAAATTCAGGGGAAACAGTCATTAGGGAGGGAGAACAAAGACGATGAAGAAATCAGAGATGGGGAGAACGAAGCTGGTCTTCTGTCTTGGTATAAAAGAAGGAAGAAATACATCATCCCTGAGAAATCTCACTGAAGCCTTGGTAGGAGTGGAATATGTAAGTTGAAGAGATAGAATTGATCTGATCCTTCCACACATGGGATCAGGAGCTGGGAGCCTCTCAGAAGAATCTGGACTTCCCTGCTTCTAATGGTTCCTGGAAGTCAGAGAGTTTATATCATTAATTTCTTTCTCCCAAAAGCCAGGTGTTTGGAAGGACACTGTTCTTTTCCTTAGAGCTCATGGATTTTTGTTCTTATTGCCCAGAAGAAAATGGTCCTAAGGAAGAAGTGAAAAATAAGTATACTTTCCTCACCTCAGAGTAAACTCCTCAATTATTTGGATACTTATAGAGCAGTAAGTGTCTGATACTGGTATTTGGGAGAGAGAAGTGCTCCAAATTTGATCTTCATCATCTCAATCTTTCCACTAGTATTATTCTGACTATAAATCCCTGACAGGAACCCTTTGGATTACTGACTCAATAGGTCTGATTAGCTGCTAATTATCTTTTGTTTTTTTTTCCTTTTTTTTTTAGCAAATTTTATACCTTTTTTTTTTTGGTTCTTTTTTTCGGAGCTGGGGACCGAACCCAGGGCCTTGCGCTTCCTAGGTAAGCGCTCTACCACTGAGCTAAATCCCCAGCCCCGTATATACCTTTTTTAATTGGATATTTCTATATTTACATTTCAAATGTTATTTCCTTTCCCAGTTTCCTGTCCTTAATATTCCTAGCTGGTCCCCTTATCCTTATCTATAACCTTTACTGTGCTCTGACATTCCCTTTAACTAGGGAGAACCAAGGGCTTCTCCTTCCATTGATGATCAACATCGCCATACTATGCCACATATGCAATTGGAGCCACAGGTCTGTACATAAACAGTCATGGAATATTGGTTTAATACCAGAAAGCCCTGGTTAATTGAACTTGTTGTTCTTATGGGGGTTGAAAGCCCATTCAGCTCTTGTAATCCTTTCTCAACATCTACAAACAAGGGGTCTGTATTCAGTTCTCTGGTTTGCCACTAGCAATCTCTTCTGTATTTGACATGCTCTAGCTGTGTCTCTCATGAAAGATCTAAAACCATTTATTGGAAGAATGCAATTTTATCTTCATCAATCTTATCTAGTTTTTGTGCCTGATATATATATATATATATATATATGTATATGTATATATATACACATATATATATACATACATACATATATATATGAATACATACATATATATATAAGTGAATACATACACACACATATATACATATATATATACATATATACATATATACATATATATACATTTATATACATATATATATATATATATATATATATATATATATATATATATATATATATATACAATTTTGGTGGATCCTACAACTAGGAATTTTGGTTTAATATTTGGATGGATTCTGCATAACAAGGTGAAGACTCTAGGATCCACAAGTGACAATTGCAAATAGACTCCCTCCTGTTTTTTATAACCTATTGAATTTGAGGTTTCATTGGACCACAAGCCATTCCTATCACTGCCCATCACTCAGAAACTGAAGTGTGGCCTGAAGAAAGAATCATGGTAAAACATCCAAAACCCTCAAGCCTATCCCTGGGAACACAAGAAGGTAGATATTAGAGGACTGATATCTAATAGAACTTCAGAACCACATTCTATACTCCATGTTGTCCTTTGCTTTACTGATGTCTTGTAATTAATGGATAAAATATGCATTTGGGAGTTGATCATTAGAAGTAGGTACACAATATTTCCACTCTTATATTCACTCTATAGCTGAGCCACGTTTGATACCAAATTCATTGCAAAAAATGGAATTTGAAAAATGAAATTTTGAGTACACATGCAGGAACATATATAATGTCCCCTGTAAATGAATTTACAATCAGAAAATATAAAACAATATTCACTCAATTAAAGTTCTGTAGGGAAAATTCTGGCACCAGCAAAACAGGGAAAACCTAGGGAATTGAAATTTATGTCACAGGATTTGACCAGAGAATAAAATTAATCTCCAGAAGAATATCTTTCCTTCTGTGTTCCTAGATCTTTTCTACCCATGACAAGCCCCTGACTAACTTTCTTCATTCAGAGCATGTAATCACTAATAAAGCAGAGAGAAGGCTCTAGCTGTACAGAGATGTAGCATGTAAATGTTTCTACTGTGTCACAGGAGACACTACTGGAAAGTGCACAACCAAATCTGGTCAATGCAAGGAAGCTCTTGAGCAGGTAGGCTATGGCAGTTCCATCATCATTAGGCCCTCCTTGAAAATTCAATTGTGTCCTGGAGAGCCGTAGCTTCTTCTGTGATATCACAAGTTTTGTTTTGACAGCAACTACCTCCTTCCATATGTCTATGGTTTAGTAATTGGCATCTAATTCAGAGTAAAGAGCGATTTGGGAGAGAGAACAAATAGGAAGAAGGGATCAGAGATGGGGATGAGGAAGCTGGCCTCTTGTCTTGGTATAAAAGTAAAGAAGAAATAAGTGGTTTTTGGAAAACACCCTGAGCAGATGGCTTTAGTTCTTTTGTTCTTCTATGGGTTAACCGAGCTCTTGGAGAAGTTGGTGAACATCCTAAAGACCTTTTGGCAGATGGTAAAGTTTCTAGACACCCCTTTTTGTATTTCAATGATCCTAGGGATTGTATGACTAAAGGTAATTGTTTTCTAGGACGAGTGCTAGAGCAAGATAGATTTTTAGGTGCTTTAAAAGACATGGAATTTTTCTGATATACTTGGACTAATGGCACAAGGTCTAAATGATTTTTTTTTCGATGTGGACTTTCCCTCAGACCTTTGGTAATATAAAAAAAAAAGGTTTTATATGTTTGAAGTCTAATTTGCACAATGACAAACCACTTTGAGCATGGAGAACACTTTCTGGAGCCCTAGAGAGGGGTGAAGAAATTCTCTGAAACCCTAGGGTAGATGGTGAACATGCCTTTTTTGTAGAAGGAGGAGTTACTTGAGCATCTTGGGACAATATGGAATGTCCAGCAAGTCCTTTCAAGGAATGGCATCTTTGCACAATTCCTTCATATTTTTTGGAAATTCCATGGCCCTTTGGACAGATGGAGAAGGTTAGGACTCACCTGAGGAGAAAAATGTAGCTTTTGCTGTCTCTTTGGCTGCAGAAGATGGCACAAGATCCCTTTTGCAGAAGGGGGATGTTTGAAACTATCTTCTTTAGAGGAAATTTCTCAAGACTACATCAGAAGGATCAAATCTTAACCTTTTTTTTTTTTTATAGAAACTGGATGCCTGTGGTCCACTTTGGTAGAGGGAGAATGTCGCCTCTTTATCCCCAGAGTGGACATGTTAAATAAATCTACTTAGGTATATGGGGATAGTTCTAAAACATGCTGTTCAGATGCAGTAGATCCTAAGACATCCTTCTCAGATGAGGAAGGTCTTAATGTACCGTGTATACGTGTAGAAATCCTTACTGTGATATCAGAATGTAGGGAAGGTATTAGAGCTACCTCTGAAAATGTGACCTCTCCCTGAGCATCATAGACATATTCTAGATATTGTTTTTTAACTGTGGAAGTTCCAAGAGAAATTTCTTCTGCTGGAGAAGTGGAAACTGACTTTCCTATAGAAGTGTCAGGTTCCCTAGCCTGCTTGAGAGGTAAAACAGGCTCCAAAGCCCCTTCAGAAGATTAGGTAAAATCCAGAGCTTTTGAGGTATTTGGCAGATGTTCTGGGTCTGCTTGTGGGTATAAAGAAGGAATGGCAATCCTTTCTGAATATTTGGAAGAGTGTGTAGCATCTTCTGTAGTTGGGGAAGATGGCTGATTTTGAGGAGATAAGGAAGTTCCTATAGCCTACTGTGGAATTTGTGGAGGTCGTATTCATTCTTTTACACTAATGGAATACAAGGAATCCCTTTCCTCAGTTGTGGAGGATGCTACAGACTCTGGTGTTCGCATTTCATGGTTCACATATGGTTGGGTCCATAAACTTCTCTACAGATGGAATCTGTCCTAGAATATCTTTTGTATATGTGTCACATCCACAAGACATTTCTAAAGATGTGGCTATGGGTAGACCTCCTTTTGTAGAAGTTTCTTGTCCCACAGTCTCTTTATGAGATAGAGTAATACTCAGAGAATACTGCTCAGTTTTGGGAAGTTCTAGCATCTCTGATGTATATGTGGAAAATTTTGGAGCCTCTGCTTTCAGGACAGAACGACTTAGAGTCCCCTGAGGAGGCAGGGGATATTTTATCTTCTCTGCACATTGTATAAATATGGAGTCTGCATGGCTCATTGACAGTGTGTTTTGATAAACTTGGCTTTTTGGGGCCTAATGGGATGTCAGGAGGGTCCCTTCAGTGGTAGAGGATATTTGAATAATTCTCTATTATATAGGGACATTTGAAGTAGTGGGGGATATGGTGAGGCTGCTAGAACATATTTTTTATGTGCAGAAGGCACAGGAGTTCCATCGGTGGATTCAGAAATTTCTACCACATCTTGCGTGGGTGTGGAACTCTCAAGAGCCCCTTCTGAAACTGTCAATGGTCCTTGATCTAATGGTGTACATGCAGAAAATTTTGTCTCTTTTTGGGCTGGTATGTGTGTTATGAGGTTCACTTGGGTATTTGTAATTGTATTTTGTACGCCTTGGATCATAAGTGATGATTTAAGCGCATTTTTAATAGTGGAGGACTTTGAATGTCCTCTTGGCTTAATAGGGTAGTTCTGCAATCCGCTTTGTCAGCAGAATCAGGTTTCAAACTCATTTTATCCGAAGCAGATTTCATAAGCACGTTGGTGGAGATAGGGCACATCTTTGACTGTCTTTGTGAATGGACAGAGCTCTCTGCCCTGCTTTGGCAGCTGGCAAAGGAATTACAGTCTCTTCTGGAGAAGGGGCAGGACTTATTCCACTTGTGGAATATGAGAAATCACTGAGATTACCTTTAAGAGAAGAAGATTTCCAGCCTTTTTTTTCTGATTGGGCCTGTTGTACCTCCCCTTAACCAGAGGCGTCTTCTCAAACAAAATTTGGAGGAGAACTGGAAAGACTGAGGACCTGTAAGATAGGGAGTGAACATTTGAAATCCTTTGGAAAGTCTGTGGGACAAGAGCTGAACACCCAGAAGAGTGTGCAATACTGAGACCTCAGCGAGGAGACCCTGCTACTTCTTCCCACATGTGCTCAGATCCCTAGCCCAAAAGGAAACTGCATAGTGCCACTGGATACATGAATATAGGAGCAGTCAATCTGCAGGAGCCCTGCAGTCCAAACTGCAGCTGAATCTGAACTTGTCCAAACAGTATTCTACACCCAAATGTCATGAGGGGTGGGGAAGTATTACACTGTCAGAGGGGCAGAAACCCGTGAGAACTCTGCTCAAATTCCTGACTCAAGAAAAAAACACCTAGCTCCATCTGGGCCTCCTGTGCATAGGAACCTAGGAGCAGTAGGGTCAAGAAACTTCTGGTTGCAGCCCTTATGGAAAGCTGAAAGTCAGCCCAACAAGTGAGTTCAGGCCTGAGAGAAGAGGTGATTCCAACTTTTCTGCTTGAAGCGAGCTCACTGGTTGACTCAGGACATGCAAAGGCAGAACTCCTCTGGGATCAGGCATTTCCAGTTTCTAGCTGGCTCCTGAACCTTGCTGATTCCAGCACAAAGCTCCCTTCTCCTAGAAACTGTGGGAGAGAGAGCTGATCACCCAGGAGTGTGGGCAGTACTGAGCATACAATGCACACAGACTACCACTTCTGCCCACAATTGCCCACATCTCTGGCCCAAGACAAAATTGCATAGTGACTCTGGAATAGAGGAGGAGTAAATCTACTGGAGCACCATGTTCCAGACTGTGCCTGGATCGGAACTGATCTTGTCAAACTGCTCCCTGTACCCAAATCATGATGGTGGGGTAACTAGAGCCTCAGAGAAGCAGACACTCCTGGGAAATCAGAGGAGACTACTCTCTGCCCAGATTCCTGACTCAAGAGGAAAACACCTTGTACCATCTGTGCCCCCTCCCCCCACAGAGGGACCTAGGAGAAGTATGGGAAGTTCCTTCTGGTTCCCGCCCACAGGGACAGCTGAAAGTAAGTAGACAGGAGCAACTACATGCCTGAGAGCAGAATACTCTGTTCCCTTAACTGGGTAAAATAAAACAGGAAAACAGGTCTACAGCAGCCCTGACACACGAGCCTACAGGACGGTCAAGCCACTGTCAGAAAGAGCAAGACAAGCTAATTCCAGAGACCACCTGATGGCCACAGGAAAGCACAGGAACACAAACAACAGAAACCAAGACTACTTGGGCTCAACAGAACCCAATTCTCCCATCAAAACAAACACTGGATATCTAAACACACCAGAAAAGGAAGATCTAAATTTAATTTCACATTTATCATGATGATGGAGGATGTTAAGAATAGTAACTCCCTTAAGAAAATGCAGGACAATAGAAAAAACTGAAGTAAACAAATATAATGCAAGAAAGAGGGAACACAAAACTACCTAAAAGAACTACTTGAAAAACAGCATAACAGGAGAAGGAAATAAACAAAACCACCCAGGAGTTAAAAATGGAAATAGAAACAATAAAGTAAGCACAAGGAAGATAACCCTGGAAATGGAAAACCTAGGACAGAGACCAGGAGTCATAGAAGTGAGAATCACCAACAGGATAAAAGACATAGAAGACATAATCTAAGGAGCAGAAGAATCACACAACTGTCAAACATAATGTAAAACTGAAAAGACCTAGCTCAAAACATAAAGGATATCCAGGACACAATGAGAAGATCAAACCTAGTCTTAACAGGTATAGAAGAAAGTGAAGACTGTCAACATCAAGGGACAGTAATATCTTCAACAAAATTATAGAGTAAAACTTCCCTAATCTAAAGAAAGAGATGCCCATAAACATACACAAAGCCTACAGAACTCCAAATAGATTGGACCAGAAAAGGATATTCTCCCATCACATAATAGTCAAAACACCAAATGCACAAAACAAATAAAAATGTTAAAAACTGTAAGGAAAAAGTTCAAGTAATATATAAAGGCAAAGTTATCAGAATTAAATCAGAATTCTTTCCGGATACTATGAAAGTCAGAAGATCATAGACAGATGTCATACAGACACTAAGAGAATAAAAACACCATCCCAGGGTACTGTATCCATCAAAACTCTCAATTAACAAAGACGGAGAATCCAAGATATCCCATGACAAAACGAAATTTACACAATACCTTTCTACATATCTAGTCTTATAAAGGACACTAACTGGCAAGACCGAACACAAGGATTCAAGTAAAACCATAGATAAAGCAAGAAATTAGTCTTTTCACAACAACACATAGAGAAGAGAAGCACACAAACATAAACTAACCTCCAATTATGAAAATAACAGAAAGTGACCATCACTATTCCTTAATATCTCCAACATCAATAGACTCAATTCCTCACTAAAAATACACAGATTGACACACAATATGTAATGAGGACCCAGCATTTTGCACTACAGGAAACACACTTCAGAGACAAAGACAGACACTACATCAGAGTAAAAGGCTGGAAAACAATTTTCCAAGCAAATGATCTGAAGAATATATAAAATCGACTTTCAACCAAAAGTCATCAAAAAGCATAAGGAAGGACACTTCATATTCGTCAAGGGAAAAATCCACCAAGATGAACTCAAAATCATAAATGTCTATGCTCCAAATACAAGGGCTCCTACATACACATAAGAAACCTTACTAAAGATCAAAGCACATATTGCACCGCAAAAAATAATAGTATAAGATTACAACACCCCATTCTCATCACTGGACAGATCACAGAAGCAGAAATTAAACAGAGATATAGACAGACTAGCAGAAGGTATAAACCAAATGGACTTAACAGATATTTACAGAACATTCTATCCTAAAACAGAAAGATAAACCTTCTTCTCACAGCCTCCTGGCACTTTCTCCAACATTAATCATATAATCAGTCAAAAAGCAGGCCTCAAAGCATACAGAAAGATAGAAATAATCCAACGCATCCTATCAGACCACCATGGGCTAAGGCTGTTCTTCAATAAAAATTAGGAAAGAACGCCCACATATACATGGAAGTTGAACAATTTTTTTTACTCAATGATAACTTGGTCAAGGAAGAAATAAAGGAAAAAATTAAAGACTTCTTAGAATTCAATGAAAATGAAGGTACAACACACCCAAACTCTTGGAACACAATGAAAGCTGTGCTAAGAGGAAAACTCATAGCTCTGAGTGCCTGCAGAAAGAAACAGGAGAGAGCATACATCAGCAGCTTGACAGCACACCTAAAAGCTCTAGAACAAAAAGAAGCAAATACATGCAGGAGTAGTAGAAGGCAGAAAATAATCAAACTCAGGGCTGTAATCAACCAAGTAGAAAAAAAGGGACCACACAAAGAATCAACAGAACCAATACCTGATTCTCTGAAAAAATCAACAGAAAATATTAACCCATAGCTAGACTAAGCAGAGGATACAGAGAGTGTGTCCAAATTAACAAAATCAAATATTAAAAAGGGAGACAGAACAGCAGAATCAGAGGAAATTAAAAAAAAAATTACTGTACTACAAAAGCCTAGGTTCAAAAAACTTGAAAATCTGGAAAAAAAAGACAATTTTCCAGACAAATACAAGATACCAAACCTAAATCAGGAAAAGATAAACCATTTAAACAACCCATAACTCCCAAAGGAATACAAGCAATCATCAAAACTCTCCCACCCAAAAAGAGTCCAGGATCAGATGGGTTTAGTGCAGAAATCCATCCAAAATTCATTGAAAAATTCATAACAATACTGTCCAAACTATTCCATAAAATTAAAACAGATGGAGTACTACCAAATTGCTTTCATGAAGTCACAATTACTCTTATAACAAAAACAAAGAAAGACTCAACAAAGAAAGATAACTCAGACCAATTTCTCTTATCAATATCAACACAAAAATACTCAATGAAATTATTGCAAACATATTCATACAACACATTAAACAATCTTCTACTATGTTTAAGTAGGATTCATCCCAGGCTTGCAGGGATACTTTAATATACAGAAAACAAACAACATAATTCACTGTATAAACTCCAAGATAAAAACCACATGATCCTTTCATTAGATGCTGAGAAAGATTTTGACAAAATTCAACATCACTTCATGAAAAAAGTCCTGGAAAGCACAGGAATTTAAGGCCCACACCTAAACATATACAGCAAATCCGTAACTAACATTAAACTAAGTGGAGAGAAACTTAAAGCAATCACACTGAAATCAGGGACTGAACAAGGCTGCCCACTCTCTCACAACTTATTCAATATAGTTCTAGACATCTTAGTCAGAGCAAGCAGACACTGAAGGAGGTCAAAGGGATATAGATTGGAAAAGAAGAAGTTAAAATAGTACTGTTTGTAGTTGATATGTTTGTATACTTAGTGACCTCAAACATTCCACAGGAGAATTACTAAGCCTGATGAACAATTTCAGCAAATTGGCTGAGTATAAAAATAACTCTGCACAAAGCTAAACAAGCAGAGAAAGAAAGTAGGGATATGACACCCTTCACAATAGCACCAAATAATATAAAATGTCTTGGGGTGACATTATCCAAGTAAGTAAAAAATATGAGCATATGAGCAGAACCTCAAGTCTCTGAAGAAAGTGAAGGAGATTTCAGAAGATGGAAAGATCTCCCATGTTCATGGACTGGCAGGATTAATACAGTAAAAATGGCCATTATATCAAACGCAACCTACATATTCATTCCAATCCCCATCAAAATTCCAATCCAATTCGTCAAAGATTTAGACAGAACATTCATTAATTCATCTGTAATAAAAAAAAAACACAGAATAGCTAAAACTGTCCTCAACAATAAAAGGACTTCCATGGGAATCACTATCCCTAAACTCAAGCAGTATTACAGGGCAACAGTGATTAAAAAAAAAAAAAAAAAAAAAAAAAACTGTATGGCGTTGTGACAGAGGCAGGCAAATAAACCAGTCGAATAGAATTGAAGACCCAGAAATGAACCCCTACAACCATGGTCACTTAATTTTTGAGAAAGAAGTCAAAACCATCCAATGGAAAAAAAGACAGCATTTTCAGCATGTGGTGCTGGTTCAACTGTGGGTCAGTATGTAAAAGATTGCAGATCAATCCATTCTTACTGCCCTGTAGAAAGCATAAGTACAACTGGATCAAGGACCTCCACTTCAAACCAGATACACTCCAACAAATAGAAGACAAAGTGTGGAAACATGTCAAACACATGGGCACTGGAGAAAATTTTCTGAACAAAACACCAAAGGCTCATGTTCTAAGATGAAGAATCAACAAATGTGATCTTAAATAAACTGAAAAACTTCTGTAAGGTACAGGACACTGTTGTTAGAACAAAATGGAAACCAATAGATTGGAAAAAGATCTTTACCAATCCTACAACTGATAGACAGCTTATATCCAAAATATACAAAGAACACATGAAGTGAGACTACAGGGAGACAAATAACCATTTGACAAATGGGGTTCAAAGCAAAACAGAGAATTCACAGCTGAAGAATATCAATTGGCAGAGAAATACCTAAAGAAATATTCAACAACTATAGTATAAGGGAAATGCAAATCAAAACAACCCTGTTATTCCACCTCACACCAATGAGAATGTCTAAGATCAAAAACTCAGGTGAGAGCAAATGCTGGAGAGGATGTGGAGAAAGAGGAACACTCCTCCATTGTTGGTGGGATTGCAGACTGATATAACCATTCTGGAAATCAGTCTGGAGGTTCCTCAGAAAATTGGACATTGAGTTATCTGAAGACACAGCTACACCTATCTTGGGCATATACCCAAAAGATGCCCCAATATATAACAAAGACATGAGCACCACTATGTTCATAGTAGCCTTATTTATAATAGCCAGAAGCTGAAAGAACCCAGATGATCTTCCACAGAGGAATGAATACAGGAAATATGGCACATCTAACCAATGGAGTGTCATTAAGAGATACATTGAAATGCTAGCACTCTATACAACAGGGTTTTAGAGTCCCTTAGTGAAAGAATGGTCTTTTACAGCAAGGTCTTCATTATCAGACTTTGATTTAACCCATCTACCAATGAAGTGAAATTATCCCAGACATAAAATAGTGCCTTTCCAGAAACAGCTTTTATCCACAAATACGCATCTACTTCTATTTCATAATTGTCATGTTTATATGGGTTTAGGATACAAAATGTTCTGATTTATTAATGATATTTAAGTATTATTTGGGGTAATTTTGAAATTTTCAAAGGAACAAACCTATTTTATGATTGTATTCCATACTACTTTTAATTTGATCTTGAAGAATTTCATGAAAACTGAAGTATCGAAAATGTATATCTTCCCATTGAAAATTTGTAACATCCATCATGTGAAACTCCCGCTGAACCTCAGTGGATTGATTTCTCTGAAAGCATTTATAGACTCTCCTACTGCATTATTGCAACTCTACAGAAGCTTCACTCCCATAGTGGCAGTTCCAGATCAGATGTAAACAAACAATTTTCTTTGCCTTGGAAAAGATTTAAAATATTTTCATTAACTTTTTATATGAAACTAGTAAGGATTTTGAGAAAAGGGGGCAGACAGGCCCCAGAAAGTATGTTTTTAAAATTCTTTTCTTAAAATTAGACTTTTTCATGCAATATATTTGAATTATGATTACTCTACCCTCTATTCCCCCCTTCTATTCCTCTCCTATCATCTGTATCTACATCCTTCTGACTCTCAAAACAAACCATCATCTAAGGGATAAAAATAAAATGAAAGTTAATGAATTGGAGTAGAACAAAACAAGCATATAGAAAAGAGCCAAAACAAGGGTCAAGAATCAGATACAGACACGGAGACCCAGACTTCCATTCACACACTCTGGAATTCCATGGAAACATAAAACCAGGAAAAATATATACACAAAACATACAGAGCAAAAATTAATAGATAAATAAACATAAAACAAAATGAAAAAGACATTCTGAAGAAAAAGTCCTGACCCATTATGAGACAAGGATCCTCCAAAGATGATGTTCAGTTCCCTTAGTGCTTTATACGCAGTCTACCCTTAAAATTAGTTTGTGTACCCAGTGATATTCCCTTGGAGAAAACTAAGTTTTCATTTTCACATGATTATCCAATGGAGATAACTTCCAAATTAGAGATAAGGTGATATGCAGGCCTTGGGTTCTTTCAAGGGCTTATTAATAGGTAAGGAGATCTGTGAGGTGCTGTCCACTGAGCATGATACAATTGTGGCCCTCCAGAACTCAAAATACTTACATCTATCTGAACAGACCCTATATAATATTGACACTGCCTATTCAAAAGAACTAAGTGAAGTGCTGGAGAAGAGAGAATGATGTAGCCATGGGTGTCTTACTTCATGAAAGAAGATTTTAAGAGACTAAAATTTACTATGAGTTGGTGTCTCAAAGTAACACCAGAAATTACACTGTTAAGGTCTCACTAACACAACTGCCTAAACAACAGCTGAGGAAGAGAGGGAATGGGGAAGAATGGAAGTTTAGTTCTCTTTCTGTTTAAATTCCTTCTTCCTCTTCTTCTTCTTCTTCTTCTTCTTCTTCTTCTTCTTCTTCTTCTTCTTCTTCTTCTTCTTCTTCTTCTTCTTCTTCTTCTTCTTCTCCTTCTCCTTCTCCTTCTCCTTCTCCTTCTCCTCTCCCTCTGGTTTGATGTGTAGGTCATTGATTCACTTTGACTTAGGCTTCGTACATGGTCATAAAAATGAGATAATTTGCATTCTTCTTCATGCTGATTTCCAGTTGAACCAGAATTATTTTTGCAAAATGCTATGTTTCTGCCTTTGAATGGTTTTTATCTACTTTTCCAAATATCAAATGATAGGTGTGTGGGTTCATTTCTGTGTCTTCACTTCTATTCCACTGGTCTATCCATCTGTGTCTTTACCAATACCATGCAGTATTTATCACTATTGCTCTGTAATACTGCTTGAGTTCAGGGGTGATGATTCCCCCAGAAGTTCTTTTCTTGTGGAGGATAGTTTAAGCTCTTCTAGTTTTTTCTTATTCTAAATAAATTTGGAAATTTCTCTTTTTATCTCTATTAAAGAAGTGAGTAGGAATTTTGATGGAGATTGCATTGAATGTGTAAAATTAAATTGAATGGCAAAATGGTCATCTTTACTATATTAATCCTGTCAATCCATGAGCATGTAAGCTCTTTCTATCTTCTGAGATAGTACTCAATTTCTTTCTTCAGATACTTGATCTTTTGTCATACAGATCATTCACTTGCTTGAATAAACTTAAACCAAGATATTTTACATTATTTGGGACTATTGTGAAGTGTGTGATTTCAATATTTTCTTTCTCAGCCTGTTTATCCATTGAGGAGAGGAGGGCTACTGGTATGGTTGAGTTAATTTTATACCCTGACACTTTGATGAAGTTATTTATCAGGTTAAGAAGTTCTCTGGTGGTACTTTTGGGTCACTTAAGTATATACTATCATATCATCTGCAAATGGTGATATTTTGATATCTTCCCTTCCAATTTGTGTCAGTTTGACCCCCTTGTGGTCTGGTTTCTCTGACTATAACATGGAGTCCTGTTTTGAATGAGTAGGGAGAGAGTGGGCAGCCTTGTCTAGTCCCTGATTTTAGTGGGATTGCTTCAAGTTTCTTTCCATTTAGTTTGATGTTAGCTACAGGTTTCCTGTATATTTCTTACACTCTATTTTGATATGAGCCTTCAGTTCGTGATTTTGCCAGGACTTTTATTCGCATGGGTTGTTGAATTTTGTCAAATGCTTTCTCACCATCTAATGAAATGACCTTGCGCTCCTTATCTTTGAGTTTGTTTACATGATGGATTACATTTATGAATTTTCCTATATTAAACCATCCTTCCATCCCTTGGTTCAAGTCTACTTGATCATGATGGATGATTTTTTTGATGTGTTGTAATATTCGGATTGCAAGAATTTTATTGAGAATTTTTTCATCAATATCCCTAAGGGAAATTGGTCTGAAGTCCTCTTTCTGTGCTGAGTCTTTGTGTGGGCTAGGTATAAGAGTAATTGTGGATTCATATAAGGAATGTGGTTGTGCTCCATCTGTTTCAATTTTGTGGAAGAGTTTGGACAGTATTAGTATGAGGTTATCTTCCATTCTCATTTCCCTGCTTTCCCTATACCTAATTCCTGCAAAGACCACTCCCTTCCCAACCTCCCCTCTCATTCAGTTTCCTCTCTCCCTCCATCCTCCTCAATATCAATTCTGCTAACTGCATTTTAAAGTCAATATTTAGGAAAAAACACTGAGAAAGTATAGGAAGTATCCCATAAGCAATTGTGGTTGATGTTTTGTCAAGATATGAACATATTTAATTTAATAGTTGTCAAAATTCCTACATATACTGTTAGAAGAGACACTGTCTTCATTACCTTCAACATGAAGGAAAACCATTTATATATTCTTTTAAGTTATACAAGGGCATCTGTTAAATGAGTAACACACATCACACAACTTTATCACTTTGAAAGCTCTCTTTATTGCATATATGTACACAATGAAAAGTACAAAGGCTTAAACTCATGTGAGTGTACTTTGTTTCAAATTAAAGTTTAGATATACAGGTTGATGACAACAGCCATCTCAGACTCAGAGGGGTTAAATACATAAGGGCATCATCTATTACCTTACCTTTCTTCTTTCCTTTATTCCTGATTAAGACTCATCTCATTTGCAGCCCCTGCTGTGAGAGATGGATCAGAAAATGCCTGAGAGTCCACAAACCAGAATCCATCTATAGGAAAGAAAAAAGACAACATCTACAAATAGTACACGCACTCAAAACTTGTTTGTAGATCTTAACACTTGAAATAAAATGCAAAAAGAAACCCATTTTCTAGGATATTACAATATACAGGAAATGGTACCTCTAGGAAGCATTCTCAGGGGATTTTAAACTTCTGCACCTAAGAAGGAAACTGCCTCCATGAAGGTGAAGATTTTTTTCTTTGGCAAGAAAGTCAGTCTGTCTCTTGACAGTTGTGCAGTCTGTTCATCACTAGAGCAACGGTGATGCTTTATGAATGTGAATAGATAAACACATACCAGTTTTCACTTCTTCAAATAATTTCAAGAAGAACCTGAAAGAGAATATATAATGTTCCACAGATGAAATGTGGGAATTTAAATTAGCCAGCATAAATATGTTGTTAAAATTTCTGCCTTTATTAATTTTGACTATTACTGCTATGAATAATAAGATGGTTGTGTAATGTCTACCAATCCCCAAAGCCTGAAACATTGTGGAAAACTGTCTTATTTCTCCCCAACTTGGTTTTTGATCACCCTACTTTTCATTGCCCATCTAAATTCTCTGTTTCTCATGTAGATCTGAGGACTATGTGAGGGTGTCACTCTCATGTAGAAGACCAAGGAACTTTCTGTACTTGCATGTATTTACTCATGGGAGCATGCAAATAAATCTTTCAGTTTCAAGAACAAAATCGTGGCTGTCCAAGACCCACATGAAACAAAATCTTTCTTTCTGCCATCAATGAACTTTAGCACACTGGTAACAACACAGATAACAATATAATGGAATAATCCTGTAATAATAATATTAGTGATGATGATGATGATGATGATGATGATGATGATGATGATGATAATGATGATGGAAAAATCCCCTCGAGGGATCACGTTATAAGGAAAATAAATATTGAGATGTGTTTTTTTTTTAAGTGATATTGTATCCAGGAAAGCAATTTTCAATAGGACAGACTCCTCTCACATGAAAATCACTCAAACTGTCATGGCTTCACAGAGAGAGTTGAGAACCAGAGTGGTCTTTTAGGACAAGAGAAAGATTCGCCAACATTCTATAAAGAAAAGCAATCCAGACATTCTGTGTGAGGATGGTTAGCTTATGCATGGCTAACACACACAACATATACACAAACAAACAAACACACACACAGACACATATGCATGTACACACACACAGATACACAGAGACACACAGAAAGAGACATAGACAGTTAGACAAACAGACATTCACACAGAGAGACTGACAGTCACAGACAAACACACAGACACAGACACACATACACAGACACAAACACACAGACACACACACGTATACACACAAATATACAGAAGCACAGACACAGAGACGATAACCAATATACAGATACACACACAGACACAGACAGACACACACACACACACAAACACACTTATGTACACACACACACATACACACACACACACACACACACTCACACACACACACACTCATCTCTTGTCTCCTACCTAGAGTGTCCAGGTGCATAAAACGTGTGAAAGGATGAAGTGGACCCAGGAAACAGTTAGTCAGCAGAATATTGGTCTGCGTGCAAGTGAATTTTGGTGTCTTCCAAGGATTTCAGTGTCACAGCTCTGTTAGAAGGTATTCAGGGACACGCTATGGTTGTGTGCATATAATTTACTCAGGGTCAAAAGGGCTAAACGAACCTTGGAGAGCAGGAAGGGGTTTTTGTGTGCACTTACATCAGTTGCAGGCTTAAGGTACCAGGAAGTCCTCTATTGCTATATCTTTATAATCTCTGACCCAGCATCGGTCTGTTGTTCAGGGATCTCCATTTTACCTACTCAGAAATCGACTCCACTAAATGTGCCCCATACCCAACCCTGAGGTCCTACTTGCTCGATTTCAAAGGATTGCAGGTTCATGTTCTGCATTCTCTGTCAGAATAAATCCTCAGGAACGTGGCCCTCTAGACATCATGAATTAACCAGTGCTTCCATGGAGTTTCTGCATTAACCCGTATGTCCTCTATTTCTGGCCGGTTCTCTCTACACCCCGCTATCCCTCCATCTTCCCCTCTGAACTTCTGCTCCTGTCCTCAGTCGCACTCACTCACTCACAGAACCTGTTCCAGTTTTTCCTTTCAGATAGGTCGATGCTTTTCTTCTCAAGGTGCCTTCTCCTTTCCTTTGTCCTCTCTGCATTTGTGGATTGTAGATGGAATATGATTTATCTCACAGCCGATACCATGCATAGGTAAACGCCTGCCATGTTTTTGTCTCTAGGTCTCATTTCCCTCTTGGGCTGATTTTTTTTTCTAGTTTCATCTATTTTCTCTTTGGCTTCAGGATATCATGCCTCGACCACTATGATGTCATTCCCCCACCCCTATGATGTCATGCCCCACCCCCATGATGTCATGCCTTGGCCCCTTGTTAGAATGGTTGTATATAGTCACCAGGTAACATTCTGAATTCTGCCCTGTCACCAGACTCCTCCAGGCACCCACCATTTACAGTTCTTCCTCCTATCCTCTCCCCTTCTACTCTTATTGAGTAGAGGACCCCTCTGGGTACACCCCGTCTCCTGGCACATAAAGTCTCTGCAGGACTAGACTCATCGTCTCCCACTAGGTCCTGAAAACGCAGCCCGGGTAGGAGAACAGGATCCACAGACTGGCAACGGGTTTACTGAACTCATGTGAGAACCATTGTGCTCCTCTACCTCTCTCAGTCCTTCCCTCAGCTCTTTAGTGAGACTCACTGTGCACTGTCTGATATCAAGCCCTGTGCCTGTGCATCTGTATCAGTCGGCTGCTCGTTGGAGCCTTGCAGAGGACAATAATGCTACACTGCCGTCTGCAAACATAAGAAAGGACCATTAATAATGTCAGTGTTTGCCGTCTGCCCATAGGATAAGTCTCACATCCGGCCACTTTTCCTTTGGCCATTTCCTCATTTCCTCTTCCATCTCTCTCCGTGTGTCTCTTATAGAGGGGGCAATTTCTGGGTCAAAATTTTGGGGATGGGTTTGGTTCCTTATCCTTCCACCTTGGGTCCTCTGTGGCTACAGAAATTGACCATTTCGGTGTCCGTATCCCCACTGTTACGAGTCTCAGCTAAAGTCACCCTCATGGACGCCAGGGTATCCTCACCCATCCCAGATTGCTGGCAAATCATAGAGATAGTACCCACCCTGGACAGTCACTGATTTCAGTTTATTCTCTTGGCGCTCTGTCCCTCTTGCTCGTCTCTCCCAAGAAATGATTCTCAAACCCTATTTACCTTCCCATCCCCTCAGTCACCCAATCCTTTCCTTCCAACTGCCTCTTCTCATTACTTTGTTCCTCCTTCTGAGTAAAATTCAAACATTTTTCTTGGCCCTTTCTTATTGTTTATCCTCTTTGGTTCCATAGAACTTAGTGTGTGAATTCTGTACTTAATGGCTAATACCCTCTTTTAATGAATATATACATGTTATTTTGGGTCTCAATTACTTCATTCAGGACAATACTTTCTCACTCCATCTTCTTGACAGCAGCTTCTCAATGTCCTTATTTTTCTTTCTTTTTTTTTTCTTTTTTTCAGAGCTGGGGTCCTTATTTTTCATATGTGTATAGTATTTCATAGTGTAAATGAACTAAATTATCTGTAGCCACTGTTTGGTTGAGGGGCATCTGGCTTATTTCTATTTTCTGTTCATTATGAAGAAATCCACTAGGAACATGATGGAGCACATGTACTCTCTGCATGGCAGAGGTCTTTTCAGATATAAGAGCAGGTGTAGTATAGCTGGGTCTTTAGGAAGAATATTCCCCATTTTCTCACAATCCACTGGACAGATATTGATAGCATTATACAGATTTGCTCTTCCCAAGCAAATGCAATTTGTATCCTGATATTTATTTGCTTCCTCAAAGGAGGTCTCCCCCCACCAACTAGCCCTCTATCATGGACACTGGTGATCACATATGAAACTTCTTCCCATTTTAACCGGTCAGTAAATGCTAGAACCTATTACTGATAGCCGGAGGGGAAAGTTGGTACCGGAGGTATGACAGTGGGGTTAGGTAGAGAGGCAGAAGAGGGTAAGAGGGGAAGGGAGAAGACTGAAGAAAAAGAGGAGGAAGTAATGATGGAAACAATCCATGTGGCCTGAAGAATGCACATGTAGCAGGGGTTTTATGGTTGGAGTATAAGTTATGATAACGTTAGATCTACCCAATACACGTTTATAGATTATAATTATAATATCCAAATTGTGTGTTTTCTTTATGGGTCATTGGGTTTGGAAATTCCAACAAGCTTTCCTCAACAGTATTTCTGAATCAAATTTTCTGTTAATAGAGATCACCCCTTGTAGGGGCTCTAACCATTGCTCCATAGTCCAGTAGATACAGCTGTTTCTTCCTCAGTCATGTCTCTTGTATTTTCTGTGGATATCTGTTTCTTCAGTGATCCATGCCCAGTGTTCCTTTTTCTCAAGGTTTTCAATGATCTCACCCAGAGGAGTTTCAGGTTTCTCAACTTGTTCCACTTAGTTAACCGCAGCTTCACAATGTCCTTATTGCTCATACCTGCATATTATTCCACTTTAAAAATTTTCTGATAACAGTGAACCGTCGTGAGTAGGCTAAAATTTCCCAAGAAAACATTAAACATTCAGTCTCTAAATCTAGATCTCCTCATCCCATTATGCTTGCTTTGCCTGAATGGCCATGGCATGAGCAGTTTTTTCTCCTCCTACTCTTCCTTCTCCTCCTCCTCCTCCTCTTCCTTCTCCTCTTCCTCCTCCTCCTCTTCCTCCTCCTTCTCCTCCTCCTCCTCCTCCTCTTCCTCCTCCTTCTCCTTCTCCTCCTCCTCCTCCTCCTCTTCCTTCTCCTCCTCCTCCTCCTCCTCTTCCTCCTCCTCCTCCTCCTCCTCCTTCTTCTTCTCCTTCTTCTTCTTCTTCTTCTTCTTCTTCTTCTTCTTCCTCTTCTTCTTCTTCTTCTCCTCCTCCTCCTCCTCCTCCTCCTCCTCTTCTTCTTCTTCTTCTTCTTCTTCTTCTTCTTCTTCTTCTTCTTCTTCTCCTCCTCCTCCTCCTCCTCCTCTTCCTCCTCCTCCTCCTCCTCCTCCTCCTCTTCCTCCTCCTCCTCCTCCTCCTCTTCCTTCTCCTCCTCCTCCTCCTCCTCTTCCTCCTCCTCCTCCTCCTCTTCCTCCTCCTCTTCCTCTTCTTCTTCTTCTTCTTCTTCTCCTCCTCCTCCTCCTCCTCCTCCTCTTCCTTATCCTCCTCCTCTTCCTCCTCCTCTTCCTCTTCTTCTTCTTCTTCTTCTTCTTCTTCTCCTCCTCCTCCTCCTCCTCCTCCTCCTCTTCCTCCTCCTCCTTCTTCTTCCTCTTCTGCTTCTTCCTGCTCTTCTTCCTCCTTCTCAATGGCTTCTTCTTCCTGTTCTCCTTCCTCCTCCTCTTCTCCTTCTTCTTCTCCTTCTTCTTCTTCTTCTTCTTCTTCTTCTTCTTCTTCTTCTTCTTCTTCTTCTTCTTCTTCTTTTTCTTCTTCTTCTCCTTCTCCTCTCCCTCTGGTTTGATGTGTAGGTCCTTGATTCACTTTGACTTAGGCTTCGTACGTGGTCATAAAAATGAGATAATTTGCATTCTTCTTCATGCTGATTTCCAGTTGAACCAGAATTATTTTTGCAAAATGCTATGTTTCTGCCTTTGAATGGTTTTTATCTACTTTTCCAAATATCAAATGATAGGTGTGTGGGTTCATTTCTGTGTCTTCACTTCTATTCCACTGGTCTATCCATCTGTGTCTTTACCAATACCATGCAGTATTTATCACTATTGCTCTGTAATACTGCTTGAGTTCAGGGGTGATGATTCCCCCAGAAGTTCTTTTCTTGTGGAGGATAGTTTAAGCTCTTCTAGTTTTTTCTTATTCTAAATAAATTTGGAAATTTCTCTTTTTATCTCTATTAAAGAAGTGAGTAGGAATTTTGATGGAGATTGCATTGAATGTGTAAAATTAATTGATTGGCAAAATGGTCATCTTTACTATATTAATCCTGTCTATCCATGAGCATGTAAGCTCTTTCTATCTTCTGAGATAGTATTCAATTTCTTTCTTCAGATACTTGATCTTTTGTCATACAGATCATTCACTTGCTTGAATAAACTTAAACCAAGATATTTTATATTATTTGGGACTATTGTGAAGTGTGTGATTTCAATATTTTCTTTCTCAGCCTGTTTATCCATTGAGGAGAGGAAGGCTACTGGTATGTTTGAGTTAATTTTATACCCTGACACTTTGATGAAGTTATTTATCAGGTTAAGAAGTTCTCTGGTGGTACTTTTGGATCACTTAAGTATATACTATCATATCATCTGCAAATGGTGATATTTTGATATCTTCCCTTCCAATTTGTGTCAGTTTGACCCCCTTGTGGTCTGGTTTCTCTGACTATAACATGGAGTCCTGTTTTGAATGAGTAGGGAGAGAGTGGGCAGCCTTGTCTAGTCCCTGATTTTAGTGGGATTGCTTCAAGTTTCTTTCCATTTAGTTTGATGTTAGCTACAGGTTTCCTGTATATTTCTTACACTATATTTTGATATGAGCCTTCAGTTCGTGATTTTGCCAGGACTTTTATTCACATGGGTTGTTGAATTTTGTCAAATGCTTTCTCACCATCTAATGAAATGACCTTGCGCTCCTTATCTTTGAGTTTGTTTACATGATGGATTACATTTATGAATTTTCCTATATTAAACCATCCCTCCATCCCTTGGTTCAAGTCTACTTGATCATGATGGATGATTTTTTTGATGTGTTGTAATATTCGGATTGCAAGAATTTTATTGAGAATTTTTTCATCAATATCCCTAAGGGAAATTGGTCTGAAGTCCTCTTTCTGTGCTGAGTCTTTGTGTGGGCTAGGTATAAGAGTAATTGTGGATTCATATAAGGAATGTGGTTGTGCTCCATCTGTTTCAATTTTGTGGAAGAGTTTGGACAGTATTAGTATGAGGTTATCTTCCATTCTCATTTCCCTGCTTTCCCTATACCTAATTCCTGCAAAGGCCACTCCCTTCCCAACCTCCCCTCTCATTCAGTTACCTCTCTCCTGCCATTCTCCTCAATATCAATTCTGCTAACTGCATTTTAAAGTCAATATTTAGGAAAAAACACTGAGAAAGTATAGGAAGTATCCCATAAGCAATTGTGGTTGATGTTTTGTCAAGATATGAACATATTTAATTTAATAGTTGTCAAAATTACTACATATACTGTTAGAAGAGACACTGTCTTCATTACCTTCAACATGAAGGAAAACCATTTATATATTCTTTTAAGTTATACAAGGGCATCTGTTAAATGAGTAACACACATCACACAACTTTATTACTTTGAAAGCTCTCTTTATTGCATATATTTACACAATGAAAAGTACAAAGGCTTAAACTCATGTGAGTGTACTTTGTTTCAAATTAAAGTTTAGATATACAGGTTGATGACAACAGCCATCTCAGACTCAGAGGGGTTAAATACATAAGGGCATCATCTATTACCTTACCTTTCTTCTTTCCTTTATTCCTGATTAAGACTCATCTCATTTGCAGCCCCTGCTGTGAGAGATGGATCAGAAAATGCCTGAAAGTCCACAAACCAGAATCCATCTATAGGAAAGAAAAAAGACTACATCTACAAATAGTACACGCACTCAAAACTTGTTTGTAGATCTTAACACTTGAAATAAAATGCAAAAAGAAACCCATTTTCTAGGATATTACAATATACAGGAAATGGTACCTGTAGGAAGCATTCTCAGGGGATTTTAAACTTCTGCACCTAAGAATGAAACTGCCTCCATGAAGGTGAAGATTTTTTTCTTTGGCAAGAAAGTCAGTCTGTCTCTTGACAGTTGTGCAGTCTGTTCATCACTAGAGCAACGGTGATGCTTTATGAATGTGAATAGATAAACACATACCAGTTTTCACTTCTTCAAATAATTTCAAGAAGAACCTGAAAGAGAATATATAATGTTCCACAGATGAAATATGGGAATTTAAATTAGCCAGCATAAATATGTTGTTAAAATTTCTGCCTTTATTAATTTTGACTATTTCTGCTATGAATAATAAGATGGTTGTGTAATGTCTACCAATCCCCAAAGCCTGAAACATTGTGGAAAACTGTCTTATTTCTCCCCAACTTGGTTTTTGATCACCCTACTTTTCATTGCCCATCTAAATTCTCTGTTTCTCATGTAGATCTGAGGACTATGTGAGGATGTCACTCTCATGTAGAAGACCAAGGAACTTTCTGTACTTGCATGTATTTACTCATGGGAGCATGCAAATAAATCTTTCAGTTCCAAGAACAAAATCGTGGCTGTCCATGACCCACATGAAACAAAATCTTTCTTTCTGCCATCAATGAACTTTAGCACACTGGTAACAACACAGATAACAATATAATGGAATAATCCTGTAATAATAATAATAGTGATGATGATGAGGATGAGGATGATGATGAGGATGATGATGATGATGATGATGATGATAATGATGATGGAAAAATCCCCTCGAGGGATCACGTTATAAGGAAAATAAATGTTGAGATGTGTTTTTTTAAGTGATATTGTATCCAGGAAAGCAATTTTCAATAGGACAGACTCCTCTCACATGAAAATCACTCAACCTGTCATGGCTTCACAGAGAGAGTTGAGAACCAGAGTGGTCTTTTAGGACAAGAGAAAGATTCGCCAACATTCTATAAAGAAAAGCAATCCAGACATTCTGTGTGAGGATGGTTAGCTTATGCATGGCTAACACACACAACATATACACAAACACACAAACACACACACAGACACATATGTATGTACACACACACAGATACACAGAGACACACAGAAAGAGACATAGACAGTTAGACAAACAGACATTCACACAGAGAGACTGACAGTAACAGACAAACACACAGACACAGACACACATACACAGACACAAACACACAGACACACACACATATACAGAAGCACAGACACAGAGACGATAACCAATATACAGATACACACACAGACACAGACAGACACACACACACACACAAACACACTTATGTACACACACACACACACATACACACACACACACACACACACACACACACTCATCTCTTGTCTCCTACCTAGAGTGTCCAGGTGCATAAAACGTGTGAAAGGATGGAGTGGACCCAGGAAACAGTTAGTCAGCAGAATATTGGTCTGCGTGCAAGTGAATTTTGGTGTCTTCCAAGGATTTCAGTGTCACAGCTCTGTTAGAAGGTATTCAGGGACACGCTATGGTTGTGTGCATATAATTTACTCAGGGTCAAAAGGGCTAAACGAACCTTGGAGAGCAGGAAGGGGTTTTTGTGTGCACTTACATCAGTTGCAGGCTTAAGGTACCAGGAAGTCCTCTATTGCTATATCTTTATAATCTCTGACCCAGCATCGGTCTGTTGTTCAGTGATCTCCATTTTACCTACTCAGAAATCGACTCCACTGAATGTGCCCCATACCCAACCCTGAGGTCCTACTTGCTCGATTTCAAAGGATTGCAGGTTCATGTTCTGCATTCTCTGTCAGAATAAATCCTCAGGAACGTGGCCCTCTAGACATCATGAATTAACCAGTGCTTCCATGGAGTTTCTGCATTAACCCGTATGTCCTCTATTTCTGGCCGGTTCTCTCTACACCCCGCTATCCCTCCATCTTCCCCTCTGAACTTCTGCTCCTGTCCTCAGTCGCACTCACTCACTCACAGAACCTGTTCCAGTTTTTCCTTTCAGATAGGTCGATGCTTTTCTTCTCAAGGTGCCTTCTCCTTTCCTTTGTCCTCTCTGCATTTGTGGATTGTAGATGGAATATGATTTATCTCACAGCCGATACCATGCATAGGTAAACGCCTGCCATGTGTGTGTCTCCAGGTCTCATTTCCCTCTTGGGCTGATTTTTTTTTTCTAGTTTCATCTATTTTCTCTTTGGCTTCAGGATATCATGCCTCGACCACTATGATGTCATTCCCCCACCCCTATGATGTCATGCCCCACCCCCATGATGTCATGCCTTGGCCCCTTGTTAGAATGGTTGTATATATTCACCAGGTAACATTCTCAATTCTGCCCTGTCACCAGACTCCTCCAGGCACCCACCATTTACAATTCTTCCTCCTATCCTCTCCCCTTCTACTCTTATTGAGTAGAGGACCCCTCTGGGTACACCCCGTCTCCTGGCACATAAAGTCTTTGCAGGACTAGACTCATCGTCTCCCACTAGGTCCTGAAAACGCAGCCCGGGTAGGAGAACAGGATCCACAGACAGGCGACGGGTTTACTGAACTCATGTGAGAACCATTGTGCTCCTCTACCTCTCTCAGTCCTTCCCTCAGCTCTTTAGTGAGACTCACTGAGCACTGTCTGATATCAAGCCCTGTGCCTGTGCATCTGTATCAGTCGGCTGCTCGTTGGAGCCTTGCAGAGGACAATAATGCTACACTGCCGTCTGCAAACATAAGAAAGGGCCATTAATAATGTCAGTGTTTGCCGTCTGCCCATAGGATAAGTCTCACATCCGGCCACTTTTCCTTTGGCCATTTCCTCATTTCCTCTTCCATCTCTCTCCGTGTGTCTCTTATAGAGGGGGCAATTTCTGGGTCAAAATTTTGGGGATGTGTTTGGTTCCTTATCCTTCCACCTTGGCTCCTCTGTGGCTACAGAAATTGACCATTTCGGTGTCCGTATCCCCACTGTTACGAGTCTCAGCTAAAGTCACCCTCATGGACGCCAGGGTAGCCTCACCCATCCCAGATTGCTGGCAAATCATAGAGATAGTACCAACCCTGGACAGTCACTGATTTCAGTTTATTCTCTTGGCGCTCTGTCCCTCTTGCTCGTCTCTCCCAAGAAATGATTCTCAAACCCTATTTACCTTCCCATCCCCTCAGTCACCCAATCCTTTCCTTCCAACTGCCTCTTCTCATTACTTTGTTCCTCCTTCTGAGTGAAATGCAAACATTTTTCTTGGCCCATTCTTATTGTTTATCCTCTTTGGTTCCATAGAACTTAGTGTGTGAATTCTGTACTTAATGGCTAATACCCTCTTTTAAGTGAATATATACACGTTATTTTGGGTCTCAATTACTTCATTCAGGACAATACTTTCTCACTCCATCTTCTTGACCGCAGCTTCTCAATGTCCTTATTTTTCTTTCTTTTTTTTTTCTTTTTTTCAGAGCTGGGGTCCTTATTTTTCATATGTGTATAGTATTTCATAGTGTAAATGAACTAAATTATCTGTAGCCACTGTTTGGATGAGGGGCATCTGGCTTATTTCTATTTTCTGTTCATTATGAAGAAATCCACTAGGAACATGATGGAGCACATGTACTCTCTGCATGGCAGAGGTCTTTTCAGATATAAGACCAGGTGTAGTATAGCTGGGTCTTTAGGAAGAATATTCCCCATTTTCTCACAATCCACTGGACAGATATTGATAGCATTATACAGATTTGCTCTTCCCAAGCAAATGCAATTTGTATCCTGATATTTATTTGCTTCCTCAAAGGAGGTCTCCCCCCACCAACTAGCCCTCTATCATGGACACTGGTGATCACATATGAAACTTCTTCCCATTTTAACCGGTCAGTAAATGCTAGAGCCTATTACTGATAGCCGGAGGGGAAAGTTGGTACCGGAGGTATGACAGTGGGGTTAGGTAGAGAGGCAGAAGAGGGTAAGAGGGGAAGGGAGAGGACTGAAGAAAAAGAGGAGGAAGTAATGATGGAAACAATCCATGTGGCCTGAAGAATGCACATGTAGCAGGGGTTTTATGGTTGGAGTATAAGTTATGATAACATTAGATCTACCCAATACACGTTTATAGATTATAATTATAATAACCAAATTGTGTGTTTTCTTTATGGGTCATTGGGTTTGGAAATTCCAACAAGCTTTCCTCAACAGTATTTCTGAATCAAATTTTCTGTTAATAGAGATCACCCCTTGTAGGGGCTCTAACCATTGCTCCATAGTCCAGTAGATACAGCTGTTTCTTCCTCAGTCATGTCTCTTGTATTTTCTGTGGATATCTGTTTCTTCAGTGATCCATGCCCAGTGTTCCTTTTTCTCAAGATCTTCAATGATCTCACCCAGAGGAGTTTCAGGTTTCTCAACTTGTTCCACTTAGTTAACCGCAGCTTCACAATGTCCTTATTGCTCATACCTGCATATTATTCCACTTTAAAAATTTTCTGATAACAGTGAACCGTCATGAGTAGGCTAAAATTTCCCAAGAAAACATTAAACATTCAGTCTCTAAATCTAGATCTCCTCATCCCATTATGCTTGCTTTGCCTGAATGGCCATGGCATGAGCAGTTTTTTCTTAGGGACATCAAAGCCATTTCCTTCTCCAGTAATGGCTGCCATCCCTCTGTCACAGGTTTTTACCCTGGTTATTTTTGGTGATTGATGTGATTTAGAAATTGTAACACCATCCGCATGGTAGAAAGCCAGAGATGTTTCAGGTTGACCCTGCTTCCACAGCCAATGATGTCACATGTGCACAATGAGCAACCATGTGACACCCAAACAGCAAGATGATGTCATCTTTGACTCCACATGTGACTGCAAAATTGCCTCTTCTCCTGCATGCACCTTGGCAACCATGTCATCCTGACTGCAAGATAGGAACTTTGAATCTACACCCAAAATTAAGATGGCCTCTTTAACTCTCTTAATCTACCCGTCTGTGAGCATGGGAGGTCTTTCTGTCTTCTGCTACCTTCCTCAGTGTCTCTTTTCAGAGACTTGGAGTTCACACCAGATATGCTTCTGATGTGCTAGGTTAGAGTTAATTTATATTTCATAATATATATATATATATATATATATATATATATATCCATTGTGATTGGCATGTCTTCCATAATTTCTTCTCAGCCTCTCTGTCATTTGCATGGCATATTATTTTCATTTAATTTTTCATCCATCCACTTGGCTGAAGGTGTTTTTCATATGTAGGTCATTTCTGGTAAAACTTTTGGATCACATATGTTCACTATTATATGATGTGTGAATGGTGATACACTGAGTTCTCCTTTTGCGATATCATCCCCTTGACCTCCTTTGGTTGTCTTATTGCTCTAGCTGGGAATTTAAGGACTTTACTGAAAGGATGCTGCGAGGTGTGCAGTCTGTTCTCATTCTCCAATTTAGTAGAATTGCCTTTTGCTTCCCTACCCCTTATTTAGATATTAACTGTTGGCTTGCTATATTGCATTTTATGTAATATTTTTTGTATTTATTTTAGTATTTTATTACATTAGGTATGTGCCTGACATCCCTGGTCTCCCTGAGACCTTAAATATGGAACGACGATGGATTTTGTCAAAAGCATTTTCAGCATTTAAGAGATAGTGTTGCATTTTTTCCTTCTTTCTTTAATTCTGCTCCTTCACACCATTGAGTAATAGTGAATATTAATAAATCATATTAAATATGTTAATAATTAATATATTATTTTTGATATATTAATGTAATATATCAGTTACATTATTATATCAATATATATTAATTTAATATAGTAAAAAATATATTAATATTAATTATATTTACCTTATTAATATAATAATTTAATGTATAAATACATGTTAATATTAACATAGTATATTAATATTAGTTATATATTATGATGTTAGGATATAACAATTTAATGTTACTTTATTAAAATATATATGTATTTTATTAAAAAATATATATTATGATATGCAACTACCAAAAAGTTAAATCCAAGGGGAGCTCCCACGTTAATTTGAAGTGCAGAGGGCACAATTTTTTTTCAGTTAAGTTTGTTAATATGGTGGATCACTTTAATGGGTTTTCATAGATTGATCCACTCCTGCATCCTCAGGAGAAAGCTTACATGATTGCACTGAATGGCAGTTTGAAATGCTTTTCATTTTGTTTTTGAGCATTTTACCTAGTATTTTTTCCACCATTGTCTGTAAAGAAAATTCGTCTGAAATTCTTTCTTTGTTGAATCATTTTGTGATTTCGGTGTCAGGGCGACAGTGGTGTCGTGGAATCTGTTTGGTGATTTTCCTTCTGTTTCTGTGTTTTGGAGTAGGTTGAGAATTCTTTGAAAATCTGGTAGAAGTCTGCGCTCAATGAAACTGGCCCTGAGAATTTTTCAGTGGTTAAACTTTCAATTACTGTTTGTGTCTTTTTAGGGGTTGTACAGCTATTTACATAGTTTATCTTACCTTAGTTTACCTGTGGTCAGTGTTATTCATCTACACAAACATCCATTTAATTCACAGATTCTAATTTTGTAGAAAGCAGGTTTTTGAAGTGAGACCTAAGGATTCTGTGACTTTCATCTTTGTCTATCGATGTGTCTCCCTGTTCATTTCTGATTTTGTTATTTGGATGCTGTCTTACCTCGTATTACATTATCTATTTAAGGGTTTGTCTGTCTGGTTGATTTTCCCAAGGAACTAGCTCTTGTTTTTGTTAATATTAGTATTCTTTTTGTTTCTGGTGGATCACTCTCACCCTGAGTCTGATCATTTCTTTCTATCCCCTCCTTTAATATGTGTTTGCTTCTTTTTATTCTAGAGATTTCATGTGTGCTGGGAAGCTGCTAGTATGGGGTCTCTCCAGTTTCTTTATAAAATTGCTCTGTGCTGCATGTGCACGTTCCTCTTACACTGCTTTCCTTATGTACATTAAGTTTGGAGACAATATGCCATCATTATCATTGAATTCTAGGAACTTTTTTTTTCAAGTCTTCTCTGAACTTGTGGTTCTTCAGTTGCAAGCTATTGAATATCCATGAGTTTATAGACTTTTTGTTATTGTTGAAGTCCAGTTTAAATCCATGGTGATCTGAGAAGATCCAATGGTTAGCACAGTCTTTCTGTGTCTGTTGTGACTTGTTTATTGAGGGTGAACATGATCAGTTCAGGATAATGTTCCATGAGGTACAGAAAAGATAGTGTGTACTTTTGTGTTCATGTGAAATATTCTGTAGATATGAGTGAGGTCAGATTAATTGAAACCCCTGGCAGTTATATATTCTATTTTTATTGTTTTATTTTTAGTTTCTGTCTCAATGTCCTGCCCTTGGTGAGATGGGACATTGATGCCCCCCACTATTAATGTGTGAGGTTCGATGTGATATTTGAGCTTCAGCAATATTTCTCTCACCAATGTTGCTACTTTTGTCTTTGGGATATAGACATCCAGAATTGAGATGCCATTTTGGTGGGTTTTTCCTCTAATAAATATGAAGTGTCCTTCCCCTTCTCTTTTGATTACTTTTGTTTGGAAGTCTGATTGCTGGATGTTAGAATGGCTACACCATCTTGTTTCTTGTTTTATTTCTTGGAAAACATGTCCCAACACCTTAGTCTAAGGTTATGTCTATCTCAATTGCTGGAGTGTGCTTCTTGAATGCAACAGAATGACAGATCCTGTTTTTACATCCATTATTTTAACCTCTGTCCTTTTGTTGTTGAATAGAGGCCACTAATGCTTAACGGTATTAATGACCAGTGATATTAACTTCATGCTATTTTGATGTTGTGGGTGCAGGGTTTTCTTGCTTGCATGTATTTTGGTTTTTTGTTTTTTTTGGGTGGGATGTTTGAGTGTGTATGTTAGTATAAAATCTGTTCTGTAGGGTGAATGATTTTTTTTTTGTTTGCATGTTGTTTTTGTTTTTTTCGGGGGGGTTGTTAGAGCATGCAGGCGAGTACTTTCGTAGGTTATGCTGTGTAATTTTTAATTTCTAGTCGGAGGTTGGGATGGTTCAAATTCTGAAAATCCATCAGTATAATCCACTATAAGTGAAACTGAAGGAAAAATTACATGATAATCTCATTAGATGCAGAAAAAGCAATTCCAGCCCCGCTTCATGATAAAAGAGTGTGAGTGATAAGGGAGACAAGTCCTATGGAGAAACATAGTAAAAGCAAGGGAGAGGAAACCTGTAATGACCGTCAAGCTAAATATAAAGAAACTTAAAACAATTCATTAAAGTGAAGGACAAGGTAAGGCTGCCCACTCTCCCTATTCAGTATAGTATTTGAAATTCTATCCAGGGTAAAAGCATGGTTCAAATTTGGTTCTGACATGGAGTATTGCCAAGTGCTGTGAAGGAGGAATGGCACAACATTTTAAAAATCCTGGGGTATGGCCCACTCTTTAGAACAGCCTCATTGCTCTTTGGTGAGTCATAGCCCCAAGGACCAACTGTACTGAGAACTTCATGCAGCATTTCGCTCGGTTGTTCCCCTCATATCACTCTAATTCTAAGAAGTACATAAAAATCCTCCTGGAGCTTACCACCACTCAGGGAGCAACATCATTGGCATTTGCAATAATAGTGGTCGAGGTCTTTTAGGAATTTCCTCTGTGGAAGACCAATGCTTCCACCATCACCAAAGGAAATGTAGAATAATTAGTGACGACCAGCACCCTTAAAAAGCATTTGGAAAAATAAAATTGTTTGTTAAGCTGGCTAACATGTTTTAACTACTGCCTCTGATGTAAAAAAAAAAAAAAAATTAGGGAACAATTTGAAGTTCGAAAAGACAGGGACTTTTTAAGGCCAGGGATCAAGAACAATGGTGGCACAGGCTAATGGTGTGACTGTCACACATGCTGGACTGTTGATGACTGATTTCTGTCCCAGTTGTACCCTCAGCTCTCTGATAGGATTTAATAAGGATTGACAATCACAGGTGTGCATTCTGATCATTTAAAGTAGATATGACATTTTTATACACATATTTAGATTTGTGCTTTTTAAAAGATTCTTATTAGAGTACTTTTAAAGATAAATGATACAATATCAACCATTTCTCTGTAAATTCAAAATGCTGCCTACAGTGAAGGGAAACCGAATGAGAAAACTACTTTGCTTACTCTTTGTTACTCTATAACAAATTGCTTACTTATGAGCCTTGTTGGCCTTGGGAGTAATTTGTTTATTTTACGTGTATTATGTAATATTTCTTCTCATACACTATCACTCTTTTCAGCATCAAGCATGAGAAGAAACTAGAACATTATCACATTTGCAGTTTTACTTGGCTTGAAAGATTTCACTAGGATATCAAAGCTATTTGCTGTGGTTTGCCCTGAAGTTATCTGTATTTTGATGCTAATTCCACTGCCCCAAGGACAGCTGCCTACTCATGTACTCAGAACTCAGGTGACTTCACCAAAACCGCCTCCCCATTGAATTTGTAAAGTACAGGTGTGGGGCAGGTACATGATAGAAGGATGCTTTGGGAGTAATTTGTTTTCTTTACTTGTACTATGTAAAGAACTTTTCTTTACATGTAAAGAAGGAGGTCATTGGAGGAGAAGGAAGAATGGGTGAGAGAGATGTTTAAAGAAAGAGGAGGAGACTGGAGGAAAAAGGGGAGATAGGAAGAGGAGAGGGTGAGAAGTCATGGCAGGTGAGGTAACAATTATGGTCTGTGTATTTACAGGTTATTATTAATGTTCCTAAGGGATGGATGGTAAAGGGCTTTGTATATTTAAGTGCGCAATTATATCTTAGCAATTGGGTCAAAATTTTTGTGATGTGTGTCTTCTATGTGAGGGATTGAGTATAGGAAAGTGTGTGGCGGCAAGGGACACTGGGCTGACAGGGAGTAGGGATGTGTTTTCACCAAGATATCTACCTATTATATTAGGACACTACGGTGATAGTGATAGCATGGTAAAAGACAAGTTTTCTTTTTTTTTACAACAACAGATGGCAAAACAAGGTGATGGGCAAGAATCCACTAGTAATCAAAAAGTTGAGAGAACCTTTTTATTTTCTAAGTAAGAGGACACCTGTGCCATATTAATTCTTGATAACTTAAGAGCAGAATATAAAACAAAAATGGGGAAGCAGCAAGGGCTGACAGGCTGTTGGTCCCCTGCTGTGTGATAAGTAATGGCAGTTCAGAGAGTTAAGAGATTAAAGCTGCTTTTTAATGAGAGTTGTTTAGTAAGTCTTTCAGGATACACATTTTCTTTTTAACATAGGCTCCACAGGGGAATTTTGTGTGGAAATCCTAGTTACACAAGATACTTCTTCTATTAAGGTATTATTAACAAGTGATTAAGTTTTATTTAAGAAAGAAGAGAGTAGAGAGATTACCTGAATCAGGTGGGGATTTTCATCTACTGCTCAGAACTTAGGGAAAAATTAGGCACTACCAAGTAGAGAGTTTTGATGAAATGTCTGTAACAACAGGGAAAGTGAATGCAGACATATATTGTAGAAGTTATTAACGATAAAGAAAAATCTGTGGCTTCAGGTAGAGAGCTTAACAGACTGAGATATTTTGGGCAAAAGTCCTGGTTTGAAGTTTTCTTATTGATATTAGAATTGATAGAAGGTATTCGATTAGTTTTATGAATTATCCCACTATATGGCTCGTTGATGACGCTTAGCGATGATTTGTGGTTACTTTTGATATTTACGACAATAGCAAGTTCAAATTCTCTTAACATGGGCTCCATGGGAACTTTGGGTTTATTTCCTGATATCACCAAGTACTGAGTTATATCAGGCTCATTTTATACATAAATTCCTTTTTTAAAAATTGTTTAATCTTCAGGATGGGTGTGACTTTGAGTTTTATGCTTATATTATTACTCTGGGAGAGAGTGCAAGATACAAGCTTCTCTGGTTTCAGATTAAGAAACAGAGTATTTTGGAAGAAAGATTTTGTCCTTGTCTTTTTAAAAATTGTGATTAGGATTCTGGAAACCTCACAGAGTCATACTGATCAGGTTTGATATCAGTAGACGGCTATCAAATATATATTCGGGAGAATCAAACAAAAGATATATCGATTCTTAACCTTTTTCCTGAGAGTTGTATTTTGTAGAGTGTACCTACTTGGAATCCTGGTTTCAGTGAATTCCAGCTGGGTCCAGTCAGGACATATCGGCTATCGCATTTGTTTCATTTTTCCTACCCCCTACACGTAAGGATATCTCTACGCCCATGTACAACTTGAAGAAGTTATGGTGGATCCGTTGTCTCAATTACCTGGAATTTGTGGGGTGGGGCTGGAAGTGGTTATTCTAAAGATGTTTTTATAAAGAATTGAAAATTGGTTGAAATTTAGCAGGGAGGAATAAGCTAGATTTAGTTACAGTCATAATCGTATTTGGTAACTAAGCTTAATCTTATCTTTGTTTGGGTATAGAAATAATTTGAAAAAATTTTAAAATTACAAGAGCCAGTTCTATTATTTTTGTCATTACACACTTCTGAGTTGATTAAACCTGTGAGTTAAGATTGAAATATTAAAGTCATGCATCTGACTTTGTAAGAGTACTATCAAGAAAAAATTAAGATATAAAGACAACAGTCCAGATTGTCTTAGATAGATAGATGCTTTTCAAAAATGTAAGAAATCCACAAAATTTGAGATTTAAAGTTATTACTTATCTTTTGTTGAGTCATATCTTCTCCTAACTGTTCCCCTTTGGCAAATTTAATGAAGAATTTGAACATCTCTACCTCCAAATGAGGCAATACTTTGTGGCTAGGCAGTCACTGGAAAAAAATGCCTGTTTCATATGCAGATTAATACTATCCAGAAAAGGACAAATTATGCAGAGGATTTGAGGGATAAACCCTGCCAATACAGGGTAATCAGCCCTTCCAAGTCCGCCTTTCAATAGGCTGTCAGTTGATCTTGTGTCAGAAGGCTGAAGACTTAAGCTCACATGTTGCTAACAGGGGATTGTGCTATTGGAGATTTGTCTCTACAACCTCTCAGTTCTAGAAGCCCTCTAAGACATCCTATGTGTATAGATATTTGGTCACTCTCAGATTTCTGACGGGGTAGGAGACTGATTATAGCCTCATTGCTTATCAGGCTGTATAACTCTGAATATACATATTTTACTGGATAGTTATCAGATAGTATACAAGCTAGCCAAGACATAATATAGATTTTAAGCCTTTCTGAAGCTGGAATGAAGAACTAAATGCTCTTTCTAACTGATATAGTGACAGACTGGGTTTTGAGTATATCAAATGGTTTATAAATTGTAGAATAGTAATAATCTTACTCAATTGATATATATAAATGAAAAGTCTGTTTAACTGGACAAAAAGGGGGAAACGTTGTTTACACTAAAGTTATCTGTATTTTGATGCTAATCCACTGCTCCAAGGACAGCTGCCTTGTCCTGTACTCAGAACTCAGGTGAATTCTACAGAACAGCTTTCACATTAAATTTGTGAAGTACAGGTGAGGGGCAGGTACAGGATAGAAGCAGGCCTATCATTGGAAGAGAAGGAAGTATGGGCAGGAATGAAGTTTGAAGGAAGTAGAAGAGACTAGAGGAAAAAGGAGAGACAGGAAGAGGAGAGGGTGAGAAGCCATGGCAGGTGAATTTAAGATACTGCTCTGTGTATTTACTGGTTGTTATTATTGTCCCTAAGGTATGGATCGTACCAGGCTTTGTATGCTTATGTGGGCTACTATATCTTATCAATTGGGTCAAAGATTATTGTGTTGTGTGTTCTTTCATGTGAGGTTTTGAGTGTAAAAACATGTGTGGCAATAAGAGACACTGGGCAGCTGAGGAGTGGTGATGTATTCAACCAAGATATCTAGCAGAGACTTGGGAAACTACAGTGCCAGAAATAGCGGGATATAAGACAACTTTTTTATTTTTATATTTTTGCAACAACACATTCACTTCTGTATTTGACATGCTCTTTTTGTGTCACTTAGGGAAGATCTATATCTGGTTCCTGACAGAATGTGCTTCTTAGGTTCATCAATCTTATCTAGTTATCTAGTTTTGGTGGCTGATTATATATATATATATCGGTGGTTCCTACAACTATGAGATTACGTGCAATTTTAACTAGATTCTGAGCAGGTATGTCAAGAAGGTAGAATCCACAAACGGCAATGCCAAATAGACTCGCTCCTATTCTTATGACCCTAATGAAGTTGAGGTTTCATTGGACCTCTAGTTCTTCCCTCCCTGCCAATCCTCCTGTATCTTATCTTTGGCGTGAAGAAAGAATCATTTTAAAACATCCAAAACCCTGAAATCTCACCCTTGGAACACGACAAGGTTGATATTACAGAGATCATATCTAATGGGACTACATAGTCCACGCTGTCCTTTGATTTACTCAGGCAGTTATTTCTTTGCACAAAATAAAAATTTGGGAGTTTATCATTTTAAGTAGGTACACAATATTTACACTGTTAAATTCACTTCATAGCTTAGCCACGTTTGTTGCCAAAATCATTGCCAAAAAACTGGAATTTGAAAACAGAATACTTGAGTACACATTCAGGAATATCTATAAAGACCCCTTTCAAGGAATGAACAATTAGAAAATGAAATACAATATTCACTCAATTAAACATCTGTAAAGAAAAAATGGCCTGTGGGAAACAGGGAAAAAATAGGAAATTGATCTGTTTGTCACAGGAATGGAACTAGGAATAGAATTATTATCCAAAAGAATCTCCTACATCCCATGTTCCTAGATCTTTTCTACTCAATACAAGCCCCTAACTGAGTTTCTCCATGTAGAGCCTGTAACCACTGATGAAGCAAAGAGAAGTTTCCAGCTGTAGAGAGATGTAGTACATAAATGTTACCAATGTGTCACAGTAGACATTCCTGGAAAATGCAAACTCGAATCTGGTCAATGTAAGGAAAGCTATTTAGGAGGTAGGCCATGGCAGTTCTCACTGACATCATCATTTGACCCTCCCTGAAAAATTTCTTGTACCCTGGAGAGCCCTAGGTTTTGTGATGTCACAAAAAACTGCATCACATATATTCCTGCAGTACCTCTAGGGATTACTAAGTGGCCTCTATTTCAGTGCAAACAGCCATTTGGGAAAGAGAACAAAGAGGATGTATATAACAAAAATGAGTAGAAGAAAGTTGGCTTTCTGTTTTAGTTTGAAAAAAATGAGAAAAAAAATATGTGGTACATGGGAAAGTGCAGTGAGTGCCGTGTAGGGTTTGTGAGGGTTCACTGAACACATGAGCCTTCCACATATGGGATTCAGGAAATGGGAGCCTCTTAGTAGCAACTGGATTTCCTTGCTTGTTATGGTTCCTGAAAGTCAGAGTTTTTTTTTTTTTTTTATCATTAATTTCATTATTCCAAAAGTCAGGTGTTGGGATGGGTACAGCTTTTTTTTTTTTTTTTTTTTGAGAGCACATGGCTTCTATTTTTTCTTCCAGAAGAAAAAAGTCCTAAGGAGGAAGGGAAAGACAAGTATTGTATCCTCAGCTCAGAGTAAACTCCTTCGTGTACATGATTTCTACACTGTAGTTTGTGTCTGACACTGATATCTGGGAGGGAGAAATGCTTCTAGTTCAGACTTAATCATATCAGTCTTTCCACTAGTGTTATGCTGACTACCATTCCCTAACAGTGTCCCTCGTAGATTTCTGAATCAATATTTCTGATTACCTTGCAGTTTTATTTACTTTTATCTCTTTCATAATTTTTTTTTAATTTAAGCTAATTTTAATATTTTTTGGATATTTCTATATCTACATTTAAATGTTATTTCCTTTCCCAGTTTCCTCTCCATAAGAGACATAAATGTTTCCATTCCTTGACATTTAAACCACCCTTACTCTCCCTTGACATATCCTTGAACTGGGAGTCAAACCTAGGGAGGACCAAGGTCCTCTCCTTCCTTTGGTGTCCACCAATGCCATCCTCTGCTACATATGCAGTTGGAGACATAGGTCTGTCCATGTACAGTCTTTGATTATCTGTATAGTACCAGAAAGTTCTTGTTCATTGTTCTGATGGGGTTGATAGCCTCTTCAGCTCTTGTAATCCTTTCTGAAAATTTATCAACAAGAGGTCCATTTACAATTCTCTGGTTTGCCACTAGCATTCACTTCGGTAACTGACATGCTCTAGTTGTGTCTCTCAGGGAAGATCTATAACCTGTTACTGGCAGCATGCACTTCTTAGATTTATTAATCTGAATCGTATCTAGTTTTGGTGTCTGATCTATTTATCTATCTATCCATCTATCTATCTATCTATCCATCTATCTATCTATCTATCTATCTATCTATGCATATATTTATCTATCTATCTCTGCCTCTGTCTCTAGCTCTATCTCTTCTCTATCTCTATATATCTATATCTATTTATCTATATCTATTTTTATATATATGTACATATATTTGATGGCTTATACATCTATGAAATTAGTTGAAATTTTAACATGGATTCTGAGGTCCTAGGTCAAGAATGGAGAATCCACAAATGCCAATACCAAATATACTCCCTCCTGTTCTTATGCGCCTATCGAAGTTGAGCTTTTACTGGGCCTCAAGGCATTCCTCTCCCTTCCCATCATCCTGTATCTTTTGTATGGCCTGAATAAAGAATCATGGTAAAATATCTAAAAGCCTGAAGTCTCACCCTTGGAACACAGGAAGGTAGATATTCCAGAAATGATACCTAATGGGACTACAGAACCGCATGCTATAGTCCATGCTGTCCTTTGATTTACTGATGTCTGGTAATTTTTGCATAAAATAAAAATTTGGGAGTTTATCACTTGAAGTAGGAACACAATATTTACACTATTACATTCACTCTTTAGCTTGAGCAGCTTTGTTGCGAAAATCATTGCAAAAAACTAGAATTGCAAAACAGAATTTTTGAGTACATATTCAGGAATATCTATAATGTGCCCTATCAAGGAATGAACAATTAGAAAATGAAATACAAAATCCACTCAATTGAATATCTGTAGGGAAACAATGGCCTTTGGGAAACAGATAGAACTTAGGAAATTGAACTGTTTGTCACAGGAATGGAACTGGGAATAAAATTATAATCCAGAAGATTGTCCTACATCCCATGTTCCTAGATCTTTTCTACACATGCGAAACCCGTAATAACTTTCTCCATTCAGAGCATGTAACCACTAATAAAGCAAAGAGAACTGTCTAGCTTTAGAGTGATGTTCTACATAAATGTGTCCACTGTGTCAAAGGAGACACACCTGGAAAGGTCACCTTAGAATCTGGTCAATATAAAGAAAGCTCTTTAGCAGGTAGGCCATGGCAGTTCTCAGTGACATCATCATTAGGCTGGCCCTGAAAAATCTCTTGTATACTGGAGATCCCTAGCTTCTCCTGTGATGTCACAGTGTTTTCCAGACTGCAACTGCCTCTCAGACATTCATTCAGTACCTCTAGGGTTTATTAATTGGCCTTTATTTCAGTGTAAACAGCTATTTGTGAGGAAGATCAAAGAAGATGTAGATATCAGAGATGGGGAGAAGGAAGTTGGCCTAGGAAGTTTTAGTTTAAAAAACGAAGAAATATGTGGTACATGGGAAAGCACAAGGAGTGCTGTGTAGGGGTTGTGAGGGTTCACTGAACACATAGCCTTGATCTGAGCCTTCCCCATATGGGATTCAGGAGGTGGGAGCCTCTCGGTAGCATCTGAATTTCATTGCTTGTTATGGTTCCTGGAAGTCAGAGGTTGTTTATCATTAATTTCTTTATTCCAAAAGTCAGGTATTCGGAAGTTTACAGTTGTTTTTCTGAGAGCTAATGGCTTTCATTCTTTTTCCCCAGGAAAAATAGTCCTGAGGAAGGAGGGACAACAAGTATTGTATCGTCATGTCATCTCAAGGTAAACTCCTCCTTGATTTGGATTCCTATAGTGCACTTTGTTTCTGACACAGATATCTGGGACAGAGATGTGCATCTAGTTCAGACATCATCATCTCAGTCTTTCCACTAGTATTTCTCTGATTACCATTCCCTGACAGTTACCCTTTAGATTTCTGTGTCAATATGTGTGATTCATTGACAGTTTTCTTTTCTTTTAACTCTATCATTTCTTTAGGAATTTTTATTGCGTTTCTAATTGGATACTTCTATATTTACATTTCAAATGTAATTTCCTTTCTCAGTTTCCTGTCCATAAGAGCCCTAACCTGTCCCCCTCCCCTTTTTCAATAACCCCCCTTACTGCCTCTTGACAGTCCATTGAACTGGGAATCAAATCTAGGGAGGACCAAGGGCCTCTTTTTTCATTGGTGTCACGAAGGCCATCTTCTGCTACATTTGCAGTTGGAGACATTGGTCTGCCCATGAGCAGTCTTTGAATATTGATTTAGTACCAGAAAGGTTTCGTGTATTGGCATTGTCCTTGTGGGGATTAAAGCCCCATTCAGATCTTGTAATCCTTTCTCAACATTTACCAACAAGAAGTCCATTTTCAGTTCATGGGTTTGCCACTATCATTTACCTCTGTATTTCACATACTCTAGCAGTGTCTCTCAGGAAATGTCTATATATGATTCCTGGCGGATTGCAGTTCTTAGGTTCATTAATTTTATATCATTTTGGTGCCAGATGTGTGTGTGTATATATATATATATATATATATATATATATATATATATATATATATACACATACACTTTTGGTGGCTCCTACAGCTAGGTGGTTAGTTGGAATATTAACATAGAATCTGCCAAACTAGGTCAAGAATGTAGAATTCAGAAATGACAATGTCAAATAGACTCCCTCCTGTATTATGAACATATTGAGTTTGAGGTTTGACTGATAAACATGTCATTCTTCTCCCTGCCTATCCTCCTGTATCTAAGGTTGCTACTTAAGGACAAATAATGATAAAACATCCAAAACCCTTAATTCTGGCCATGGGAACACAGGAAGATAGGTAGTGCAGGTTTGATATCAAATGGGACTCGAGAACCGAATTCTGTAGTCCATGTTGCCCTTTGCTTTTCTGATGCCTGGTAATTTTTACATAAAAGAAGCTTATAGGAGTTTATTAATTGAAGTGAGTACACAGTACTCACACTGTTATGCTCACTCTATAGCTGGGCACACTTTGTTGCCAAAATCACTTTGTTGCAGATAATGGAATAGGAAAAAATAATTTTTCAGTACACATTCAGGAATATTTATGAAGTCCCCTGTCAAGGAAAGTACAATAAGAAAGTGATATACAATATTCATTTAATTAAAGGTCTGTAGGGAAAATACTGGCCTTTGTGATACATAGATAACAAAGAAAATTGAACTCTATACCTCAGGAATGAACCTGAGAATAAAAATATTATCTAGAAGAATCTTCTACACTAGATGTTCCAAAATCTTTTCTACCCATGCCAAGCCACTGACTACCTTTCTCCATCCCAAGTTTGTAACTGCTAATAAAGCAAAGAGAAGTCTCTAGCTTTAGAGAGATGGAGTACATAAAGGTTTCTACTGTGTCACATGAGACATACGTGGAATGGGCACCCTTGAATCTGGTCAATGTAAGGAAAGATGTTTTACAGGTAAGCCATGGCACATCACAATGACATAATCAGTAGGCCCTCCCTGAAACATCTATTGAAACCTGGAGAGGACTAGCTTCTTCTGTGATGTCACAAGTGTTGTTGTGACTGCAACTCCCTTCAGATATCCCTTCAGTACATCTAGTGTTTACTAATTTAACTCTAATCGAGAGTAAACAGTCATTTTGGAGTGAGAAGGAGGAGGATGATGAGATCAGAGATGGGAAGAAGGAAGGTGGTCTTCTGTCTTGTTATAAAAAAAGGATGAAATACATGGTACTTCGGAAAGCTCAGTGAGTCCTTGTAGGAGTTGAGTTGGATCACTGAAGAGATAGACTTGTTCTGAGCCTTCTGCATATGGGAATCTAGAGCTGTGAGCCTCTCAGAAACATCTGAACTTCGCAGTTCTTATGGCTCCTGGAAGTCAGAGTTTTTATATCATTCATTTCTTTATTCCAAATGCCAAGAATTTTGAAGGTAACAGATGTTTTACTGAGAGCTCATTGCATTTATTCTTTTTGTCAATTATAAAAAGGTCCTAAGTAAGAAATAAAAGGCAAGTATTGTGTCCTCTGCTCAGAGTAAACTTCTCCATGCTTTGGATACCAATAGTGCAGTTTCTCTCTTACACTAATATCCTGGAGAGAGAAGCGCTTCTAGTTGAGACTTCATGATCTCAGACTTTCCACTAGTATTTCCACTGACTAACACTTTAGATTTCTGAGTCAATTGGTGAGATATACTTGCCGGATTCCTTTCTTTCATTTCTTCCATTTTTTCTTTATTTTTTTAGAAAAACTCTCAAAACTCATCCTGGCTGACAATGTAGATTAGACGCATCAGATGAAATGAATTGAAAAACTCTCCTGGGAATGAAAGTGGTAAGGAAATCACATTGATGTATCCTAAATACAGTGCTAAGAGCAATATTCAGACTAGTCTGTGGAGATGCTGCTGTCATCAGAGACCACAGACAATTAGTGGAGAATGATTCAGCATTAAACTGGGAATGGAAGATGATGGTTGATATTGTTCTAGTAGATCTCACTACATTAAAAAGTGTTTCTTCCAGATAACTGAATGATTATTGTAAAGCAAATCCCGGAATGAACTTATGAGACCCACCATCAGCCTGTCAAATAATGTGCGAAAGAAGAAATCTGTGTCTCTCCAGGGACAAATTGTTGCTTTCAAACCAACAGTAAAGTGTCCATTCTATGAATGATACATTGATATATACACATTATAGAAGGATGGATACAGAGTTTCTTCAGGTCCATGAATGAGGTATTCAGCAGTTGACCTGGAGTAGCAATGAGGGTAATTTTTGCCAACTCTTCAGACTTGAGCTCCTTCACTAGGATCCCCATGATTGAAGAAAAGAACAAACTTCAGACAACTTGTCTCAGATTTTTATGTAGTTAAGATTTCCTGGTCTTGGTCCTAGGAAGGAAGGATATCTTGCTTTCCAATTCTTGTTTATCCTATAATCCTCTCTGCTGCATTCATGCAAATAGATTACTGTGCATTTCTTTAATAGGTTACAATTGCTATTTTAATTATGTTGCCAAGAACTATAGAAAAAAAGAAGGGCTGTATCAAAGCATCATATGAAAATCCGACTAAGGTAATGTGGCCATTGGAAATTTGTAACTGACCTGAAACTCTTACTAGAGACAAACTGCCATAAAAGGTCTTCTCTAGATATCTGGTGTAGTAGTTGTTGTTCCCCAACAGACAGTAAAGGATGAATCTCTCTGTACAGAGAAATCGGACTAGTCACAATGATCACAGACTATGGAACACATAATTTAACAATGACTGACTATTTTTAAAGTCCTAGAATCCATTAGTTTATTAGTCCAAAAGGCAAGATGTCTTATCTGGTCATTGACATATGGATAAATATTCAGTATGCAGGTTCTAATGTCTATGAGGATTTGGTATCACTGTGAGTGCAAAAATGAAAAAGTAAAGGCTTCTTTCTTCCATGTTTTCTACGGGGATTCAAATAGAATGCATGGTTTAGAATACATTGGGATTGCCATTCTCAAACAGACCAATATCTTCAACTAAACATTCTTTTCTTGGAAGCTGCACCCTGTCAGCATGGCTCACGTGTATGTGAACTGCAAGATCTAGTCTGGGAAGGCGGTCCTGTTCATCGATCCAACCTGCCCCTAATACTGAAATACCCAAGACTTCCTCAATCAACTCCTTTGCAAACATGGTCTTCTGGGATTTGAAGACATTACATCTACTAACAACACCAATGCAATTCAAGATTACTTTCAACAGCTCCCTGGAGTGAGAATTGTTCCTTGGGTCCTTATATGTAGAGAAAGACTGCATAGGCAGACACAGTGATCTAATCTACCTGCAACAGAATGAAGAGATGATGATGTGGCTGAAGCAGATTGGAGCTCTGCATTTATTAAAGGGATGGCAGTAAAAGCCCATGCTGACAGCAGACATTCAGACATGCTGAAGCCATGCTGAGACTTGATGTTTGTCACAGATGATGTCTGTATTTTCTTATGACTGGGATTTTCAACAAATTGGCTTTCATTCTATTCCTCATTCCAAAAAATCTTTTGCTGTAGGCCTCAAACCATGGGGCAGGGAAACTTAAGAGACAACAGAGGATTGATAATCCAGTCTTCATTCACTGACTTGTCTCTACCTCTAAGTCCATGTTTCACAATCCAGTGCATTTAAATCTCCAGGGAATCAGTTACTGTTTCTCTACCATGCTGGTCTGCTGAAGTCATTTTACAGAAGTCCACTTCCAAGTAATTATTAAAGCAATGAATATTTTGAAGTTGTTTATGATCTACACACAGGCTTTTTACGCCCCAAGCATGTACCATCCCACTTCTGCATTTGCAGCTCTCAGCCAGTGTTCTCGACCTATCCATCCAGCAACCCTTAGATTCCACACTTTGTATGAGGATAATATTTGAAAAAACAGAAGAATAGCTGTAGCATAGTTGTTCTTCACTGAAGCCATATTAACACAGACGGCAGAGCATATCATGCATTCATCTCTGTTTGTAGTGTTTAATTCCCCGTAAAGTCCCAAACAATTGAGAGTTGATTCTGTCAGAGTACCAGCAAAGTCAAATAGGAAATGCAAAATTTCAGAATTCTCCTGCCAAAGATGTTTGTGAAAGAAGTTGTTTGCAAAACACTGTCTTAATAAATTTATTCCATTCTCACTTTGATATTTTGCTTTGGTGTCTTGAAGTGACGTTTAATTATCACTGAAATGCAGGTCCCCTCTATAGTCTCCAGTAAGAAGAATTCATTCCTCAAAAGGATGTATCTGCAGATGCCTGAAAAAATAATAGAAAGAATATTTCTTGATAAAGATCTAGGTTAAAGTTGAAACATCTTACCACAAAGATACATATAAGAAGTTCATTTGACATTGACCTTATATTATGCAGAAATTCTTCACATATTCCCTCTATCGTTGGGGTTTAATTAATCTCCAATGAATAGTTGACAATGAAGAGTAGCCTTTAGAATCATTTTACCCTTTTAAGTAATAGTTTTAAGCAAATGGAACACTAAAAGATCACAAAGAAGAAATGGTTATAATCAAAAGATACATGTGGGACAGTCTAACTCTCATGGTCAAGATGACTTTGCACATGCTCCTTATGGTCATGGATTGCTCTCATAATACTCTGCAGAAGGTTGTTCCTACTGCCTCACTTTAAGGTCCAGGAATTCCAAGCTACCAGAGCTGTTCAAGTTCCCTTACAATGCACTTGAAAGCCACATATGCTTAGGAACTTTTGATGTGCTTTAGCTCTATTGTCAGGTTTTTTTAAGCCTCTACCAAATAGCAAGCTGACCTTTTTACCCCCTTCTCAAAACCTCTAAATCTGCCCTAACTCAATTTGTCAATTGACATTAGTCATAGCTCAGCACCCCAAATATGCACTCATCTTACTGTGTTTTTAACATCCTGCCTGCTACACCAATGGCCACTCCATACTAGATCTCACATGACTGGTAACTCTTGCTCCACCCTAAATCCTTTCTCCATCCTTGTGTCTACTAGCCTGTTGGTAGAAATCCACACAACTGATTGGCCAAGAGCATCTTTATTGAACTATACAGAATCAATTTGGGAACAGGACCTTCAGTGTTCGCAGGATGATTCCCGATCTAAGAATCAAAACGATAGCAAACAAGACTCAATCCATGTCTCTGGTTTTGGGACGGAGATAGAGCACTTAGACTCAGAGTTGAAATTTAAATAATTATAATATATATGTAGTATTAATTATGCCAGGATAAAAGGATCCAAAAAGTGGAAATGGGCAACATTAAAGGCAAGAGAAAAATCCCTAGTACAGCAAACAATGTGGACCTGTTAGAAAGACTGGTCTCTTTCCAGCCATCTGAATTTGTACTTGAAATTCTTCTAACCACTCTTGATCTCTGCATGTAGAAAAGAACAAAAAGAAAAAGAAAACAAAATAAAACAAAAAATCATTAAAATGAAACCAAAAGCAAAAGAAATAGCTAATCAACCCAATCCTAAAAAAAGAGGACCGAGTGAAGATTGCTTGAGGTCCTCATTTTTAACTACAACAACAAGCCACCAATAGCTTTCAATGCAAAAATTATTCATTATTTTATTTGAAACTTCTCTGTCGTTCAAAGAAACAAGGTTTATACGATGCAAAAACAGAAAACAGAAACAAATCATACTGTACAGCTCACCACTCATATTACTATGGTGACTGTGGGCAATGCGGAGAATACGTGTTTGACAACGGGTCTTGTGGTTTTCTATATGCTGGCAATATCTATGACTCTGATATGAGTTAGAGTCATCACAAAATCATCACTAAATGAACTGCTCCTTTTCTTTGGAGCACAAGATGTGGCAAAAACTTGACTGACTATGATTTGTAATTTGGACCTAGCATCTGTAGTAAAGCTAAGGCATCTGATGGAAAATCCTCCACCAAAACACTGGATCGTCAATGTTGTTGCCAACCAAAAACCATGTCCTGAGTCTACCCTGCAATCTCCAGAAGAGGTTTCAAAATGTCAAACTTCACAATATTTTATTTGTGGCTTTGTCTTGTTGTCATTTTTTATTTTAAATAAAGTGTGATTTCTGGCATAATCCGTCTAATTTTTCCTCATATAGAACTTCACTTTTGATCTCAAATTCCATTCATGAAGGGGTACTCTTATCTTTTGTTGGCTAAGTTTTCTATTTTCCTTTTATGGCTTGCTGTGATTGCTTATTGTGGCTGTCTAAAATATGCATTATTGAGCAACTGACTCCATCAGATTGGCTTGTAGGCATCAGTATTTTGCATTTTCTTGATGGCTAGATGATGTATGGATACATTGCCCACTGTGGATGGTACCAACATTAGTAAGCTGAGGAGGTTATAGAGACAAGGTAGCTGAGCAGATTAGTAAGCAGAGTTCCTCTTAATTTACATGCTGCTTCCGTGTGTCCTTTTCTTGTATTCCATTATGAACTGTAACTTGTGAGGTGAAAAAAAACCTTCAATTTCCCACCTTGGCATTTTTATGATTACTATAAATTAGTAGTACTATCAGAAACATTTGGCATTTTCTGGAGATCTGATCTGATAGTCTAGACTCCTGTTGCTATGTAACCTCACCTTTTAAATCAATAAATAAATCCTGGACGCTCCAATCCTTTGAAATATTCACTCTGACAACAACATCACACTGTGTATGTAACCCTTACATTTTTTTAATCTCATGATATTTTTCCTCCCTCTTTGTTTCTCTTTAAAATTATCTCCCTAATCATGCTAGCACTTAGCACTTTAAAGTTCTCCTCTGTCCCATAGTAGAATAATTATAGTCAAATTCTTGAGTTTCATATAAGTGGGTGATTTATTGTAGTAAAATTTTCTAATAAATATTTATTACATTAGCTTTATTAATTAATTAACACTTGACATTATTATATTATCTACTTATACTTAAAACTATAAAAGCTTTGATTTATTCAAGTCTTTAAGGTCCTTTAGAACATCAGCTGGAACATTTCCATATATATTCTGGATGGATCTCATTACTTCATATGTCTTCTAACTAATAGTATGCTTTATAAGTTTGCTAATCCAGGGTATTTTGTTATATATTTTAAGAGTGTTTCAAGTGGAATATTTCCCTGATTTTTCTCCCATTGCTTGAAATTGGAAAACAGGAAAGATAATGTGTTCTGAGTAATCACTTTGAATTCTACTATTTATGAATGTATTTTCAACTTTAAGAAACTTAATCTTTTAGAGAACAATTGTCTCTATTCAGGATCACTTCTATCTAATTCATAGTGGTCTTTGCATTTTAGATATTTTTATCCACAATATTTAATTTTATATTTTCAGGTTATTGTGAGGAGAATTTTACCCATATTTTCTCACAGTATGGTTTGTATTGGCAAAAAGGAAAGCTAAGGAATTTTGTGTGTTCGTATGATGTTCTGCTTTTATGACCCTATTTCTCAGTCTTAAGAGACTGATACATTTTTAGAGTTTTTAAAATGGTATCACAACATCTGCAAATTTGAACATTTTGATTTCTTCGTTTTTCATTTGTATTCCCTGGATCTTCTTCAGTTGTAATATTGTTCTAACTAAAATTACAAATACTTTAATACATAGGTATGAAACCAGTGTATATTCTTGTCTTCTCCTGCTTGTAGTGGAACTGCATTTGATTTTTCTCTCTTTAGCAAGATGATTTTGGTTGGCTTCTTGTACCTTGCCTTTATTATGTTGAACTATATCCTCCATACCTACAACTTCCCCAGGACTAATCAAACTTGTATGTCTGGGATTTGAAGAAAGCTTATCTGGTTGAAGATTATTTTTAATGTTGACTTGAATCTGTTCACAAGTATTTTATTGAGAATATGTGTGTATAGGTGTAAATTAGTGTGTAATACTCTCTCTTCCTCTCTTTGTGTCAGTCGTCTGTAACTTTTTCTCCCTCTCTCATTACCTTCCCTTTTGCCTCATTGTCCCCTTGTCTCACTCTCTCTCCTTATTTTCTTTGTCATTGTTAGATAAAACCAGATTCAAAAATATAATTTTAATGTATTCAATCCTTTTCTCTACTTTATGAAATAGTCTTAGACACTTTAAATGCTATTTAAATGTATATTCATTTCTTTTCAACTGAATACATGTGGTCCTATGATATTTGAGGTGGGAGAAATTAAATACCGATTCTATGTAATTGTTTAGTATAGAGCTGTTTAAATTATAAAAAAAATGAGCTGATTTAATATTGATAAATCGAATACATCTAGTATTTATTGTCACTTCCAACCCCGACCAGCAGGAAAGGAGTGACACCCCACATTCTTCTCAAAGCAGTTTTTTCAGGAACCCTTTTGTCTGCAAGCAGGAACGATGCCTCCATCCAGCCCCGAGCCCAGTCCCTTATATCCTCCCTCAACCACCTCAACCGTCCAGTCTACGTGACCTCCATTCATAGGTCCACGTCACATGGCCTGATCTATCCTCATCGTGCGCCTGCGCAGCTCTCACGATGGGGCGTGGCTTAATTACAGGTGCTAGTCTTGAGACTCGGCAGCAGTCCCGGGCTCCATCTTGGGATTGCCGCTACACCCACTCCCCACAGTTAATCACTAATGCTTTAAAATATATTCTAGATTTTGGACTGTAAATCTAAATAATCTGTGTTTTCTCCATGTTTCCTATATTCTCTTTCATTTTATTAATTCAAACCTTTCATTACCTAACATGGCCAGAGGTTATGACAATCTTGTTAATACTTTCCAGGAGTGACCTCTTCCTTTCATTCATTATATAGTTGTCTACATTTTATTGATTTCAGCCATAACGAGTTGGATATGCATGGTATACCCCAAGACTAAAAAGCCATCCTGAAACAAGGTGCTAAGAGACTGTAGGTGCCCAAATTGTGGGTGGGATCAGACATAAAGAGCGTCGTCTGGATACAAGAATTGCTACTCTCATGTCACATAGCAGCTGTGGTTTCCTGCTCAGCTTCAAGCCAGTCACAGTCCAGAATGCAGTATAAATGCCTGAAAGCTGTTACTCCTAACTGACACACTGTGGACAGTTAGTGTCTTTTGTTGGAGGATTGAAAAATTTTTGTAAGGGATTATCATGGGATTATTAAACAGTATTTTAATGTAGAAGTTACAGAAAAGTAGGATTCAAAGAAATAGAGTGATGTTGACAAAATAAATGGGTAAATTGTCCTCAAAATACTTTGGTGGAAATTCTCAGAAAATTAAACAATTAAAGTATATTCTACAATTTTATGTACATAGAGTATGTTTTATGATATAGGAATGTTTCATAAAGTGACCTTAATGAATTTTCTTAGCTACAACAGATCTGCCAATTCTGTGAGTTTAATGGGAGCACATTTCATGATTTGACCTTAGCATATTTAAATTAAAGTGGCTATCTTCAAAAATACTAAGCATTGTTTACATGTACACGTTGAGCAATGAGCTTCTATAAACCAAAATAAAAAACTAAAGAACTATATATCAAGGAAATTGAATTAAATTGGGCTACATATCTAAACAAAAAATTCACAATTGAAGAACTGAAATCAATAAGAATCTAATGGCAAATATGTACCATCCATATACATTATGGAAATGCAAAACAAAATTATTCTGAGATTTTTTTCATCATTTCAGAAAACCTAGGTTAATAACACATGGGCCAACTTATCTTTACTGTATTATGGAGAGAGGGGAGCATTCCTATTATCCTGGTGGGAAGGCAAAATTCTATAACAACTTTTTAAACCAATATGATGTTTCTTCAGCAATATGGAAATGGATACGCCTAATGATATAACTCGAGGGTATAAATCCAAATGTTGATTCATCCTATATAGAGACCCTTCATAATGTGGAAATATTCAAGTACTTCCTTAACAATTGAAGACATAAAGAGAATGGATGCTTTTACAGATCGGAATAAGGAAAGCATGGAATTTTCAGGATAGGAATGGATCTTGTAAAAGTCATCATAGATGAGGTAATCCAGATCAAAAAGGAAAAATGGGATACAAATTCGCTATAATCTGAATGTTAATTCTCCAAACTGTGTATTTGTATGACCAGTTTAGTGTAAGTGTCAAGGGACATGGTCCAGACTGTCTCCATTTTGGGAAGTACAAATGTACTTATGGATTGCTGAGGGACACAGTCAGGAACAGGAATGTCAAATGTGAAGAAACAGAGGGCGACAATGGAGGGAATATAGACAAGTACAGCAAAGACTGAGAGACATTTGAGGCATGGAATGGAAACCTAATGGGATAGAAATACAAAATATGTTTTTTTTTAATTTAACATCGAGGTAACTAAAGATTTATAGCTATAAGGACAAAAGATAAAACTTTAATTTTGTTTATCTTTGTTAAATTTCAATACTAAGTAATTTATAAAAATTATGGATTCAACTTTCAGTAAACCTGAAACAGTATAGATAATGAATATAAAATCCTTAAGGAGAAGAGATGTGAACATCTCTATTGTAAACATAAATATCTTATATTATAAACAGTATGTGTGTAAAATAATCTCTTCGTTTTTTTATATTTTGAATGTCATTGCTCAAACTGGTATTTTTCTTGAATCCCCATTCTGATCCTTTGCGTTTCTAATATGGTGCTCCCCCATCTCCTTGCCACTTCACTTTAGCCCTCCAACATCCCCCTTCTCTGGGATATGATGTCTCCACAGGACCAATTGACTCCCTTCCCAGATATGGCAAATGAGGCAGTTGTCTTCTCCATATGCTCTATGACCTATGTAGCAGAACCCTTTGACTGACCCAAGTATATTCTATTTGGTAATAAATTTCCTGAGCCTCGAAAGTGTAAACTTAATGATCCTGTTGTTATTCATTTTAGGCTCAATCCCCTTCAGATCCTTCAGGCATTCCCCTAACTATTCATTTCTGGCTGTCAGGTTCTTTCCAAAGGTTAGCTGTATCTACATCTGTCATGGTCAGGTGATGGTGGAGCCCCTCAGAGGACAGACATATTAGGGTATTATCTGCAAGCACATCTTGAAATCAGTAATAAGGCCAGGATTTAGAGGCTGAGGATTAAATGGTTCTTATGGTGCGGAGGTCTCCTAAGGGTCTTCCCTTCAGTCTTTGCTCTGTTTTTGTATTTGCATTTTTGTAGGCATTGGATATTTATAGGATAAAGATTTTGAACTGTGTGTGCAGCACCATTCCTTCACAGGTGTGCATGTCTAGCTACAGGTGGCAGTCTCTAGTGGTTCTACCTCTTTGCTGCTTGGTATTTCAACTACCATTATCCCATTAGGTTTATGGGAACCTCTTGCATTTCTGGCACCTGGGACTTTCCTGGGGATACCCAAGTTCACCACCCACCACTGATATACTTATTGTCATTTATTCCACTTTTCCTCTGGAATCCTCTCGTTTCTCTTTCATTGTTGCAACTAACCTAACTTTGTTCATCATTCTCTACCCGCCATCCCTCTGCCTTTCATGATTATTTTGTTCTCCCTTCTAAGTTGGTTGCAAGCATCCACAATTTGACCTTCTAACATGTTACCCTTCATATGATAAATGCTCTGTATAGTGGGCCTTCTGAGATATGGGGTTAAAATCAACTTGTCACTGAGTTCATCCCATGTTATTTCCCTTTTGATCTCTGTTACTTCACTAATTTCCAGCTACATCCCTTTGCCTACAAAGTTCTTGGTGTCCTCATTTTTAATACCTGAGTAGTGTTCCTTTATTTAAATAAAGCACATATGTTTTCTCTATTTATTCCTCAGTGGAGTTGAAGTAAATCACGCTTGTTTCCAGCATTCGACTATTTTAAGTAAGGCTGCTGTGAACCTGTTCAACCACATGTCTTGTTGTATGTGGATCAAGTTTGTGTGTATGTGGTGAAGTGAGTGGTAAACTGGGTTTTCTATAGGTTTCAAATAGGTAAAGCTATTTGCAATTTTCTCTGAACCTCCACATTTCTATCCAAGTGGAGTAGTGTTCCACTTTGTCTACATCGTAGCCTACTCTGCTACTTCATAAGTTTTTTTATCTTAGTCATTCTGATTGGTGTAATATAGAATCTCTGGCTAATTTTGATTTGCCTTTTTCTGAGAACTATGGATGCTGAACATTTCTTGATGTCTTTCTCAGCTATTGAGATACCTCAGTTGAGAATTCTTGGTTTGGCTCTCTACCCAATTATAAAAGTTTGGATATTTGGTTGTCTGGGACAGTAAGGAAGAAGATATCAATATGGGGGGGAAAACCACAATAAAAGGTGAGGGGAAGAGGTTAGGCGTGTGGACAGGAAAGATAAAAACAATTGAAATGCAAATAAATACCCAATTTAATAAAAATGGAAAAAGTAATCTTCCTCTTCTACAATCTTACTGTTAAGTAAATATAGCTTTTGAGATTTAAAAAAAAATATTTCCTATGGAAATTACAATTGTATATGCACAGGGAAGGCTAGTGCTCAGCACTATGTGAGCTGGTTATCTGGAGCCTGAGAATTAAACTTGTGTTTTGGATCTACCTATTAGAATATTTTGAGGAATGTTTTTTTTAATTATTTCTACAAAATAACTGAGCCTGACACTTCTTTGTTGAATATGTCCAATTGTTTTTACAAAGATACAGAAAAGTCACTTAATCTTTTCAAAAAAAATGTCACATATATTTCAGCATTGACTCAATATAAATTAGGGTTGATATTATAAGATATTATTAACATTGATTTCATATAAAAGCAAAATCTGTACTTGGTTGTTTATTGCCTCTTTTTATTTGTTTCATTGTATGAAATATCAAAATCTACATTTGCATCCCATTATCATTTATTAAAATATTAATTTCATTGATTGTAATATGGCCCAGATGCAGTGGAAAATGGGAGGAAAAATGAGGACTGCTGAGAAGTGTTCAGTCTCCTCCTTGTGAAGCTTGGCATATATCAAAACCAGAAGGGTAGAGTGACTAAAAGTCATATGTAAAAATGAAATAATAACAAATGGTGTATATGTTGTGAAAAAGATAAGCAAGCTTCATATTTAAGATTTTTAATATTTAAATGGGCAAGTTATTTTAGATTGCTTTTATTGGAGGTCTTTCAGAGGAGATTATTAGATCTTAGTAACAAATGACTACAAATATGATACACTGCTATGCTTATTATTTTAAATTAATGATACCTGGAGTAGGCAAATGCTGTATGAAGTTTCATGCACTATACCCCTGTTTAGAGATTGGAAATGTCAGAGATGAAAAGGGTTATCTTTGCTTCCTTATTGAATTTTATTTAATTAAATGAATGTTTTCAAAAAGAAATATTAAAAAATATAACCATAATTGAATAGATTTTTGTCACAGATAATTGTTTTGTTCTCAGTATAGAGCAATTTCATTAAAGAGTCATGCAATATTGTTAGTTTGTCTGAGTCATTCATCACATTAAATCATCCAATAACCTTCAGAATGTTCAAGTTAAAAATATCCATATTGTAACCTGTACCAAAATTCAACTTTATTTTCTTTTCTTCTCTATTACACTTTGGTGCCATTTTTTCTAGTATTTACCATGGATTTTTAAATAAACCTGCTTATGTAATCCACTCAGAGTCACTTGTAAATATTCTTCAACAACTTTCACTCAATATGAAAGTTCAGGACCTTTACACTTTTTTTTTTTACAAATGCATGAAGCACTTCCCTGCATGAGGTCTTCTACAAACTCTCCTTTCTTTTCCACAAGTGTTCCTCCTATGCTTTCTGTCACATAGACAGCTTTCAATTTTAGATCTGAGTAGAACTAGCACTTTGTAACAACTTTGTTTTTCTTATCTAAAGTTTCATTGGAACAAACTGTTGGCACACAATTTATTAAGGCAAAAATAGATAATTTTGGGTTTGGGAATTTAGCTCATTGGTAGAGTGGTTGCCTAGCAAGCGCAAGGCCCTGGGTTTGGTCCACAGTTCCGAAAAAAAAAGATCATTTTATTATCTCATATAACAAGAACTTATAAGTATCAACCAGTTTGTGGGAATCTTCCATGAATGTTTCACCAAGATACTTTCCTTTTATATCCCCAGTCTTTTGATTTGTTTCCAGATATCCCGGATCCCTTAATGGTTGGATTAAAAAGGATTCACTGTCATGATAGGAAACTTAGCCTTAGAAATTCCCTGTTAGTTGCTACCTCTGAATAAGGATGTTTTAATCAGATCATGCAACTTGACGCCACAGAGATGTCATCCTTCTCTAGTTAGCATTTGCCCACTTTTGTCCAAAATACCATGTCTTAGCCAGAGTTTCTATTGCTGTTATGAAATACCATGACCAAAAGGAAAAAAAAAAAGTTGGGAAAGAAAGTGTTTATTTTAGTTTACCTTTTCTTTTTTAAAATTTATTTAATAGAATTTTACAATCCAGATCTCATCCCTCTCCCAGCCCATATTCTGACTGTTCTACATCCCATACCTACTACCCACAAGCCCATCTGAATGAAGATGTCTCCCACTCCACCCCTAGTCTACCAGCCCTCTACACTCCCTGGGAACTCAAGTCTCTTGACTGTTATGTGCATCTTCTCTTGTTGTGTCCAGAAACAGAACTCCTTTCTTAGAGGCCTCATATTAGCTGGTGCATGATGCCTCATTGATGGCACAGTGTCTGAAAAAAAAAAAAAACACTGTGGTCCAGGTTAGTTAACACTGCTGGTCTTCCTACAGGGTTGCTCCCTTCCTCAGCTTCCTCGAGCTTTTCCCTAGTTTGACCACAGGGCTTAGCAGCTTGTGTTCATTGACTGAGTGTAATTGTCTGCATCTGACTCTTTCAGCTGCTTGTTAGGTATTTCAGAAGGTAGTCATGTCAGTTCCATTTTGTGAACATGGCAAAGCATGAGTAATAGTGTCAGGCCTTGGGGGACTCTACTTAATTTGGTTCCCAGATATGGCTGGTCACTGGGATTCCTTTTACTCAGGCTCTTCTCTGGTTTTGTCCCTGAAGCTCTTTCGGACAGGAACAAATATGTGTCAGAGAATTGATTTGTGGATGGCCACCTTATCCCTCACTTGATGACCTCATTTCCTCATGGAGGTAGACTCTTCAAGTTCCCTCTACCCACTCCCGGACATTTCACTGAGTCCTGATAGTCTCTTACCTCTCAGGTCTCTGGAATATTCTAGAGCCACCACCTACCTCCAACACCTGAGCTCCTGAGGTTGCCTGTTTCCATTCATTCTGCTGACACTCAGGGTTTCAGTCCTACTCCCCACCAATAACTGACCATGTTCCCCTCTTTCCATTACTGTCTCCTTTCTCACCCAGGTCCCTCACTCTTCCCTCCTGAGGTCCATTTATTCTCCCTCTAAAGTGGGATTGACATTCCTCACTTTTGCTGTTCAGCTTGTAAAACTTTTATTTTTCCTTTTATAAAAATTAGATATGTTTGTTTACATTTCAAATATTATTCACTTTCCCAGTTTTCCAGTCATAAGAAACCTATTCCTTTCCCCACCAGTTCTTCTATAAAGGTGTTCCCCCTCATAACCATCTCTTTTCCATCACCCCCTGACATTCCCCTCCCCTGGGGTTCCAGCTTTGGTAGGCCTCAGAGCTTCTCCTCCCATTGATGTATAACCAGGCCATTCTCCTCTTCATATGCAGTTGGCCCAATAGTTGTGTCCATGTACATTCTTTGATTATTGGTTTAGCAACTGAAAACTATAGGTCATTGGCATTGTTGTTCTTATGTGCTTGAAGTCCATTCACTCCTGGTAATCCTTTCTCCAAATTTACTAACAAGAGGTTGGTTTGCATTCCACTGGTTTGCCAATAACCTTCACTTCTGTAATTGGCATGCTCCACCTGGGTCTCTCAAAAAAGATCTAGATCCATTTCCTGGTAGCATGCACTTCTTAGCGTCATCAGTGTTATGTAGTTTTGTGACAGATTGTTCTTTCTATCTATGTATCTATGTATCTATGTATCTATCTATCTATGTATCTATCTATCTATCTATCTATCTATCTATCTATCTATCTATCTAT----GTATCTCTTCTCCATCTTTCTATCTATGTCTATCGATCTGTCTATTTATCTCTCTATTTATCTATATATTTATATCTATATCTGTATCTATCTATATCTATATCTATCTATCTATATATATATATATATATATATATATATATATATATATATATATATTTGTATGTATTTGGTGGTTCCTACAGCTATGTGTTTAGGTTGAATTTTAGGATGGATTCTGTGAAACTACGTAAAAAAAAAGTGGAATCAGGAAATGTCCATGCCAGCCAGACTCCCTCCTGTTATTATGAACCTATTGAAGTTGAGGATTCTCTGGACATCAAGCCATTCCTCTTCCTGCCCATCCTCCTGATTCTTGTGTTTGGCATGAAGAAAGAATCCTGGTAAAACTCCAAAACCCTTCAGTCTGGTGCTGAGAACACAGGAAGGTACATATTATAAAACTGATATCTAATGGGACTAGATATCTGCATTATATAGTCCATGATGTCCTTTGTTTATGATGTCTCATAATTTCTGGATAAAATAAGGATTTGGGAATTATCATTTGAATTATGTACACAATATTTATACTGTTATATTCACTCTATAGCTGGGCAGGCTTTATTGCTAATTCATTGCAAAAAATGGAATTGCAAAACAGAATTTTTGAGGACATATTCAGGAATATATACATATAATGTCTCCTATAAAGAAAAGTACAATGCAAAAAAGAAGTACAATATTCAACCAATATTCAATTATAGGTCTGTAGGGAAAATATTGGCCTTTGGGAAACAGAGAAAAACTGCACTTCTTAGCTTCATCACTCTTATCTAGTTTTGGTGGCTGATATATATATATATATATATATATATATATATATATATATATATATATGTGTGTGTGTGTGTGTGTGTGTGTGTGTGTGTGTGTGTGTGTGTGTGTGTGCACACACACATATGTATGTGCATATATATACTTTTGGTGCCTCCTAGAGCTATTTGGTTTGGTTAGGTGGAATGTTAACATGGATTCAGCGCATCTAGGTCAAAAATGTAAAATTTACAAATAACAATGTCAAATAGACTCCCTCCTGTACTTATGAAGGTATTGAAGTTGAGGATTCACTCTTCAAGCCTTTCATCTCTCTGCCCAACTTCCTGCTTCTTATATTTGTCTTAAGAAAGAATCATGGTCACACATCTAAAGTCTTCAAGTCTGGCCATGGGAACACAGACAGGTAGATAGTGTAGTACAGATATCAAATGTGACTAGAGAACAGAAATGTATAGTCCATGTGGTCCTTTGCTTTATTGAGGTCTGGTAATCTTTGGATAAAATAAGGATTATGGAGTTTATCATTTGAAATAGGTACAGAGTATTTACACTTTTATACTCATTCTATTGGTGGGCCCCCTTTGATGCCAAAATCATAGCAGGAAGTGGAATTGGAAATCAGAATTTATGAGTACACATTCAGGAATATTTACAAAGCCTTCTATCAAGGAATATACAATAAGAAAGTGGAATACCATATTCGTTTACAAAAAGGACAGGTCGGAAAATTCTGGCCTTTACAAAACAGACAAAAACTAGAAAATTGAAATGTATGTCATGGGAATGAACCTGGGAATAAAAATATTATACAGAAGAATCTGCTCCACTTCAAGTTCCTAGATCATTTCTACCCATGCCAGGAACCTGACGAACTTTCTCCATTCAGAGCATGTAACCACAAGTGAAGTAAAGAGAAGTCTCTAGCTTTAAAGAGAAGGAGTACATAAAGGTTTCCCCTGTGTCACAGGAGACATACCTGGAAAAAGCACTCTAGATACTGGTCAATGTAAGGAAAGCTGTTTGCAGGTAGGCCATTGCAGTTCTCACAGGCATCATCATTAGGCCTTCCATGAGAAATCTCTTGTATCCTGGAGGGCCCTAGCCTCTCCTGTGATGTCACAAGTGTTGTCCTATCTGCAAATAACTCTCAGATATTCCTTCAGTACCTACAGGGTTTACTAATTGGCCTCTAGTTCACAGCAAACAGCCATTTGGGAGTGAGAATGAAGGGGATGTAAAACTCAGCCATGTCTTGGTATAAAAAAAAGGAAAAAATATGTGAACACCAAGAAATCTCATTGAGTCCTTGGTAGGAGTTGAGTAGGTACTTAGAAGAAATAAAATTAATCTGAGCCTTCCACACATGGAATCAGGAGCTCAGAGACTGTCAGAAGCATCTGGACCCCACTGCTTCTAGTGGTTCCTGTAAGTCAGAGAGTTTATATCATTAATATCTTAATTCCAAAAGCCAGGTGTTGGGAAGGGCACTGCTCTTTTCCTTAGAACTCATGACTTTTATTTTTTTTGCTCAGAAGAAAAAGGTCCTAAGTAAGAAGTGAAAGATAAGTATTCTGTACTCATCTCAGGGTAAACTCCTTGATTATTTGGATACCTATAGTGCAGTTTGTGTGTGATACTGTTATTTAGGAGAGAGACGTGTTTCTAGTTCATCATATCAGTCTTTCCGATAGTATTGCTGAATCCCATTGCCTGATTGTGACCCTTTAGATTTCTCAGTCAATAGGTTTGATTATATGGCACTTTTCTTATCTATAACTTATTTGTTTTATTTTTTAGCAATTTTTATTTGATTTTTGCATATTTACATTACAAATATTTTTGCCTTTCCCAGTTTCCTGTCCATAAGATCCCTAACCGGTTCCCCTACTCTTCTGTATAATCCCTGTTACTGCCCTTTGACATTCCCTTGAATTGGTACTAAAACCTAGTACAGACCAAGGACATCTCGTTCCATTGGTGCCCAACAAGGCCATTCTCTGCTACAGATGCAGTTGGAGCCATAGGCGATCCATGTACAATCTTTCAATATTCGTTTAGTACCAGAAAACTGGTTTTTTGGCATTGTTTTTCTTATCAGATTAAAAGCCCCTTCAGCTCTTGTTATCCTTCCCCAAAATCTACCAACAAGAGATCTGTTTTCAGTTCACTGCTTTGCCACGATCATTCACTCCCGTGTTTGACATGCTCTGGCTGTGTCTCTCAGGAAACACCTATATATGTTTCTTCTAATCATGCACTTCTAAGATTCCTCAATCTTACCTAGATTTGGTGGCTAATATATCTATGTATATGTATATGTATATGATGTATATGTATATGTATATGATGTATATGTATATGTATATGTATATGTATATGTATATGTGTATGTGTATGTGTATGTGTATGTGTATTTGTATGTGTATGTATATGTATATGTATATGTATATGTATATATATGTATATCTGTATATCTATATCTATCTATTTATATATATATATACATATATATATATATTCTATAGCTATGAGCTTAGATGGAATTTTAACATGGGTTCTGGGAAACAAGGTCAAGAAAGTAGAATCCACAAATGACAGTGCCAAAGAGACTCTCTCCAGTTCTTATGAACCTAATGAAGCTGAGGTTTCACTGGACCTCAAGCTATTCCTCATCCTCCACATCCTCTGAATCTTATGTTTGGCCTGAAGAAAGAATCATGGTAAAACATCCAAAACCCTCAAGTCTCTTTACTGGAACACAATAAGGTAGATAATCCAAACTGATATCAAATGGGACTAGAGAACCAGTGAATTCCATAGTCCATGTTGTCCTTTGCATTGCTGATGTCTGGTAATTTTGGGATGAAGTAAGGATCTGGGTGTTTATCATTTCAAGTAGGTACACCATATTTACATTGTTATACTCATTCTATAGCTGGGCACATTTGTTGCCAAAATCATTGCAGAAAATGGAATTGGAAAACAGAATTTTTGAGTACACATTCAGCAATATTTGCAAAGTCCCATATTGAGGAATGCACAATAAGAAAGTGAAATACAATTTTCATTCGAATGAAGATCTGTAGGGTAAATACTGACCTTTGGGAAACAGAGAAAACCTACAAAATTGAACTGTATTTCACGAAATGTACCTGAGAATAAAATTAATATCCAGAAGAATGTCTTCCACTCCATGTTACAAGAACTTTTCTACCCATTCTCAGCCCTTGACTAACTTTTTTTCCATTCAGAGCATGTAACCACTAATAAAGCAAAGAGAAGTCTCTAGATTTAGAGAGATGGAGTACATAAAGGTTTCCAATGAATCACAGGAGACATACGTGGAAAGGGCAAGCTCAAATCTGGTCCATGTAAGGAAAGCTGTTTAGCAGGGAGGCCATGACAGTTCTCAGTAATGTCATCATGAGGTCCGGCCTGAAAAATCTCTTGTAACCTGGAGAGCTTTACTTCTTATTTGATGTCACAAGTGTTTTCGTGACTGCATTTCCTCTCAGGTATTCTTTTAGTACCTCTAGTGTTTAGTAATTGGCATCTAATTCAGAGAAAACAGCTATTTGGGAGTGAGAACAAAGAGGATGATGAGATCAGAAGTGTGGATAAGGAAGAGGCCCTTCTGTCCTTGTCTAAAAAAAGGAAGAAATATTTGTGCTTGTGAAAGTTCAGTGACTCCTTGGTAGGGGCTGAGTGGTATTGCTGAACAGACAGCATTGATCTGAGCCTTCCACATATGGGAATCAGGAGCTGGGGTCCTCTCAGAAGCTTCTGGACTTCTCTGTTCTTATGGTTTCTGGAAGTAAGAGAGTTTATACCATTCATTTCATTATTCCAAATGCCAAGTAATGGGAAGGGCACAGTTGTTTTCCTGAGAGCACATGGCCTTTATTCTTTTTGACAAGAAGAAAAAGGCCCTAAGGAAGAAAGGAAGGACAAGTATTATATCCGTAGCTCAGAGTAAACTCCTCCATGCTTTAGATATCTATTGTGCAGTTTGTGTCTGACAGTGATATCTGCAAGAGAGAAGTGCTTCTAGTTGAGACATCACCATCTCACTGTTTCCACTATTATGTCTCTGACTACCATTTTCTGACAGTGACACATTACATTACTGAGTAAACAGCTGTTTTTAGCTGGCATTTTTTTTAATTTACTTCATATATATATATATATATATATATATATATATATATATATACATATATATATATTACAAATTTTATTTGTTTTATTAAACAAACTAATTTCTATATTCATATTAAAATATTATTTCCTTTAAGAGTTTCCTCCCATAAGATTCCGAACTGATCCCTCTCCATTTCTTCTCTCCCTTCACATTTTCGTTAACTGGGAGTCAAACCAAGGGCTTCTACTTCCATTAATGACCAACAAGGCCTTCCTCTGCTATATATGCAGTTGGATGCATAGGTCTGTCAAAGTACAGTCTTTGAATATTGGTTTAGTACCAGAAAGCTCTGGTTCATTGACTGTTGTTCTTATGGGGTTGAAAGCACCTTCTGCTCTTGTTATCCTTTCTCAGAATCTACAAACAAGAGGTCCTTTACAGTTCACTGGATTGCCACTAACATACACTTCTTTATTTGACATGATCTAGGTGTGTCTCTCAGGATATACCTATATCTGATTCCTGGCAGAATGCACTTCTTAGCTTCATCACACTTATCTAGGTTTGGAGGCTGATGTGTGTGTGTGTGTGTGTGTGTGTGTGTGTGTGTGTATGAACATATATATATGAACATATATATATGAACATGTATATATGAACATATATATATATATATATATATATATATATGTAATGTATTTTGGTAGCTCCTACAACTATTTGCTTAGGTGGTTAGGTTGAATGTTAACATGGATTCTGCACAAATAGGTCAAGAATGTAGAATTTAGAAATGACAATGTCAAATAGATTCCCCCCTGTACTTATGAAGGTATTGAAGTTGAGGATTCACTGTTCCTCAAGTCTTTCCTCTCTCTGCCCATCCTCCTGTTTCTTATATTTGGTCTTAAGAAACAATCACAGAAACACATCTAAATCTTTAAGTCAGGTCATGAGAATTCAGGAAGGTAGATAGTGTCGTACAGATATCAAATATGACTAGAAAACTGAAATGTATAGTCATGTGGTCCTTTGCTTTATTGATGTCTGGTAATCTTTGGATAAAATAAGGATTTGGGAGTTTATCATTTGAAGTAGGTACACAGTATTTACACTGTTATACTCACTCTATAGCTGGGGCCCATTTGTTGCCAAAAACGTAGCATAAAATGGAATTTGAAACATAATTTTGAATACATATTCAGGAATATTTATAAAGTCACCTATCAAAGAATGTACAATAAATCAGTGAAATACAATATTCCTTCATCTAAAGGTCTGAAGGGAAAATACTGGCCTTTACAAGAGAGAGAAAACATTGAAAATTGAACGGTATGTCACAGGTTTGGACCTGGGAATAAAAATATTATCCAGAAGAATCTTCTCTGCTCCAAGTTCCTAGATCATTTCTACCCATGCCAGGACCCTGAATAACTTTCTCCATTCATAGCATGTAAACACTGTTGAAGCGAAGAGAAGTCTCTATTTTTCGAGAGATGGAGTACATAAAGGTTTTTCCTGTGTCACAGGAGACATACCTGGAAAAGGCACTCTCACATCTGGTCAGTGTAAAGAAAGCTGTTTGTAGGCAGGCCATGGCGGTTCTCAGTGACATCATCATTAGGCCTTCCATGAAAAATCTCTTGTATCCTGGTGAGCCCTATTTTCTCCTGTGTTGTCACAAGTGTTGTCGTGTCTGCAAATGCCTCTTGTATATTCATTCAGTATAATATAGGGTTTACTAATTGGCCTCTAGTTCAGAGGAAACATCAATTTGGGATTGAGACCAAAGAGAATGTAAAGCTCAAAGATGTTGAGAACGAAGATGGCCTTCCGTCTTCATAAAAAAAAAGGAAGAAATATGGCGACCCTGGGGAATGTCATTGAGTCCTTGGTAGGTGTCGAGTAGGTAAGTTGAAGAGATAGAATTGATCTGAACCTTCCACACCTGGAATCAGGAGCTCAGAGCCTGTCAGAAGCATCTGGACTTCCCTGCTTCTAGTGGAACCTGTAAGTCAGAGAGTTTATATCATTAATATCTTTATCCCAAAGGGCAGGTGTTTGGAAGGGCACTGTTCTTTCCTTAGAGCTCATGGCTTTTATTTTTTTTTTTTGCCCAGAAGAAATAGGTCCTAAGGAAGAAGTTAATGACAACTATTGTGTCCACAGCTCAGAATAAACTCCTTGATTATTTGGATACCTATAGTGCAGTTTGTGTCTGATACTGGTGTTTAGGAGAGAGACATGTTTCTAGTTCATCATATCAGTCTTTCCACTAGTAGTACTCTGACTCCCTTTGTCTGATAGTGACCCTTAATATTTCTCAGTCAATGTGTGAGAATAGATGGCAGTCTTATCTTTACCTTATTTATTTTTTTTTGCTTTTTAGCAATTTTTTTGCTTTATTAATTTGATTTTTCCATATTTACATTTCAAATATTTATGCCTTTCCCAGTTTCCTGCCTATAAGATCCCTAACCAGTCCCCCTACCTTTCTTGTATAACCCCCTTACTGCCCTTTGACATTCCCTTGATTTGGTAATGGAACCTAGTTTAGACCAAGGGAATCTCCTTCCATTGGTGGCCAATAAGGCCGTTCTCTGCTACATATGCAGTTGTAGCCACAGGTCTATCCATGAACAATCTTTGAATATTCGTATAGTACCAGGGAACTCTGGTTCGTTGGCATTGTTTTTCTTATCGGATTGAAAGCTCCTTCAGCTCTTGACATTCTTTCTCAAAATCTACCAACAAGAGAACTGTTTTCAGTTCACTGGTTTGCCACTACCATTCACTTCTGTATTTGACATGCTCTAGCTGTGTCTCTCAGGAAAGACTTATATCCCTTTCTTCTAATCATGCAATTCTATGCTTCATCATTTTTATCTAGTTTTGTTGGTGAAGCAGTTTGCATAAGGCACTTTTGTGGAGATGGGGGACATCTTTGTCTGTCTTTCTGAGTGGACATAGCTTTCTCCCATGTTTTGCAGCTGGCGAAGGTATTAAAGTCACATGTGGAGAGGGGGCAGGACTTAATCTATTTGTGGAATATGAGAAATCATTGAGATTACCTTTAAAAGTAGAAATTTTACAGCCCTCTTTGTCTGATGGGGCCTGTTGTACCTCACCTTGACAATAGATGTCTTCTCCAAAACATTTGGAGGAGAATTGAAAAGACTGGAAACCTGTAGGATAGGGAATGAACATTTGAAACTCCTTTGGAAACTCTGTCGGACAGAGAGCTGATCACCCAGAAGACTGGGCTGTACTTAGACTTCAGGGATGGAGAGACTGCCACTTCTGCCCACCTGTGCCCACATCCCTAGCCCAAGAGGAAACTGCATAGTGCCGCTGGACACATGAATATAGGAGCAGTCAAGCTGTAGGAGTCCTGCAGTACAAATGGCATATGGATCGGAACTGGTCCAAACAATATCCTACACACAAATCTTCTGTGGATGGGGAACACTTAGATCATCAGAAAGGCAGAAACTCCTGAGAACTCTGCTCACATTCCTGACAAAAAAAAAAAAAAAAACAAAACACCTAGCTCCATCTGGGCCTCCTGTTCATAGTGACCTAGTAGACATTTCTGGTTGCAACTCTCATTGAGAGCTGAATGGCAGCCTGAGAAGCAACTTCAGGTCTGAGACCAGAGGTGAATACAACTATTCTGCACTAAGTGACCTGACTAGTGGATTCAGGACATGCAAAAGCAGAACTCCTCTGGGACCAGGCACTTCCAGTTTCTAGCTGGCTCCTGAACCTTGCTGATCCTGGCCCAGAGCTCCCTGCTCCTAGACGATGTGGGAGAGAGAGCTGATCACCCAGGAGTCTGGGCAATACTGAGCATACAAGGCACAGAGACCGCAACTTCTGCCCACCATTACCCATATCTCTGGCCCAAGGCAAAACAGCATAGTGCCTCTGGACCCAGGAATATAGGAGGAGTAAAACTGCAGGAGCACCATGTTCCAGACTGTGCCTGGATCTGAACAGAACTGGTCAAACAGCTCCCTGCACACAAATCCTGAAGGTGGAAGAACTAGAACTTCAGAGGAGCGGGCATTCCTGGGAAACCAGAGGAGACTACTCTCTGCCCAGATTCCTGACTCAATAGGAAAACACCTTGTGCCTTCTGTGATCCCTCCCCGCCCCACAGAAGGATATAAGAGAAATATGTGAAGTTCCTTCTGGTTCCAGCCCACAGGGACAGCTGAAAGCCAGTGGACAGGAAAAACTGCATGCATGAGGTAAGAATACTCTGTTCCCATAACTGGGTAAAAACAAAATAGGAAAACATGTCTACAGCAGTCCTGACACATGAGCCTACAGGACAGTCAAGCCACTCTCAGAAAGAGTAAGACACGCTAACTCCAGAGACAACCTGATGGCTAGAGGCAATAACAGGAATTCAAACAACAGAAATCAAGACTATTTGGGCTCATCATAGTCCAAATCTTCCAACAATGCAAACACTGGATATCCAAACACACCAGAAAAGCAAGATCTAGATTTAAGTTCACATTTTATCATGATCATGGAGGATGTTAAGGAGGTCATAATTAACTCCCTTAAGAAAATACAGGACAACAGAAAATTCAGAAGTAAACAAGTAGAATCCCAGAAAGAGGGAACACAAAAGTACCTTAAAGAACTAATGAAAAAAAAAAAAAAAAAACAGGAGAAGAAAATGAACAAAAAATCCAGGAGTTAAAAATGGAAAAGAAACTATAAGGTAAGCACAAAGGAAGACAACGATGGAGATGGAAAACCTAAAAAAGAAACCAGGAGTCATAGATGTGAGCGTCACCAATAGGATAAAAGAGATGGAAGACATAATCTAAGTTGCAGAAGATTCCTTAGAAAACATTGACACAACTGTCAAAGATAATGTAAAAAAGAAAAAAAAAACTCCTAGCCCAAAACATACAGGAAATCAAGGATACAGCAAGAAGATCAAACCTAAGGATAACAGGTATAGAAGAGGGTGAAGACTGCTAACATCAAGGGACAGTAATATCTTCCACAAAATTATAGAATAAAACTTCCCTAATCCGAAGAAAGAGATGCCCATAAACATACACAAAGCCTACAGAACTACAAATAGACTGGACCAGAAAAGGAAACCCTCCCATCACATAATAGTAAAAACAGTAAATACACAAAACAAATAAAAATATTAAAAGCAGTAAGTATATGTATAAATAACATATAAAGGCAAACCTATCAGAATTACGCCAGAATTTTCACTAGAGACTATGAAAGCCGGAAGATCCTGGACAGATATCATACAGACCCTAAGAGAACAGAAACGCCTTCCTAGGCTACTTTATCCAGCAAAATTCTCAATTAACATAGATGGAGAAACCAAGATATTCCATGACAAACCCAAATTTACACAATATCTTTCTAAATATCCAGTAATTCCAAGGACACTAACTGGAAAATCCCCAAAAAGGAGGCAAGTAAAATCATAAAGCAAGAATTAATCTTTTCACAACAAAATAAAGAGAAGGGAAGCACACAAACATTAACTATCCTCCAATTATGAAAATAAGAGAAAGTGATCATCGCTATTCCTTAATATCTCTCAACATCAATGGACTCAATTCCCCACTAAAAATACACAGATTGACACACTGGATATGTAATGCGGACACAGCATTTTGCACTACAGGAAACACACTTCAGAGACAAAAAGAGACACTACCTCAGAGTAAAAGGATGGAAAAATAATTTCCAAGCAAAATTTCGCAAGAAACAAGCTGGAGTAGCCATTCTAATATCATATAAAATCGACTTTCAATGAAATGTCATCAAAACCATAAGGAAGGACACTTCATATTCATCAAAGCAAAAATCCACAAAGATGAGCTCGAAAACTAAAATATCTATGCGCCAAATACAAGGGCACCTACATAGAAACCTTACTAAAGCTCAAAGAACATATGGCAGCGGAAATAATAATAGCAGGGGATTTCAACTCCCTACTCTCATCACGAGACAGATCATGGAAAGAGAAATTAAACAGAGACATAGTCAGACTAACAGAAGTTATAAACCAAATGGTCTTAACAGATACTTTAGAAAATTCTATCATAAAACAAAAGGATATAACTTCTTCTCACCACTTCATGGCATTTTCTCCAAATTTTATCATATAATCAGTCAAAAAGCAGGCCTCAAATGATACAGAACGATAGAAATAATCCAATGCATTCTATGAGACCACCATGGGCTAAGTCTGTTCTTCAATAACAATGAGGAGAGCACACCCACATATACATGAAAGTTGAACAATGCTCTACTCAATGATAACTTTGTCAAGGAAGAAATGAAGAAAGAAATTAAAGACTTCTTAGAATTTAATGAAAATGAAAGTACAATATACCCAAAATTTTGGAACACAATGAAAGCTGTGCTAAAAGGAAAACTCATACCTCTGAACGCCTGCAGAAAGAAACTGGAGAGATCATACAAGAGCAGCTTGACAGCACACCTAAATCCTTTAGAACAAAAAGAACCAAATACATGCAGGAGTAGTAGAAGGCAGGAAGTAATCAAACTCAGAGGTGAAATCAACCAAGTAGAAAAATGGGGATCATACAAAGAATGAACAGAACTAAAAGCTGGATCTTTAAGAAAATCAACTGATTACATTAACCCATAGCCAGACTAATCAGAGGGCACACAGAGTGTGTCCAAATTAACAAAATAAGAAATGAAAAGGGAGACAAAACAGCAGAATTAGAACAAATTAAAAAAGTCATCAGATCATCCTACAAAATCCTAATTTCAACAAAATTTGAAAATCTGGAGAAAAGGACAATTTTCTTGATGAATGTCAGGTACCAACGCTAAACCAGGAACAGAAAAACCATTTAAACAACCAGTAACTTCTATAGAAATAGAAGAAATCAATAAATGCCTCCCAATCAAAAAGAGTCCAGGATCAGATGGATTTAGTGAAGAAATCTATCCAAAATTTATAGAAAATTTCATACTAGTACTTTGCAAACTATTCCACAAAAATGAGACAGTGCACTACCTAATTCCTTTCATGAAGCCACAATTACTCTTATACCTAAACCACACAAAGACCCAGCAAAGAAAGAAAACTTCAGACCAATTTCCCTTATGAATATCGATGCAAAAATACTATATAAGTCTTGCAAACTGAATCCAAGAACACATCAAAATAATCATCCATCATGATCAAGTAGGTTTTATCCCAGGCATGCAGGGATGATTTTGTATATGGAAACCATCAACGTAATCCATTATGTAATCACACTCAAAGATAAAAACCCAATGATCATTTCATTAGATACTGAGAAGGCATTTGATAAAATTCAACACCCCTTCATGATAAAGGTCCTGGAAAGTACAGGAATTTAAGGCCCATTCCTAAACATATACAGCAAATCCATAGCTATCATTAAACTAAGTGGAGAGAAACTTAAAGCAATCACACTGAAACCATGGAGTAGACAGGCTGCCCACTCTCTCACAACTTATTCAATATGGTTCTAGACATCTTAGCCAGAGCAAGCATACACTAAAGGAGTCTGCTTAGATTGGATTGGAAAGGAGGAATTCAAAATAGCACTGTTTTAGACGATATGAAAGTATACTGAGAGACCTCAAAAGTACCACCAGAGAATTACTAAGCCTGATAAACAATATCAGCAAAGTGGCTGGGTATAAATATAACACTGAACAAAAGCTAAACAAGTGGAGAAAGAAACTAGGGATACGACGCCCTTCACAATACCCCTAAATAATACAAAATAACTCGGGTGACTTTATCCAAGCAAGTAAAAGATATGAGCATATGAGCAGAACTTCAAGTCCCTGAAGAAACTGAAGGAGATTTCAGAAGATGGAAAGATCTCCCATGCTCATGGACTTGCAGGATTAATACAGTAAAAATGGCCATAATACCAAAAGCAACCTACGGATTCATTCCTATCCCCATCAAATTTCCAATCCAATTCTTCATAGAGTTAGACAGAACAATTCATAAATTCATCTGGAATAAGAAAAACTCAGAATAGCTAAAACTGTCCTCAACAATAAAAGGACTTCCTTGGGAATCACTATCCCTGAACTTAAGCAGTATTACAGAGCAACAGTGATAAAAACTGTGTGGCATTGAGACAGAGGCAGGCAAATAAAACAGTGAAACTGAACTAAAGACCAGAAATGAACCCATACACCCATGGTCACTTAATTTTTGAGAAAGGAGACAAAACCATCCAATGGAAAAAAAGATAGCATTTTCAGCATATGGTGCTGGTTCAACTGGAGGTCATTATGTAGAAGAAGGCAAATTGATCCATTCTTACTGCCTTGTAGAAACCTTTAGTCCAACTGGATCAAGTACCACCACATTAAACCAGATACACTCACACTAATAGAAGAAAAGTGGGGAAGCATCATGAACATCTGGTTTTCCACTAGCACTCACTTCTGTATTTAACATGCTCTAACTGTGTCTCTCTGGAACGATCTTTCTCCAGTTCTTGGCAGCATGCACCTCTTAGCTTCACCAATCTTATGTAGTTTTCGTGTCTCCTACACCTATGAGGTTAGGTGGAATTTTAACATGGATTATACACAACTAGGTCAAGAATGTAGAATCTACAATTGACAATGCCAAAAAGATTCCATTCTGTACTTATGAAACTATAGAAGATAAGCTTTCCCTGGACCTCAAGACATTCCTCTCCCTGCCCATCCTCCTGAACCTCACGTATGGCCTGAACAAAGAATCATGGCAAAACACTCTCAACCCTCAAGTCTGAACCTTGGAAATAAGGAATGTAGATATCAGAGAACTGATTATCTTTTGGGACTACAGAACCACATTCTAGAGTAGATGTTGTCCTTTCCTTTACTGATGTCTCTTAATTTTTGGATAAAATAAGGATTTGGGAGTTTATCATTTGATGTAGGTACACAATATTTACACTGTTATATTCACTCTAATGTTGGGCCCTCTTTGTTGCCAAAATCATTGCAAAAAAATGGAATCATAAAACAGAATTTTTGAGTACACATTCTGGAATATTTATAAAGTCCCCTATCAAGGAATGTACAGTAAGAAAGTGAAACACAATATTCATTCAATTAAATGTCTGTAGGGAGAATACTGGCCTTTGGGAAACAGAAAACCTACAAAATTTTTCTGTATGTCACAGGAATGATCCTGGGAAAAATTATTATCTAGAAGAATCTCCCCCACTCCATCTTCCTAAATCTTTTATACCCATGCCAAGCCCTGGCTACCTTTCTCCATTCAAAGCATGTAACCACTAATGAAGCAAAGAGATTTCTACAGCTTTAGAGAGATGGACAACATAAAGGTTTCCACAGAGTCACAAGAGAGATACCTGGAGAGGGCACGCCAAATCTGATCAATGTAAGGAAATCTGTTCAGCAGGTAGGACATGGCCGTTCACAGTGACATCATCATTAGGCTCTCCCTCAAGTATATCTTGTAACCTGGACTCCCCTAACTTCTTCTGCGATGTCACAAGTGTTGTTGTGGCTGCAACTGCCTCTCAGATATTCCTGCAGTACCTCTAGGGTTTACTAATTGACCTCTAATTCAGAGTAAACACCCATATGGGAGGGAGAACAAAGAGGATAATGACAACAGTGAAGGGGAGAAGGAAGCTGGCCTTCTGTCTTTGTATAAAAAAAGGAAGAAGTATGTTATACTTGGGATAGCTCAGCGAGTCCTTAGTAGGAATTGAGTGGGATATTTAAAGAGTTTGCCTTGATGTGAGCCTTACACATATGGGAATCAGGAGCTGGGAGCTCAAAAGCATCTGGACTTCCCTGTTCTTATCGTTCCTGGGAGTCAGAGTGTTTATATCATTTTTTTTTGTATTCCAAAACCAAGTGATGGGCAGAGCATAGTTGATTTCCTGAGAGCTCATAACCTTTATTCTTTATGTCAAGAAGAATAAGGTCCTAACAAAGAAGGGAAAGACAAGTATTGTGTACTCCACTCAGAGTAAACTCTTCCATGCTTTGGATCCCTATAGTGCAGTTTGTGTCTGACACTGATATCTGGGAGAGAGAAGTGTTTCTACTTGAGTCTTCATCATCTCTGTCTTTCCACTAGTATTACTCTGCTCTCATTCCCTGACAATGAGCTTTACATTTCTGAGTCAATAGCTGTGAATACCTGGCACTGTTATTTTCTTTAATTTCTTTAATTTTTTTAGTTTTAGCAAATTTTATTCCTTTTTATTTGGGTATTTCTATATTTACATTTCAAATGTTATTTCCTTTCCCTATTACTTGCCCATATGATCCCTAACCGGCCCCACTCCTCTTTTTCTATAACTCCCCTTACTATCCGTTTTCAGTTCACATATTTGCCTCTAGAATTCACTTCTGTATTTGATATACTCTAGCTGTGTCTCACAGGGAAGATCTATATACAGTCCCTGGCAGCATGCACTTCTTAGCTCTATCAATCTTTTCTAGTTTTGGTGACTGATGTGTATATATTTTTCCACATGTATGGCATGCTCTGAATGGGATTCCCTCAGTCTCTGCTCTAAATTTATATATATTATTGTTCCACCTTTTAAAAAGGAGTAGAGCATGCACATTTTGTATGTCCTCTCTTGAGCTTCCAGTTGTCTGAGGACCGCATCTTGGGTAATTTGAGCTTTTGTGCCAATATTCACTTTCGGTGATTTCATACCATGTGTGATTTCATACCATTCTGTGATTGGGTAACCTCAATCAGTATGATATTTTCTAGATCATTCCATTTGTCTATGACTTTCTTGAGATAATTGGTTTTGATAGCCGAGTAGTACACCATTGTGTAAATGTACCACATTTTCCATAACAATTCCTCTGATGAATGCCATTAGGATTTCTTCTAGCTTCTGGGTATTATAAATAAGGCAGCTATGAACATAATTGAGGATGTGTCTTTTTGTATGTTGGAGCATCTTTTGGTTATATGCCAAAAGATGTATATCTGTTCCTCAAGCACTGCAATTTCCAATTTTTTGAGGAATCTCCAGACTGATTTCCGGAGTGGTTGAACCAGTTCTTTGTGCCACCAAAAAAAGGAGCATTCCTCTCACTTGAGATCCTTATCAACTTCTGCTGTCTCCTGAATTTTTATTTCAGCAATACTTACATGTATGTGGTGGAATCTCAGAGTTGTTTTCATTTACATTTCCTTAATGACTAAATATGACGAACATTTCTTTAGATCCTTCTCAGATATTTGATATTCCTCAGTTGAGAAATCTTTGCTTAGTCCTGTAGCACAATTTTAATAGGATTATTTTCTCTCTGAATCATTATTTCTTTAGTTCTTTGTTTTTATTAGGTAATAGCCCTCTGTCAGATGTAGGGTTGGTGTAGAACTTTTCCCAATCTTTTCCCTGCTGTTTTGTTCTAAAGACAGTCTCCTTGGCAGGCAGTTTTATACTACATTGAAGAAATATCAATTAGAGAAATAGAAGAGGGACTGGCTCCTTCCTGTCTTCTGTACGTGTCCTGAACAGTAATTGAGGGAACTAAACAACCATGTTCTATTCCTATAAGGCATGTTTATCTACACTTGTAGGTCTAGAGAGACTTAGGAGTGATCCTGGGCACATCAACTGTATGCTGTTGTAGTTTGTAGTTTTCATCCTGGCTTGTGTAACTACAGGCTAAGATGTTCTAAAGCCAAATTACAACCTCTGCAGATGTGCATATGCCTGAGGAGGCTGTCTCCTTGGTTTTCTGAAGCATAGTTAAGGGAAGCAGAGGAAAACAGAACTCCCTTCTCTTCTGATCTCTGGGAATGCTGACATTCTGGCCTCAGCTCTTTATATGTTTTTGAATATCCTTTGGTGTTCTAGAATTGGACTGCAAATAAATACTATGCAGGAGATGTGTGGGAAACACCTGAACTCTTCCATTAGAGATCAGAGAGATGAGCTGTATTTGCACTCATTTGACTGTGTATATTTCTGGTCTTTGTTTGACCATGCAGTTCTGATGCCTCATATTTCATTGCTAATGTATTCAAGTTGTAGGGAAAGCACACCTCACAATTTTTTCCCATCCTCCATCCTATGGTCTTAGATTTTAGTGGAACCCTTCACATTTTATATTCTAGATCCACTGTCCTAACTTTTTAAACATGCACATCTCTATTATTCCTGCACACTGTGTGTGTGTGTGTCATTGTGTACCTGTGTATCTTTTGTGTGTATGTGTTTGTGTTTGTGTCCTTAAATGGTTAGTTTGTATGCAATTTACAGAAACCTTGTCACTGAAAGAAGTCTATGTAAGAAATCTATAAAGTGTGGATGGGGCATAATCCAAATGTTCTGCCATAAAGTGGCCTTCTAGAAAGAGTAGCATAATCTTCAGTAAAAGAATATGCTTGACAAAGAAGTGCAGACTGACAGGAACTTGATGTAGATCTCTCCTGAGAGACACAGCCAAAATACAGCAAATACACAGGCGAATGCCAGCAGCAAACCACTAAACTGAGAACGAGAATCCCGTTGAAGGAATGAGAGACAGGATTGGAAAGGCTTGAAGGGGCTTGAGACCCCATAGAAACAACAATGCCAAGGAACCAGAGCTTCCAGGTACTAAGCCACTACCTAAAGACAATACGTGGACTGATCCTGGACTCTGACCTCATAGGGAGCAATGAATAACCTTGTATGAGCACCAGTGGAAGGGCAAACCCTTGGTCCTGCTAACACTGAACCCCCAGTGAACGTGATTGTTGGGGGGAGTGCGGTAATGGGGGGAGGATAGGGATGGAAACACCCATATACAAAGGGGTTTAGGGGTAAGAAAGCAGGGTTAGGGGAATGTTGGCCAGTAAACCGGGAAAGGGAATAACAATTGAAATGTAAATAAGAAATACTCAAGATAATAAAGAAAAAAAAATCTGCTTTTAAACAAAATTTGGAGGAAATACCCCGACATGTCTACATTATAACTGTGTACTGTGTCATTGTTTTCTTGTTTTCTGCGGTCACACTTGTGGCCTTTGAAGCCAAGCTGCATCCCGTGGATCTGTAAATAAGCTAAGACAGACTTTCAACTCGGTCACATGAAGCATGTGAAAGGCGTGACAAGACAGTTGCAGTCATTGTGACACTGCCATCCCAATGGATACACGTAACTGTTGAAAAATCACAGAGTGGGATGCTCAAGTCTGAACTTTAACACCCAGCTAGGAAAAGTATAACCTATCAGTTCACTTGCTGAGTACCATCCACAAGCAAAGGGTAGGCTCAGATGAAGTATTGTTGAAGAAATTTGCTCTTCCTTGTGAGCAGCATCTGAGGGTATGTGGAAGACCATTCAGCATCCTGTGACACGGGAGACCAGAGTAATGAGAAGCAGACAGAGGGGACAATTCTGTGTTTTTTTCTGGACCACCATAACTACATTTTCCAGGCTAAGGATTTGCTCATTGAAATCGTGTGTCTCACATTGGCAAAGGCCAAGCTGTATGAAGCCTCAATATCAAAACTGGATCCAAGGTCCTTTCTTAGTTACTGGGATTTACAGGCAGTCTACCATACCTTGTCTTCTAGATTCACAAATTCTTTTCTGGCTTCATGTACTTAAGGCATATTCTTTCATTCTCTCTATGTGTCTCTCTCTCTGCCTCTCTGTCATATTTTTTTCCTCTATCCTACAACAGTCTTTACTAATGTTAATGTATTTCTTTCCAGTTTATACCCTTCCTTATCTCATAAACCCCAGGGTGATCTGAACTTGGAGTCCTCTGGAGAACCACAATTAGAAATAGAGTTGACATCCAAATCTACTAGACAAGAACAACTGTGAAGATGCAGAATATTCAACAACCCCCAACAAGCATAGAGCCCAATATGCATGTATAAAAAGAAAATTTTTAGATATTCAAGAAATGCATGTCAGGCTTCTCTTTGCTGGGACTGCCAGCATCATGACAAAGGTTACATGGGGCTTTAATAAACATGTATAGTTTAATAATACCTAGACTCTACCCTACTTTACCATTCCCTGTCTGTATGTTTCTAATAGATGCTTTCCAGAAATGTAGTAGTGACACCCTTTCAAGAGTATAGACGTTGTCACATGTGGCACCCAACAGAAGAATTTGACTTTTCTTCTATGGGTGAAGCTCCTTATGATTGATCTACAACATACTTGTCCCCATGACTGATGCTTTGTTTTGGTGTGTGTGTGTGTGTGTGAGTGTGTGTGTGTGTCTGTGTCTGTGTCTGTCTGTCTGTCTGTCTTTGTCTCTGTCTGTCTCTTTCCTCCGCAGGATACCTCTCCATAGTACAGCATGACTTCTTAATTGCATTCCAAGGTTGACTCATCATGCTTCCTCTGTTTTTGAGGTCTCAAATTGCACCTATGTTAAGCAATGCACCTGTAGCCTGATCTGTGAACTGCTGCTCACATCATAAAGAACCCCATGACTAAACATGTTATTTTTGAGGCTCTGAACAATGTTTTTGTCTGAATTTACATAATTATTCCAAATTTTTTACTCCCCCACCTAAACTGTACTTCTCTGTGGATCTTTCCAAAGTCCTTGCTTACTTGTATTTATCTATGTACCAGCTCTACAAGGAAGGCATAATCCCAACTCTCCAGCATTAGTTAGGAGGAGCAATGGATGAGGAAATTGGATAAAATGATCATTTAGCTAAAGAAGATGTCCGCTTAGAGTGATTAACTGTTTAGAATCGTTGCATAAATGACAATCATACTGACCTAAGTTCTCAACTTCCTTTCTTCATTGTCATTTTCAGTGTGCATAGTAAGGTCGGGATGAACAATTTCTGAGCTTTGTTTGCAAGTTTAGGCTTCAGTATCTGTACATGAAGGTAGGAAAAAATTCAATTAACCAGTCATATCTCCATTTTTAGAAGGTAGAGTGATGGAAAGTCTTCCCTTGTGTCTCAGCAAAGGTACTGGAAAGGCCAACTTGGCTTGTTGATTTGGAGAATATCTGGTTAATAGATAGTTATGTACTGTTGAAGGGGACACTCCTCTGGTACACTATTGCATGCCTGGAATTCCATGGTATTCTTTGTGATGTCACTAGTGTTATGGAAACAGAAGCTGCCCTTTGATATTTTGTTAATGCTTATTGTTTTAGACACAGACATGTTTTCTAGGATTATCGAGTTATTTACAGGAAAAACAGAGTGCATGGAGAGATGAGAGAGAGAAAAAATGATATTAGGACTTCTTTCTTGTTATAAATATGCAAAATAAATAATCTGGTGTAAAGCAGAGAGAGTAAGCCCTGAGCCAGTACTGGGGAACTTCCTGGAGAAGCTGTGCTTGGGTCAGACCTTCTAGGAGCAGGACTTATGGTCTGAAACATCTGGACTTTTAAAGAAGGGACCAAGCGTCAAGAATATCTGATGAATATTTGGCAGACAGCCAGAAATTGACAAGCATGCACTTAGTTTGCTATGAGTTCCTTAATTTCACTCTGAATGAGAAAGATATCCAATAGGAGCCACACAGATAAATCTTCTACTCTCAGGGTAGAGTATAGGACTTCATCTACAGACGATTATTGTACATTCATTGACATGTTGTGACAAGGAGAGAGAGAGAGGGATACTCCCCTGGAAATGTATCAAGATTTCAGACTCATTTTTCTTGAACATACATGATTAGGGCTTGGTTGTCCTAAGAACTATGGACTACAGAACTTACCTGCATATGTCTAGCAATCATCGTTGGAGGCAGGAGAGTAGCTAATAGGTCCAACTTGAAAAGAGCTTTCTTACTCTCTCAGTGCTTCAAAGTGTCTGTAGATTTCCCCTTTCCTCATGCTTTGTTGGGGGACACAGAATGGTCTCTCCTGTGACTGGGCCATTAATATGCATGTTCCCTTGTGTTTATCTACAGGGTTTGCTGGGAAGGCATCATGCCAACCTTCCACCATCAATGAGCATGTTCAGCAGATTAAGAAGTAGGAGAAACTGACTATTGAGCTCAAGAAGAAAACCTGTGAGTTGGGTAAACTTCCAGGAATACTGACCCATGGCATCAGCAGAATTTGAACAAAAGATAGTTATTACACCCAGTCATTCCTTGATCGTCTTGACCCCTCTGTGTTAAACCCAGTATTCTCACATCAGAAGAAACTGCAACTCCAACGTCCTCATGCACAAACACACTTTTCTGATGCACCTCTCAAAAGTAGAACTTGAAGGTAGGATAGGAGTGTAATGGAAGCTATTTCATTTCTCAGAAAAGCAGAAGCTGTGTTTGAATAACAGACGAGATATGGCAAGCAGTGTGTGAGCTCTCATCCTGGATTTTAATAGACAGAGATGCATTTTCTGTCCTCAGAGGAACACAGAAAGTTGGTCAGCTACAGAAGCACAGTAACTTAAACTTAGATAAGTAAACTTTTGTTTTTTTTATTTATTTTAAAGATTTATTTTATTTGATTTTTATGAGTATACTGTACCTGTCAGACTCACCAGACTCACCTGTCATTATGAATGGTTGGATGCCACGATGAGTACACTTGGAATTGAACTCATGACATTTGGAAAGACAGGCAGTGTTCTTAAATGCTGAATAAACTTCCTAGTCTAAACTACTACTACTACTACTACTACTACTACTACTACTACTACTACTACTACTACTACTTATTATTATTATTATTATTATTATTATTATTATTATTATTACTATTATTGTTAAGCAACCCTAGATAGATCAAAACTTACCCTCCTCTAATGCTCTTCCCCCTTCCCTGTTTGAAGAAGATCTTAGAATAAAGAAAGTCACCATAATATCTGCCCCTCGACCTCAGCATTAAAAAATGAAAAATTTTACTTTTTCTTAGCTATGGAGATTTTCTTGTTGACTGGGCTCATAGATTCAGACCTGAAGTCAGGGATAATATGGACAATGGAGATCCATTTGAAAGAAGCTGCTTAACTTGGAGGAACAGGGAAACAGTGAGCAAGAGTAAGATGTTTGTCCACCAGGTGATCCCTTGCTGAGAACAAAGTCTCCTCTTCACAGCCTGAAAACTGGGCAGGCTGGGTAAGTAGGCATAGCTAACAAGCCAATCCAATTGTGTAAATATTTGTACATATACAGGGTATAAAGGGAGAGCATTTCATTGACTAAGTTGAATATAAATCCTGTCCACTATGTTCTTATATCTTGCAAGGAAACTTTGGTGTATTTTGTCTATCCTGGGATCCAGAAAGATCGCTTCTCACTCTCATTGTGATTTCTTCCCTCATATGACCCTTAAGAGTACTGAGGAAGTCAGAGAAAAACACAGACAACAATAATCTACATTGTAGAGATCAATTACTTCTCATAAGAAACACTTCCTCATAGCTGTGAATTCAGCAGAGGGGCAAGCTGCAACCAATGCTTGATATTGCATCTGATGTCTGGTATACAGGCTCATTGACTAACTATTCTATTGGAGAAAGGAAACATCAAAAGTTAGCATGAGAACAAAAAAAAAAGACTTAAAATATAATCAGAACTCTGATACATAGCATAAGTGTTCCCAGTGAGGGTCACAAATAACATGAAGGGTATTACTTGAGCAAGAGTTACTCTGCTGGAGTCCTCATATTTCATATTTACTTGAAAATCTGTCACAGCAAACTATATTGATATCATACAATAGTCCAGAGGGACCATACCCAAAAGTATATAATTCCTACTGAAATAAAGTGTTGATAATACTGCACATCACACATTTGTATGTGAGTCTAAAATTAATGTTCTACATAGATGAAAGCATTCCCACAATCCTTATCTTAGTCACTTGATTTTTTTTTTTCGTTTGGAAAATGGCTGAGTATTCTTCAGTTCCACACCTGAACTGAACTGACTCTTCCTCAGACTGTACACATAGTGGACATCTGAGTAGCAATTGACATTTTTAGCCAGGTTGGTCTCCCCATGGATCTTTTTGGGCATGAATAAGCATGCATAGACATATTTTACTAAAGGATTCATGTAGTAGCCTAAATATTACAGGATCCCATTGCTGTAAATAATTTTATTTTACACAGCAGAAGGAAGGTGTATCAAAGGCTGTGTATCAAACGTTGTAGATATTACACCATCCATAGATGATAATATATCAAGAAGAATCCCTTAGGATTACACACATTGATCTAGAAACTCACAGACGATTCTAATCCGGGACAGGTAATCACTTGGCTTGGAAACTTACAATAATATAATGCTCCAGATCTATGTGGAGTGTTAATAGATAATGAGAAACCACCTAAAAAGCACATGCATAAGTACAAGATGCTATTCAAAAATTATCCAGAGGGAGTTTGGCAACCTACATTCAGCACAAAGGGATTGATTCGTCACTTCACAGATTCTGATCAGATCAATTTAGTATTGAGAAAACTATATGAGAACTCACTTGCGTATCCCATGACTGTACAACTAGGAAGTCACAGCAAACATGACATTCAGGAAGCATAGCTTGAACTTGCCAACAATGGACAGAGTGCATTTAGCTGACGAAGTCTGACCATGAAACTCAAATTTCCGAAATACCACTTAGGTTTGAATTTACAGAACAATAAATACTTAATGAGTTTTGGGGCAAAATTCTAATCTAAAGACTACAAAATTATTTATCAATAAGCTCTTAATCCCTATGGAGAGATTAATGGTAGATATAATGAATTTAATCTGTAGCCCAGAGGTATAAATAATTGGTGCAATGTGAGGTGATTTGGTATGTTTAAGAAACATGCAAAAAAGGGAGGTCATTCTATCTTTGAACAGATTTGCTTGTCAAACATTTAGCATGAGTTACTGTGGAATGACCTAGACACATACATGCACATATCCTACAGTTAATTGATTTGTTCTGTGCTGTGTGTGGTATGCCGGACTAATCCAAGGTAGGAAGTATATAATGCACAAGTATTTTAAACCCAATATCAATGAAAATAAATCAGAATTCCTCTTGTGAATGCCATCCTAGATGAGTTAATCCAGATCAAAAAGTAAAAAATGAGTTACATATTCACTTTAATCTGAATGTTAATTCTCTAAACTGTGTATCTGTATGATCATTTTGTGTAAGAGTCTAGTGAAACAGACTGTATATATTTTGAGAAGTGCAAGTGTACTTATGTATTGCTGAAGGACAAAGTCAGGAACAGGAATATCAAATGTGAAGAGACAGGGAAAAGAGCAACAATGAAGGGAATGTAGTACATACAGTTAAATTGAGAGACATTTGAGGCATTGAATGGAAAACTAATGGAGTAGAAAGACAATTTTTTTTAATTTTCTATCAAGTAACTAAATATTTGCTATAGTTACATGGGCAGAAGATAAAATATTGAATGGGTTTATCTATGTGAAATTCGAATAATAAGTAAGTCACAACAATTTTGGATTTCAACTTTCAGTAAACCTATGTTACAAATACTGACTGTATATTCATTAAGGAGAGAGATGTGAACATACATATCTTATATTGTTGGAAACATACATATCTTATATTATAAACATTGGAAGTGCAAAATAATCTATGTATTTGTTTACATTTCACAGTCATTTCCCAAACTCTTCTTTCTGTCTTGAATCCCCCAAGCCTTTCCGATGCTGTTTGTTTCTACGATGGTGCTCCTCCATCTACATGCCCACTTCACTTTAGCCATCTAACATCCCCCTTCTCTGGGATATGACATTTCCACAAGACCGATTGCCTTCCTTTCCAGAGATTAAAGATTGGACAGTTGTCTTCTCCATATGCTTTGCTATCTATATAGCAGTAACCATGTACTGGCCAAGTACACTCTCGTTGGTAAATTTCCTGAGACTCTGAAGGATAAACTTAATTGATACTCTTGTGTTTCATATTGGTTTCCAATCCCCTTAAGATCCTTTAGGCATTAGACTAACTCATCTTATGTGGCTGTCAGTTTTCTGTCAAATGTTTAGCTGTATCAGCATCGGTCTCAGTCAGATGATGGCAGAGCCCCTCAGAGGACAGACATATTAGGGTCTTATCTGCAAGCACATCTTTACATCAGGAATAGTGCGAGGATTTAAGGTCTGTGGATGAAATGATTCTTATGGTGAGGTAGTCTCTGAAGGGGCTTTCTTCATTCTCTGCTCTTTTCTTTTACTTTTTTTTTAGGCCTTGCATATTTATAGGTTAAAAATTTTGAGCTGCATGGGTAGCACCATCCCTTCACTTGGGTCATGTGTAGCTACAAGAGGCAGTCTCTAGTTGTTCTATCTCTTTGCTGCTTAGTATTTAAACTACTAACATCCCAGTAGGTGCATAGGAGCCTTTTGCTTTCCTGAAATCTGGGACTTTCCTGGGGATACCCAAGTTCACCACCCACCATTGATGGTTATTGTTATTTATTCCACTTTTCCTCTGGATTTCTCTCTTGTCTCTTTTCATTGTTGCTATCCCCCTCCCCACTTTGTCCATCCTTCTCTACCTCTACCTAGGTCCCTTCATCCCTCTGCCTTCTAAGTTTGTTGCAAGCATCCATAATTGGATTTCTTTCATGTTACCCTCCATGTGATAAAGGATTTGAATACTGGGTATTCCTAACTTTGTGGCTAACATCCAATTGTCCCTAAGTACATTCCATGATATGACCTTTTTGTACTCTGTTACTTCACTATTTTCCAGTTTCTTCCCTTTGTGTACAGTGTTCTTGGTGTCCTCATTTTTAATACCTGAGTCGTGTTCCTTTGTTTTATTATAGCACTCGTTCTCTATTTATTCCTCAGTGGGGATGACATATTTCACGATTGGTTCCAGCATTTGACTAATATGAGTAAGACTGCTTTGAACATGTTCAAGCACATGTCCTTGTTATATGTGGATCAAGTGTGGGTATGTGTGTTGAAGTGAGTGGTAAAGCTGGGTCTTCAGTAAAGCTATTTGCAATTTTCTCTGACCCTCCACCTTGATATCCAAAGTGGCTATAGAGCTACTAATCCCACCAGCAGTGGAGGAGTGATCCACTTTGTCTACATCCTAGACCACTCTGCTACCGAATCAGTTTTTTATCTTAGTCATTCTGATTGGTGTAATGTAGAATCTCTGGTTCATTTTGATTTCCTTTTTTCTCATAACTCTGGATGTTGAACATTTCTTGATATGTTTCTCAGATATTGAGTTACATCAGTTAAGGATTCTTGGTTTAGCTCTCTAACCCATTTTAAAAGTTTGGATATTTGGTTGTCTGGGACAGTAAGGAAGGGAGTGTCCATGTGGAGGAGACAATCACTAAAATGCGGGAGTGGGAGAGACTAGGGGTGATGAAGAGGAACCCAGGAAAGATAAAAACATTTGAAATACAAATGAGAAATACCCTATTTAATGAAAATGAAAAAAAAGAATAAACTTACACTTCTGAAATCTTACTGTTGAATAAATATAGCTTTTGATATTTTAAACATTTATTTCCTATGTAAATTAAAATTGTATGTGCAAATTGAATACAATTGCTCAGTACTATATTATCTAGTTATGGAGCCTGAGAATTAAACTTATATGTTGTATAACTGTCTTTTAGAATATTTTTTGGAACTTATTTTAATTATTTCTAAACCTTATCTGAGCCTGACACTTTTTTATTGACTATGTCCAATTGTTTTTAGAAAGATACATAAAAGATATTTAATCTTTTCATAAACATTGACACATATACTTCAGCACTGACTCAATATGAATTAGGGTGGATATTATAAGGTATTATTAACCTACTGTTTTCATATAAACAAATTCTGTACCTATTCTTTTATTGGATCTTTTTACTTGTTTTACTGTAGGAAATATCAAAATATGCATTTGTATCCCATTATCATTTACTTGAAAATATTAATTATATTGATTGTAATATGGCCCAGATGCAGTGGAAAATGGGTGAAATGTGAGGCTTGCTGAGAAACATAGGGTCTGCTCTTTGTTAAGCTTGTCATATATCAAAATAAGAGAGGTAGAGTGACTGATACTGATACGTAAAAATGAAGTAATTACAAATGGTGTATGTATTGTGAAAATGATAAGCAGTCTTCATATTTAAGATTTTTAATATTTAAATGGAAATTATTTTAGATTCCTTTATATGGATGTCCTTCTGAGGAGATTATTGGGTCTTAGTAGCCAATACCCACAAGTATGACACCCTGATCTGCATATTGTCTTAAATTAATAATAACTGGAGTAGCAAAATGCTTGAAGAAAATTCATCCAGTATACTCCTGTCTGTTTAAAGATTGGATATGCAAAAGATGAAAAGAGTTATCTTTGGTTCCTTTATTGAATTTTCTTAATTGAAATGAATGTTTTCAAAAAGAAATATTAAAGAATATAGCCATTTTTGTCACAGGTTATTGTTAGTGTTCTCACTCTGTGTAATTTCACTATAGAGTCATGCAATACTGTTAGTATATCTGTGATATTCATCACATGAAATCAGCATGTTTAAACTGATAACATCCATAATGTAACCTGTACCAAATTTCCACTTTATTTCCTTTTCTGCTCTATTACACGTCGATGTCATTTTTTTTTAGCATTTACCATGGATTTATAAATAAACATGCTTATGTAGTCCACTCAGAATCACTTGTAAATATTATTCAACAAATAATATTCAATATGCAAGTTCAGGTCTTTCACACTTTTTGTTTAAAATTGCATGAAGCACTTCTCTGCATGAGGTCTTCTCCAAGCTCTGCTTTCTCTTCCAGAAGTGTTCTTCCTATGATTCTTGTCACATAGCCAGCTTTCTGTTTTAAATCTGAGTAGAACTAGAACTTTGTAACAACTTTGTTTTTCTTGTCTAAAGATTCAATGGAACAAACTGTTGGTGGAAAATTTATTGGGGGAAAATAGATCATTTTATTATCTCATTTAAAGAGCAATTATAAAATGGTTGATGTTGAAAATAGTACTGAAAACACGGAAGCGGTAGTGATCTCATTTGTGACAGAGAAATAATAATTACCTGTATGAGAGCAATGTTAGTAAAGATAAAAAATGATGGATCATGATTAAATTTCATGATAGCACATGAGGATCTCTTAGAGACTTAAATATAGTGATAAGATTTGAGGTAGAATGCAGAGCAGGGTGGAAAGTAGCTGAAGATTTGCAAATAGAGACAAAGTATGATGTTATGCCTTTAAGTAACAAAGACGAGATGATGGGAGAATTTGACAGATTAATGTAAAGGAATCTAAGTATTTCATCTCTATTAATTACCTGAGTGGAAGTGTTAAATAGACATTTTATTTTAAAATTACGGCTGATAAATGTTCCTTTAGGTATAAAGATATGAACATAATTCACATTTAAAATAGTGCTTCATATAAGAAGATATTTCACATTTAATAATTATTTCATGATTGATGATTCTGAGTATGTGATATTATTCTACTTATCTGTGATCTTTCATGTATGTAAATATGTATGTATGTATGTATCTTTCTATCATTCTGATCTATCACATACAGCAGTCCATTTGTTATATTTTCTAACTCACATAGGTCCTTTAGTATCCTGAAATTACATCACATGATGGAAAAGTTAATTAGATATGTCTCATGCTAAAACCCATATACAGTCACATTACCAAACTAAATCTTTGTGTTTTATGAAATAGATGAGGAAATTTGATATTATAAAAATTAATTAGCTACCTTGAATCTCTTTTCTGAACTGTAACTTTACAATGAATCAAAATTTATGAAACAGCTTTTAAAAATCTTGAGTACTAATGTATAGCTGTGAAAAGTTGCATAAAGTTAGAAAGTAGAGTGCATTTTATGTTACATAAATATATATATAAACACATATACACATACAAACAAATATATATATATATATAAATGTGTCCACCTACACGTATATACATATATACATATAAACATATATACATATGCCCTTAAGTACACATACACAATTATATATATATATATATATATATATATATATATATATATATATATATATATATGTGTGTGTGTGTGTGTGTGTGTCCCTATGTACACATACACATATACAAATGTATACACATATACATATATACATACATACATTCTTTACTAACCAAAAACTTGGCTTTTGAAAGAAATTGCCTAGGCATAATGTATATGGTTTAGTCAAATAAGAGAAAAATGATGTTATTGTCAAATGACTCTGTTTGAGTATTCATTTCTTCTTTTTTAACATGATGATGGTTCTACAAATCTGACTTTTGGTAATTGGAGATTATATGTACTACTCTAACTCATTCAAACTCTTACTCCAAAAATAAGTGATTACTTATTATGTTTCCAGTACATGTCTAGAAAATAGGTTTATAAAAAAATGAAGTTTCTGCTTTCCTTCAAGGGCTTCACCATCTAGGGAGGATATAGTCAAATATCATTATTTATTAATCCTATAATCTACTCTAAGTATTTCCTTCAAATTATATCATTTTGCTCCTCTAAAACTCGATTTAGGTATAAGTACACTTCATTTTTCAAATTCAAGAAAGAAAAGTGTGAAAAAGTCCCTTTGAGAATCAGGAGTACTGGAGTTAAAATTCAGGTTCACATAATATATTGCTTAAAATCATTTTTAAAAATGTATTATATGGGGTTGGGGATTTAGCTCAGTAGTAGAGCACTTGCCTAGCAAGCGGAAGGCCCTTGGTTCGGTCCCCAGCTCCGACAAAAAGAAAATAGAAAAAAAATGTATTATACTTGCTGTCTTGAGTCACCAAGTTCAATAATTTTCTTAATAAAACATAAAACAAAGTAAAATCCAAGGGAAATATATTATTAAGATACAATTCCAAATTGTTTTTCCACACACTTATTACCTTTCATATCTTTACATTTAACATAGAACTAGAAAAAAAAATAAAAACTCTACCACCGATTCCCAGCAACCATGGGACAGTTGTTTGTAACGGATGGAATTTTATAGATGACAATTGAAATAAAACTGTGGGTTTGTGACCCTGCTGGTAGATGCATGAAAAAACATGTATATTTAGGTTGAGTTTCTACAATATAAACCAGATTAATCCCTACAACTAGATGGCATGTGCATTTGGCCAAACAGGATAGGAAAATTTGCAAATGAGCTCCATATCTTAAACACATTATTTTATAAACTTGCTTGAAATCATGCTTTTGATAATTATCATCTTGACCAAAATCACCGTCAGGCTATCCCATTCAAAAACAAATTGTTATCACATTTTGCCAATTAATTCTATTTTTTATATAAGAGTAAGAATATGTAACTGCTATTGAGATGGTTGTTAAGGGTTTCCAGTACCATTACAGCTCATAGGTTGTAAGTGTTTTTAAATTTTTATATTGGAAACATGGTCAAAGCAGGTACACTGTTTTGAATTTTCTCAACTGATCACATATTGGATTACCCGTTTCAAAATTAGCAGCAATAACTGTAAAGGATTTGGATAGTGTCAATCCCTCTGAAGAGAAAATAATGTACAGGATTACTCAGCTACAGTAATGTATTTGTAGCAGCAGCAAACATTTCAAACATATGCTATTTCTTCCAAGGGAAAGTTGGCTACACAGACTGTGGCAAACAAATGAAGCAGCAGCAACAATGTTTGTGGATCTTGAGTCTCTGCTGATTTCAATTCCCTGAGAGAAGCACAGCATAGAACTTCTCTCTGTCCAGGCTACGTACAGAAGCCTGGCTGTTCTACTAGGTTCTGCCACTGCTGCTGTTTCCTGTTTGTTATGACAACTCTGCAAAATTGAACTACTAGTGTATTCATGAAATGTTTGCTAATGGAACAAGCTGCCTCTGCTAAACTGTGTAATGTAATTCTGCTATCCAGACAACACAGATGGGAGTTGCTCCAATGAACCTTTTTAAACAGGGCCACCACCACTAAACCCAATGCTTCATCCTTCTTTTTTTTAACTTGCATGGGAGGAGGGCTATAAAGGATGTTAAAGCTTTTAAGAGTCATCAGCAAATATTGATATTTGGAAAAAACAAAGTTTTAGTTTGAAGAGATATCAGCTGTGGGCTCTCCTTGGGGTGTAATATCACTCAAGCATTTGGTGTATCCTGCATGGAAGGACCCTGAGAATGCCAAGTTAACCGCAAAAAGACAGGTATTTTCTGGTCCTGCATATATCAGTGAATATAAAGTTTTTTTCAACACTGGTAAGAAGCAGGAGGTTTGGAGCCTGGGGGGAGAGAGAATGAAGATGTTTACTATGCATGGCATCTCAGCTCCATAAACTAAAAGAGATCTGGATAAGAGAGGGAGTGAGAGACACACACCAGAGATGCTGAGCACTATACAAAAATGGTATATTAAAAGCATTTTATTTTATTTCTTGTAGGACAGTTAAAAAAGAACCCAAAAGCTATTCTTTTTACTCTTATTTAGCATTAGATAAATATCACCTTTATAAGACAAGATAGACTTTTTTCTAAAGTACTTTGGTAACTTGAGACATTAAAAAACGAATTTTGCTTTCTTTTTCCAGAAGCCAATAGCAATGTACATGAAGAGAGTACATCAGTAGTGAGAAAGAAAATTGCTGCACTTCTTCAATAATCATTTCCTTAGGTAAGTGAAATTTTATCCAGGTGTTTCAGAAATAATGTAACTATTGTCATTTCCATCAGTATATGTAGAAGGAACCATGATATAAACAAATGGAATTCACTGCTAGAGAAAATCTCATTTAAGTAAAACCATATCTGTAAACTCAAGGAACTTTTCCAAGCAATTCCAATTGACATTCTTACACAAATTATTTTTATAATAAATGTAGTAAACAAAATACACCCATAAATACAGTAATATCTTTGGAGTTAAGTTCACATCTTATTAATTAATCTATTATTACTTTGGAAGTAATAAAAGAGAATATGGATTGTGTTTGGTAGCAGGCCACAATCCAAAGCATCAATCCCTTTATGGTAATCTAATAGATATGAATTTCATTTCTTCCAAGAATGTTTAAACAAGATTCATTCCTTTTAGTATTCCTAGTCTCTTGATTTCTTTTTGGATATCACAGATCCCATAATGGTTTGGTTAAAAATGTTCACTACGGCATGATAATAAACTTAGTCTTAGAAATTCTCTGTTAGTTGCTATCTCTGAATAAGGAAGTTTGAATCAGATAAACTAACTTGACTCCACAGAGATGTCATACTTCTCTAACTAGCATTTGCACAATTTTGCCCATAATACTGTGTCTAAGCCAGAGTTTCCATTACTTTTACGAAATACCATGACCAAGGAGGAAAAAAAGCAAGTTGGGGAAGAAAGTGTTTATTATAGTTTATATTTTTTCTTTTAAAATTTTATTTAATTAAATTTTAGAGTTCAGATTTCATTCCTCTCAAAGCCCATATTCTGTTCTACATCCCATACCTTCTCCCCGCATTCCCAACTGAATGAAGCTGCCTCCCACTCCACCCTCAGTCTACCAGACCTCTCCACTCCCTGGGAACTCAAGTGTCTTGAGGGTTAAGTGCATCTTCTCTTGTTGTGTCCAGAACCAGCACTCCAATCTTAGAGGCCTCATATTAGCTGGTGCATGATGCCGCATTGATGGCTCAGTGTCTGAAAAATCACTGAGGTCCAGGTTAGTTAACACTGCTGGTCCTCCGACTGCGTTGCTCCCCTACTCAGCTTCCTCAGCTTTTCCCCAATTCAACCACAGGGCTTAGCAGCTTCTGTTCATTGGCTGAGTGTAAATGTCTGCATCTGACTCTTTCAGCTGCTTGTTTTTTCTTTGCTAATGCAGTCATGTCAGGTCCGTTTTGTGAACATGACAAAGCATGAGTAATAGTGTCAGGCCTTGGGGGCCTCTACTTAATCTGGTTCCCAGATATCGCGGGACACTGGAATCCCTTTTACTCAGGCTCCTCTCTGGTTTTGTCCCTTAAATTCTTTCAGACAGCAACAAATATGGGTCAGAGTTTTGATTTGTGGATGGCAACCTTATCCCTCACTTGATGCTCTCTCTTCCTCATGGAGTTAGTCTCTACAAGTTCCGTCTACCCACTCCCGGACATTTCACTGAGTCCTGATAGTCTCTTACCTCTCAGGTCTCTGGAATATTCTAGAGCCACCCCCACCTCCAAACTTCTAGTTCATGAGGTTGACTCTTTCCATTCATTCTGCTTGCACTCAAGACTTCAGTCAAACTCCCCACCAACACTTGAACATGTTCCCCTCTCCCTTACTGACTCCTTTCTCACCCACGCCCCTCACTCTTCCCTCCTGAGGTTCATTTCTTCTCCCGTTCAAGTGAGATTGAGATTCCTCTTTGGCTGTTCAGTTGGTTAAAATTTTATTTTTCCTTTTATAAAAATGGAATATTTGTTTAATTTCAAATATTATTCACCTTTCTAGTTTTCCAGTCATAAGACCCCTATCCTTTCCCCAACCAGTTCTTCTATAAAGGTGTTCCCCTCACCAACCACTCACTTTCCCAGCACCCGTGACATTCCCCTACACTGGGGGTTCCAGCTTTGGTAGGCCTAAGAGCCTCTCCTTCCATTGATATCCAACAAAGCCATCCTCTACCACATATACATTTGAAGCCATAGTTCTGTCCATGTACAGTCTTTGAATATTGGTTTGGTACCAGAAAGCTATGGGTCGTTGGCATTGTTGTTATGGGCTTGAAAGCCCATTCAGTCCTGGTAATCCTTTCGCCAAATTTACAAACAAGAGGTTTGTTTGCATTCCACTGGTGTGCCAATAACCTTCACATCTGTAATTGGCATGGTCTACCTGGGTCTCTCAGGAAAGATCTATATCCATTTCCTGGCAGCATGCACTTCTTAGCGTCATCAATCTTATGTAGTTTTGTGGCAGATCTATCTATCCATCTATCTATCTATCTATCTATCTATCTATCTATCTATCTATCTATCTATCATCTATCTATCTATCTACCTCTATATCTGTCTCTTGTTATCTATATCTATATCTTTATGTATATCTTTATCTATATTTATATTTATATATCTTTATCTATATCTATATCCATATCTATATCTATATATATCTATATATCTAAATATATATATATATAACTATCTAAATATATATATATAAATATATGTATGTATGTACATATATATATATATATGTATATATGTATATATGTATATATTTGGTGGCTCCTACAGCTATGTGGTTTGGTGGAATTTTAGGATGGATTCTGTAGAACTAGGTTAAAAATGTAGAAATGCCAATCAAATTCCTTCCTGTTATTATGGACCTATTGAAGTTGAGGTTTCCCTGGACATCAAGCCATTCCTCTTTCTGTCCATCCTTCTGAGTCTTGTGTTTCACCTGAGAAAGAATAGTGGTAAAACCGCCTAAACCCTTTTGTCTGGCCCTGGGAACACAGGAAGGTACATGTTTTAGAACTGATATCTAATAGGAGTAGAGATCTGCCTTCTATAGTACATGATGTCCTGTGCTTTACTGATGTCTCATAGTTTTTGGATAAAATAAGGATTTGGGAGTATTATTTGAAGTAGGAACACAATATTGACAGTTATATTCACTCTATAACTGGTCACGCTTTGTTGCTAATTTATTGCAAAAAATGAAATTGCAAAACGGAATTATTGAGTACACATTCAGGAATATATATATATATATATATATATATATATATATATATGGTGTCTTCTACAACTATGTGTGTGTATATATATATATATATATATATATATATATATATATATATATGTATATATAAATTCTCCTATAATGGAAAGTACAATACGAAAATAAAATACAATGCTCAATCAATTAAAGGTGTGTAGGGAAAATAATGGCCTTTGGGAAACAGAGAAATCCTAGGAAATTGAGTGTATGTCACAGGAATGGACCTGGAAATAGAATTCTTATCCAGAATAAACTCCTCCACCCCATGTTCCTAGATCATTTCTACCCATGCCATGTGCCTGACTAACTTTCTCCATTCAAAGCATGAAAGCACTAATGTAGGAAAAAGAAGTCTGTAGCTTTAAAGAGGTAGAGAACATAAAACATCCCCCTGTGTCATAGGAGACACTTCTGGAAAAGGCACTCTCAAAACTGGTCACTGTTAGGAAAGCTGTTCAGCAGGTAGGCCACGGCAGTTCTCAGTGACATCATCATTAATCCCTCCGTCCAAAATCTCTTGTAACCAGGAGATCCCTATCTTCTCCTGTGATGTCACAAGTGTTGTTGTGTCTGCAACTGCCTCTCAGATACTCCTTCAGTACCTCTAGGGTTTACTAATTGGCCTCTAATTCAGAGTAAACAGCCTTTTGGGAGGGAGAACAAAGAGGATGAAAAGATCTGATATGGGAAGAACAAAGGAAGCTGGCCTTCTGTCTTGGTATAAAAAAAAGAAAAGAAATAAGTGGTCCTTGGAACAGCTCAGTGAGTACTTGGTAGGGATTTAGTGGGATTGACAAGGAGACTGCCTTGATCTGAGCCTCCACCTATGGGAATCAGGAGTTGGGAGCCTCTCAGAAGCATCTGGACTTGCCTGTTTTTATTGTTCCTGGAAGTCAGAGAGTTTATGTCATTAATTTCTTTATTCAATAGGCCAAGTGTTGTGAAGGGCACAGTTGTTTTCCTGACAGCTCATGGCCTTGACTATTTTTGACAAGAAGAAAAAAGTCCTAAGGAAAAAGGTAGAGACAGATATAGTGTCTCTAGCTCAGAATAAACACCTCCATGTTTGCATATCTATAGTGCAGTCTGAGAAGCAGCATTGCTATTAGGTGACACTTCATCATCTCAGTCTTTCCACTAATATTTCCACTGACCACCACTTTACTTTTCTGAGTCAATAGGTATGATTAGCTGTCAGTTTTTTCTTCTTTTATTTCTTTCATTTTTTTTATGTTTTAGCAATTTTATTGCTTTTTTTAACTTGATATTTCTATATTTACATTTAATGTTATTTCATTTCCCATTTTCCTACCCAAAAGGTTCCTACCCGTATCCTTCCCCTTTCTTCTCTAACCCCCACCCCCAACTGTGCCTTCACATTCCCTTGAACTTGGAGACAAACCTAGAGAGGACCAATAGCTTCGGCATCCATTCATGATGAACAAGGTCATCCTCTGCCACATGCAGTTTGATCCATAGTTCTGTCTGTGTACATTCACTGAATATTGGTCTAGTATCAGAAAGCTCTGGTTCATTGACATTGTTGTTCTTACGGGATTTTAAGCTCCTTCACCTCTTGTAATCCTTTCTCAAAATCTGCCAGCAAGAAGTCTGTTTCAGTTCACTGGTTTGCTCTAGCATTCACTTCTGTAGGTGACATGATCTACCTGTGTCTCTCAGGAAATATCTATGTCCAGTTGCTGGCAGATTGCACTTTTTAGCGACATCAATCTTATCTAGTTTTGGTGGCTGATATATATATATATATATATATATATATATATATATATATATATATATATATATATACATATATTCTCCTTTAGGTGGCTCCTAGAACTATGTGGTTGGGTGGAGGCAACATGGATTCTGAGCAACTAGGTCAAGAATATAGAGTTCAGAAACGACAGTGCCAAATAATCTCCCTCCTGTTCTTATGAACCTATTGAATTTGAGGTTTCACTGGACCTCAAGCCATTCCTCTCACAGTCCTTCGTCTTCTATCTTATTATTCCTCAAGAAAAAATCATGGTAAAACATCCACAACCCTCTAGTCTGGCCATGGGAAAACAGTGAGGTAGATAATACAGAACAGATATCAAATGGGACTAGAGAACCTAATTCTATAGTCCATGTTGGCCTTCGCTTTACTGATATCTGGTAATTTTGGGATAAAATAAGGACTTGGGAGTTGATCATTTCAAGTAGCTACACAATATTTACACTGTTATACTCATTCTATAACTGGGCCACCTTTCTTGCCAAAATCTTTGCAGAAAATGGAATTGGAAAACAATTTTTGAGTACAAATTCAGCAATATTTATTAAGTCCCATATCGATAAATGTACATTAAGAAAGTGAAATACAATATTCATTCAATTGAAGGTCTGTAGGGAAAATACTGGCCTTTGGGAAATAGAGAAAACCTACAAAATTGTACTGTATTTCAAAGATTGTACCTGGGAATAAAGTTAATATCCAGAAGAATCTCCTCCACTCCATGTTACAAAATCTTTTCTACCCATTCCAAGCCCTTGACTAACTTTTTCCATTCACAGCATGTATCCACTAATAAAGCAAAGAGAAGTGTCTAGCTTTAGAGAGATGGAGTACATAAAGGTTTCCACTGAATCTCAGGAGACATAACAGGAAAGGGCACCCTCAAATCTGATCAATGTAAGGAAAGCTGTTCAGCAGGGAGGCCAAGGCAGTTCTCAGAGACATCATCATTAGGCCCTGCCTGAAAAATCTCTTGTAACCTGGAGAGCTTTATCTTCTTCTTTGATGTCTCTAGTGTTGTCAAGTCTGCATCTGCCTCTCAGGTATTCCTTCAGTACCTTTAGGGTTTAGTAATTGGCATCTAATTCAAAGTAAACAGCCATCTGGGAGTTAGAACAAAGAGGATGAAGAGATCAGAAATGGGGAGAAGAAAGCTGCCCTTCTGTCTTGTTCAAAAAAAAAAAGGAAGAAATATGTGTGCTTGGGAAAGCCCAGTGATGCCACGGTAGGTTTTGAGTGGTATTGTTTAACAGATAGCATCGATATGAGCCTCCCACATATGGGAATCAGGAACTGGGGTCCTCTCAGAAGCATCCGGACTTCTCTGTTCTTATGGTTCCTGGAATTCAGAGAGTTTATATCATTCATTTCTTTATTGGAAAAGCCAAGTGATGGGAAGGGCACTGTTGTTTTCCTGAGAGCAAATGACCTTTATTCTTTTTCACAAGAAGAAAAAGGACCTAAGGAAGAAAGGAAGGAAAAGTATTGTGTCTCTTGCTCAGAGTAAACTCCTCCATGCTCCTGTTTCTTATATTTTGCCTTAAGAAAGAATCATGATAACACATCTACAGCCTTCAAGTCTGGCCATGGGAACACAGTAAGGTAGATCGTGTGGTACCGATATCAAATATGACTAGAGAACAGAAATGTATAGTCCATGTGGACGTTTGCTTTATTGATGTCTGGTACTCTTTGGATAAAATAAGGATTTGGGACTTTATCATTTGAAATAGGTACACAGTATTTGCACTGTTATACTCACTCTATAGCTGGGCCCACGTCATTGCCAAAATCATTGCAGAAAATGGCATAGTAAAACAGGATTTTTGAGTACACATTCAGGAATATTTATAAAGTCCCCTATCAAGGAATGTACAAATGATAAGTGAAATACAATATTCAATCACCTAAAGGTCTGTAGGGAATATACTGGGCTATACAAGGCAGAGAAAACTAGAAAATTGAACAGTATATCACAGGAATGGACCTGGAATTAAGTCCTCCTCTCCAAGTTCCCAGATCATTTCTACCCATACCAGGACCCTGACTAACTTTCTCCATTCAGAGCATGTAACCACTATGGAAGAAAAGAGAAGTCTCTAGCTTTATAGAGATGGAGTAATAAAGTTTTCCCCTGTGTCACAGGAGACATACCTGGAAACGGCACTCTCGATACTGCTCAATGTAAAGAAAGCTGTTTAGAGGTAGGCCATGGAAATTCTCAGTTACATCATCATTAGGCCCTCCATGAAAAAATCTCTTGTATCCTGGAGATCCCTAGTTTCTCCTGTGATATCATGTTGTCATGTCTGCAATGCCTCTCGTATATTCCTTCAGTACCTATAGGATTTAGTAATTGGCCTCTGGTTCAGAGCAAACAGCATTTTGGGAGTGAGAACAAAGAGGATGAAAAGCTCAGAGATGGGGAGAAAGAATATGGCCTTCTGTCTTGGTATAAGAAAAAGGAAGAAATATGTCGACCCTGGGAAATCTCACTGAGTCTTTGGTAGGATTTGAGTAGGTACGTTGAAGAGATACAATTGATCTGACCCTTCCACACATGGGTTCAGGAGCTCAGAACCTGTCAAAACTAACTGGACTTCCCTGCTTCTAGTGATTCCTTGAGCTCAGAGAGTTTATATCATTAATATATTTATCACAAAAGCCAGGTGTTGAGTAGGGCACTGTCCTTTTCCTTAGAGCTCATGCCTTTTATATTTTTGCCCAAAAGAAAAGGGTCCTAAGGAAGATGTGAAAGAAAATTATTGTGTCCTCAGCTCAGAGTAAACTCCTTAATTATTGGATTACCTATTGTGCAGTTTGTGTCTGATACTGGTATTTGGGAGTTAGACATGTTTATAGTACATCATATCAGTCTTTCCACTAGGATTACTCTGACTGCCATTGCCTGATTTTGACCCTTTAGATTTCTCATTCAATATGTATGATTAGAAGGCAGTTTTCTTATCTTTAAATTATTTAATATTTATTATTTTTAGCAAGATTTTTTTTGCTTTTTTAATTTGATTTTCCATATTTACATTTCAAATATGTTTGCCTTTCCCAGTTTCCTGTCCATAAGATCCCTAACCAGTCCCCCTACCCTTCTTGTATAATCCCTCTTATTGCTCTTTGAAATTCCCTTGAATTGGTAATAAAACCTAGTTTAGACCAAGGGCATCTCCTTCCATTGGTGCACAACAAAACCATTCTCCGCTACATATGAAGTGGGAGCCAGAGTTCTATCCATGTACAATCTTTGAATATTTGTATACAACCAGAAAACTCTGGTTCGATGGCATGGTTTTCCTTATAGGATTAAAGGCTCCTTCAGCTGTTGTAACCCTTCACAAAATCTACCAACAACCAATGGGTTTTCAGTTTACTGGTTTGCCACTAACATTCACTTCTGTATTTGACATGCTCTAACTGTGTCTCTCAGGAAAGACCTATATCTGTTTCTTCTAATCATGCAATTCTAAGATTCATCCATCTTATCTATTTCGGTGGCTAATATATCTATCTATATCTATTTCTATATCCATATCTATAATCTGTATATCTATATATCTATATATCTATATATCCATATATCTATATAACTATATATCTATATATCTATATCTGTATATCTGTTTATCTATATATCTATATATCTACATATCATCTATATATACAAATATATATCTATATCATCTATATACACACATTTATATGTATATACACACACACATATATATATATGTACATATATATATATATATATATATATGTAAATTATAGCTATGAAATTAGATGGAATTTTAACATGGATTCTGGGATACAAGATCAAGAAAGTAGAATCCACAAATGACAGTTCTATATAGACTCTCTCCTGTTCTTATGAACCTAATGAAGCTGAGGTTTCACTGGACCTCACTCTATTCCTCATCCTGCACATCCTCCTGAATCTTATGTTTGGCCTGAGGAAAGGATCAGGGTAAAACATCAAAAACCTTCAAATATTGTCATGGGAACATAGTAAGGTAGATAATGCAGAACTGATATCAAATGGGACAAGAGAACCAAATTCTATAGTCCATGCTTTCCTTTGCTTTAATGATGTCTGGTAATTTTTGGATAAAATAAGTGTTTGGGAGTTTATCATTTGAAGAAGGTACACAGTATTTACACTCTTATACTCACTCTCTAGCTGTGCCCCCTTTGTTGACAAAGTCATTGCCAATAATTGAATTGGAAAATTGAATTTTTGAGTACACATTCAGGAATATGTATAACGTCCCCTCTCAAGGAATGTAGACAAAATAGTTAATACAATATTTATTCAATTGAAGGTCTGTAGGGAAAATACTTGCTTTGGAGATACAGAGAAAACCTAGGAAATTGAAGTGTATGTCACAGGAATGGACCTGGGAATAAAATTATTATCCAGAAGAATCTCCTCCACTCCATGTTCCTAGATCTTTTCTTCCCATGCCAAGCCCCTGACTAACTTTCTCCATTCAGAGAATGTAACCCCTTAATGAAACAATAGAAGTACTTAGCATTGGAGAGAAGTAGTATGTAAAGGTTTCCACTGTGTCACAGCAGACACTCATGGAAAGGACACCCTAGAAATTGGTCAATGTAAGGAAAGCTGTTTAGCAGGTAGGCCATGGAAGTTCTCACTGACATCATCACTGGGTCCTGCCAGAAATATTCTTGTATCCTGGAGAGCCCTAAGTGGTTCTGTGATGTTTCTAGTGTTGTCCTGACAGCAACTGCCTCTCGGATATTCCTTCAGTACCTCTAGGGTTTACTAATTGGCCTCTAATTTAGAGTAAACAGCCATTTGGGAGGGAGAAGAAAGAGGGTAAAGAGAATAGAGATGGGGAGAAGGAAGCTGGCCTTATGTCTTGGCATAAAAGAAAAGAAAAACTATGTGGTTCTTGTGAAAACACCCTGGGAAGATGGCTTTAGTTCTTTCGTTCTATGGGTTAACCAAGCTCATGGAGAAGTTGCTGAACATCCTAAAGACCTTTGGGCAGATGGTAAATATTCTAGATACTCCTTTTTAGATTTTGATGGTCCTGGGGATTCTGTTGCTGATGGTAAATGTTTCCCAGGAAGAGTCATAGAACCAGATTGAATTTTTGATGCTTTAGAGGACATGGAATTTTTCTGATACACTTGGGCTAATGGCACAAGGTCTAAATGATTTTTTTTCGATGTGGACTTTCCATCATACCTTTGGAAATATAAAAAGTGTTATTGTATTTTGGAGTCTAATTTTCACAATGACAAATTACTTTGAGGATGGAGAACACTTTCTGGAACCCTAGAGAGGGGTGAAGAAATTCCCTGAAACCCTAGGGCAGATTGGTGAACATGCCTTTTTGGTAGAAGGCGGAGGTACTTGAGCATCCTGGGACAATATGGTATATCCAGCATGCCCTTGTAAGGATTGGCAGCTTTCCACAATTCCTTCATCATTTTTGGAAAATTTCAAGACCCTTTGGACAGATGGAGAACGTGTGGGACTCACGGGAGGAATATTCTAGCTTTGGTGTCTCTTTGGCAGCAGAAGATGGCAAAGGATCCCTTTTGGCAGAAGGGGTAATGTTGAAACTGTCTTCCTTAGAGGAGAAATTTCTCAAGAGTCCATCAGAAGGTTCAAATCTTAACCCTTTGTTTCTAGAAACTGGAGGCCTGAGGTCCATTTTGATAGAGGGAGAATGTCGACTATTTCTACCCAGAGTGGATATGTGAAATAAATCTACTTGGGTAGATGGAGATAGTTGTAAAGCATGTTTTTCAGATGCAGTAGATCCTAAGACATCCTTCTCAGATGAGGAAGGTCTTAATGTACTGTGTATATGTGTAGAAATGCTAACTGTGATATCAGAATGGGGGGTAGGTATTAGAACTACCTCAGAAGATGTGACCTCTCCTAGAGCATCATGGACATATGTGAGAGGGCTGAGAGCCTCATGATCAGATAAGGATGTTTCTAGATATTTTTGTGTAATTGAGGAAGTTCCAAAAATATTTCTTCTGCTGGAGAAGTGGAAATAGAGTTCTGTGTAGAAGTGGGAGGTTCCAAAGCCTGACTGGTAGGCAAAACAGGGTCCAAGGCCCCTTCAGAATATAAGGTAAAATCCAAAGTCTTTGATGTACTTTGCAGATGTTTTGGGCCCGATTTTGGGTATAAAAAAGGACTGGCAACCATTTGTTCATATTTGGAAGAGTGCGTAGCATCTTCTGTATTTGGGGAAGATGGCCTGATCTTGAGGAGATAAGGAAGTTCAAATAGTCCCCCGTGAAACCTGCAGAGGTCATATGCATTCTTTTGCACAAATGGAAAAGAAGGAATCAATTTCCTCAGATATCAAGGATGCTACAGCCACTAGTGTTTGCATTTCATGTTCCACCACTCCTGGTTCACATATGGTTTGATCCATAATGTTTTCTACAGATGGAATATGTCCAAGAAAATCTTTTGTATATGTGCACATCAACCAGCCGTTTCTAAGATGTGGCTGTGGGTAGAATTCCTTTAGTAGATGTTTCTTGTCCCACCGTCTCTTAATGAGATAGAGTACTACTCAGAGAATCCTGCTTAGTTTTGGAAAATTCTAGCTTCTCTGATGTATCTGTGAAAATTTTGGAGCCTCTCCTTTTGGACAGTATGACCTAGAGTCCCCTGTGGAGAAAGGGGATATTTACTCTTCTCCATACATTGTGTAAATATGGAGTCTGAGGTAATGTCTGTCTTTTTCTCTGAGCTGTGTTCCCTGTAGTGCAAAATGCTGGGTCCTCATTCCATATCCAGTTTGCTAATTTGTGTCTTTTTAGGGGGCAATTGTGTTCTTTGATGTTTAGAGATATTTAGGAATAGTGATGGTTGCTTTCTGTTTTTTCATAATTTGAAGTTAGTTTATGTTTGTGTGCTTCTCTTCTCTGTTTTGTTGAGAAAAGTTTAATTTCTTTCTTTATCTATGGTTTTACTTTGCCACAATGTGTTGGACTTTGCCATTGATTATCCTTTGTAGGACTGGATATGTGGAACGATACTGTGTAAATTTGGTTTTGTCATGGAATATCGTGAAGCCCGTTAAGCTCCTCTGCTTCTCCAGCCCTTCCCTCAGCTCTCCAGTGGAACTCACTGAGCTCCATCCAATGTTTGGCCGTGCGTCTGTGCAGCTGTTTCAGTCGGCTGCTCCATTGTGCCTTCCAGAGGAAAATAATGCTACCCTCCTGTCTGCAAACACAAGAAAGGACCATTAATAATGTCAGGGTTTGCCGTCTGCCCATAGGATAAGTCTCACATCCGGCCACTTATCCTTTGACCATTCCCTCATTTCCTCTTCCATCTCTGTCCCTGTGTCTCTTACAGAGGGGGCAATTTCTGGGTCAAAATTTTGGGGGTGGTTTGTGTCCTTAACCTTCCACCATAGGTCCTCCGTGGCTACGGAAAGTGACCATTTCAGTATCTGTATCCCCATTGCTACGAGTCTCAGCTAAAGTCACCCTCATCGATGCCAGGGTAGCCTCACCCATCCCAGATTGCAGGCAAATCATAGAGATAGCGCCCACCCTGGACAGTCACTGATTTCAGTTTATTCTCTTGGCCCTCTGTCCCTTTTGCACGCCTCTCCCAAGAAATGATTCTCAAACCCCATATCCCTTCCCATTCCCTCACCACCCAATCCTTTCCTTCCATCTGCCTCCTCTCATTATTTTATTCCTCCTTCTGAGTGAAATCAAAGCATTTTTCTTGGATCTTTCTTCATGTTTAGCCTCTTTGGTTCTGTAGATCGCAGCGTGTGAATTCTGTACTTTATGGCTAATACCCTCTTTTAATCCCTTAAATTTAATCATGTACATGTTATTTTGGGTCTCAGTTACCTCATTCAGAACAATACTTTCCCATTCCATCTACTTGACCGCATCTTCACAATGTCCTTATTTTTCATAGCTGCGTAGTATTCCATAGTGTAAATGAACCACATATTCTGTAGCCATTCTTTCATTGAGGGGCATCTCGGTTATTTCTATTTTCTACTCATTATGAAGAATGAAGCTAGGAACATGATGGAGCACGTGTCTTTGCGGTATGGCAGATGTCTTTTCAGACATAAGGCCAGGAGTAGTACAGCTAGGTCTATAGGAAGAATATTCCTCGTTCTTTCAGAATCCACTGAATAGATATGCAATGTCATTATTCAGTTTTGATCTTCCCCGGCAAACGGTATTTGTATCCTTATATTTATCAGCTTCCTCAAAGGAGGATGCCTCTAACTAGACCTCTATCATGTATTAAGGAGATCGCATATGAACTTTCTGTCTATTTTAATTGTTCAGTAAATGCTAGAGCCTATGACAGGGAGCCAGAGAGGAAATTTGATAATGGAGGGTGGAGGATGGGGTTAGGTAGAGAGTCAGAATAGAGTAAGAGAGGTATAGTATTATTACTATATAATAATTTAATATACTAACATAATATATAAATATTAATTATATTGAATCATGATATTAATATTTAATAATTTAATATATTAGTGTACTATATCTTTATTTATTATTTATTATAATAATATAATTCAATATATTAATATACTAGAGTAACATTTATTATATATTATCATAACGTTGATATATAACAATTTAATATGTTAATATAGTATATTAATATTACTTATATTATTATAATGTTAGTATATAATAATTTAATATATTAATTTATTACATAATATTTTATATATGTATATACACACACACACATATAAATATACTGCATGCTATGCAACATCCACAAAGTTAACTCCAAGTGAGCTCGCATGTTAATGGGAAATCCTGAGGGCAGAATATTTTTTTTCAGTTTTGTTTGCTTATATGGTGGATCACTTTGATGGGTTTTCCTAGATTGATCAACTCCCACAAACTCAAGAGGAAGCCTACATGATGGCACTGAATGGCGGTTTTGATATGCCCTTGGATATTATTTTGGAGCATTTTACCTAGTAATTTTTCCACCAATGTTCGTAAGGGAAATTCGTCTGAAATTCTTCCTTGTTGAGTCGTTTGTGATTTAGGTGTCAGGGTGACAGTGGTGACATGGAATCAGTTTGGCTACTTTCCTCCTGTTTCTGTTTTTTGGAGTAGGTTGAGAATTCTTTGAAAATCTGGTACGAGTCTGTACTCAAACAATCTGGCCCTGGGGCTGTTTCAGTAGGGAAACTTAATTACTGTTTGTGTCTCTTTAGTTGTTATAGAGCTATTTACATAGTTTACCCTACCTGAATTTACCTGTGATCAGTGTAATCAGTCTACACAATCATTCACTTTGTTCAGAGCTTCTAATTTTTGAGACAGCAGGTATTTGAAGTGAGACCTAAAGATTCTGTGACTTTCATCAGTGTCCATTGATACGGCTCCCTGGTTCAATTCTGTTTTTGTTATTTGTATGATTTCTCTCCACCTATTAGATTATCTGTCTGTGTGTTTGTCTGTCAGGTTGATGTTCCAAGGAACCAACTCTTGGTTTGTTTTTTTTTTTTTTTTTTGATCTTTGTATTCTCTTTGTTTCTGATGGATCACTTTCACCCTGAGTCTGATGATTTCTTGCTGTCTCCTCCTTTAACATGTATTTGCTTCTTTTTATTTTAGAGATTTAGGGTGTGCTGTGAAGTTGCTAGTGTGTGGTCTCTCCGGTTTCTTTATGAAAGTGCCCAGTGCTGAATATGCAAGTTCCTCTTAGCACTGCTTTCCTTATGTCCCTTAAGTTTGAAGAAGCTGTGCCTTCATTTTCATTAAATTCTAGGAACCCTTTTTGTTTTTCATGTCTTCTCGGAACTGGTTGTTTTTCAGTTGCGAGCTATTTAATTTCAATGAGTTCATACACTTTTTCTTATTGTTGAAGTCCAGTTTTAATCCGTGGTGATCTGAAAAGATCCAATGGTTAGCACAGTCTTTCTGTATCTGATCTGGCTTGTTTAGAGTGGGAGAACATGGTCAGTTTATGATAAGGGTCCATGAGGTACTGAAAAGAAAGAGTGTACTTTTGTGTTCGAGTAAACTATTCTGTAGATATCATTGAGGTCAATCTAATTGAACCCCGTATTAGTTACATCATTTATATTTTTTTAGTTTCTGTCTCAATGACCTGTCCTTGGTGAGAGTGGGACATTGATGTTCCCCACTATTAATATTTGAGGTTCGATGTGATATTTAAGCTTCAGGAATATTTCTCTCACCAATGTTGCTGCTTTTGTCTTTGACACATAGACATCCAGAACTGAGATGACATCTTGGTGGATTTTTCTTCTGATGCATATGAATTGTCCTTCCCCATCTCTTTTGATTACTTTTGGTTGAAAGTCTGATTTGCCGGATGTTAGAATGGCTACATCTCGTTTCTTGTGTCCATTTGCTTGGAAAACTTTGCCGATCCCTTAGTCTGAGGTTGTGTCTATCTCGGCTGCTAGATTGTGTTTCTTGAGTGCAAAAGAAGGATGGATCCTGTTTTTAAATCCACTGTATTAGCCTGTGTCCTTTTACTGCTGAGTAGAGGCCATTAATGCTTAAAGGTATTAATGAGAAGTGATATTTAGTTCATGCTATTTTGATGTTACAGGAGCAGTGCTTTTTCTTTGCTTGCATGTTTTTTGGTTTTTGTTTTTTCGATTGGGATGTTTGAGTGTTTTTGTGAGTATTAGATCTGTTCTGTAGGGTGCATGATTTTTTTGTTTGCATGTTTTTGTTTTTTGTTTTTTGTTTTGGAGAGCTGTAAGAGTATGCGTGAGAATATGAGATCCCTTCTGTAGGTTATGCTATGTAATTATTAATATCTAGTGGGAGGCAGGGACGGTTCAATTTCTTAAAATCCATCAATATAATCTACTATATAATGAAACTGAAAGAAAAAAATCACATAATAATCTCATTAGGTGCTGAAAAAGCTTGCAAAAATATTCCAAACCCCCTTCATGTTAAAAGCATCAGAGAGATCAGTGATACCAGTCCTATGCAGAAACATAGTAGAAGCAATGGACAGCAAGCCAGCACGCAACATCAACCTAAATGGAAAGAAACATAAAGAAATTCCATTAAAGTTAAGGACAATGTAAGGATGCCCACACTTCCTACTCAGTATAGTATTTGAAATTCTATCCAGGTTAAAATCATGGTTCAAATTTGGTTCTGACATGGAGTATGGCCAAGGCCTGTGAAGGACGAATGACACAGAGCTTTAGAACTCCTGGGGTATGGCACACTCTTCCGCCCAGTCCCGTTGGACCTTGGAGAGTCAGGAACCCAACAAGGACTTCATGCAGAGGGTCACTCGGTTTTTGCACTCATATCTCTCTTAATCTAAGAAGTGCATGAAAATCCTCATGGAGCTTCACACCACTCACAGGGCAGCGCCATTGGTATTTGCAATAACAGTGGTCAAGATCTTTTAGGATTTGCCTCTGGGGCAGATCAGTGCTTCCATCATTTCCCGAGGAAATGTAGAATGGTCAGCGACGACCGCCAACCTTAAAACACATTTGGAAAAGTAAATTGCTTGTGAAGCTGACTAAGATGTTGTCCCTACTGACTCTGAGGTAATAACAAATTTATGTAACAGTTTGAGGTTTGGAAAGGCTGGGACCTTTTAAGGTCAGGGATCAAGAACAATGGCGGCACAGGCTAATGGTGTGACTGTCACAAAGGCTGAACTGTTGATGACTGATTTCTGTCCCAGGTTTAGCCTCAGTTCCTGATAGGTTTTAATAAGGATTGCCAATCACAGATGTGCATTCTGATCATTTAAAGCAGATATGACATTTTTATACAGATATTTAGATTTCTGTTTTTTTTAAAGATTCTTGAGTACTGTTAAAGATAAATAATACAATATTTAAACATTTCTCTGTAAATTGAAATTGATTACTTATGATGTTACCCTGGCCTTGGGAGGAATTTGATTTCTTTAGGTGTACTATGTAATATTTGTTCTAATACAGTATTGGGTATCGTTTTTTCAGCACTATGCAAGAAAATAAAACTAGAACATGATCACATTTGTGTAATATAATATTCAATAAATTAATGGTCTATATGGAAAATACTGCCTGTCGGGAAAAAGAGAAAACCTAGAAAATTGAACTGTATGTCACAGGAATGAACCTCGGAATAAAAATATTATCTAGAAAAATCTCCTATACTTTATTTTCCTAAATCATTTCTACCCATGCCAAGCCCCTGACCAACTTTCTCCATTCAGAGTAAGTAACCACTATTGAAGACAAGAGAAGTCTCTAGATTTAGAGAGATATAGTATGTAAAGGTTTCCACTGCGTCACAAAAGACTCAGCTGGAAAAGGCACTCTCAAAATTGGTCAATGAAAGCAAAGCTGTTCAGCAGGTAGGATGTGGAGGTTCTCAGTGACACCATCATTAGTCCCTCCCTGAAAAATCTCTTGTAACCTTGAGAGCTCTAGCTCCTTCTGTGAGGTCACAAGTGCTGTTGGGACATCACTTGCTTCTTAGATATTCCTTCAGTACCTCTAGGGCTTACTAATTGGCCTTTAATTCAGAGTGAACAGCCATTTTTGAGGGAGAAAAGGAGGATGAAGAGATCAGAGGTGGAAAGAAGGAAGATGCCCTTCTGTCTTGGTGTTAAAAAAGGAAGAAATACGTGGTCCATTGGAGAGCTAAATTAGTCCTGGGTAGGTTTTTAGTGGGTTCCCTGAAGAGACAGCCTTGATCTGAGTCTTCCACATATGGGAATCGGGAGCTGTGAGCCTCTCAGAAGCATCTGGACTTCCCTGTTCTTATGGCTCCTGGAAATCAGAGTGTTTATATCATTCATTTCTTTATTCCACAAGCCAATATTGGGAAGGGCACAGTTGTTTCCTGAGAGCTCGTGACTTTTATTCTTTTTGTCATGAAGATAAAGGTCCTGAGGAAGAAGGGATGAACAAGTATTGTATTTTCAGCTCAGAGTAAACTCCTCCAGGCTTTGGATCCCTATAGTGCTGTTTGTGTCTGACACTGATATCTGGGATAGAGAAGTGCTTCTAGTTGAGATTTCATCATCTCAGTCTTTCAGTAGTATGACTCTAACTACCATTTCCTTACAGTGACCCTTTACATTTCTGAGTCAATAGGTGAGATAAGCTAGCAGTTTCTTTCTTTTATTTCTTCCATTTTTTTTCATTTTTTATCAAATTTTATTGCTTATTTAATTGGATATTTCTATATTAACATTTCAAATGTTATTTTCTTTCACAGTTTCCTGTCAATAAGACCCCTAACTGGTCCCACTACCCTTCTTCTATAACCTCCCTTACTGCACCTTGACATTCTTTGAACTGGGAGTCAAACCTGGGAAGGACCAAGTTCTTCTCCTTCCATTGGTGCACAATAGGGCCATCCTCTGTAACATATGATATTGGAGCCATAGTTCTGTCCATGCACAGAATATTGGTTTAGTACCAGAAATCTCTGTTTCTTTGGAATTGCTTTTAGTATGGAGTTGAAAGCCCCTTCAATTTCTTTGGAGCCATGTCCTTGCCGTCCTCCAATGTTTATGTTATTATTATGGTTAGAATTAAGTATGACTATTTTCATGGAAAATCCCCACCCAGCTGCAGAATACTAATACACATCTGGTGGTCAAGAAAAATAATAATATTTCAAAGTTGTCCTGCTGACTAATAATATGACAAACCTGTGACATTTCTGATATTATGTCAACATCAGCTGACTCCCTGACCACACCAATACTGTATCTTTGGCCTGAGTAAATGTTTCTTACTTCTCGCCTCCCTCTGTTACCCCAGTTATGGTATAAATTCATCCTTGGAGGAAAATAAAATATTTGCCTTGATCAGACTCCTGTCTTAACGTCCTTCTTTGCGACCCTTGTCCCCAATTCTATTCCTGGCACCCTCAGACCTCTCACTTACAAATGGCTACGAATGTGCAGCTCTTTGAAGATGTTCTTGAGGAGAACGTCTGTCACTGTGAATAGGCTGGTCTGTCTTTTTGTTTGTGGAAGCCTTCGTTCCCCCTTGGAGCTTTTGCTCCCACCCCCGTCCCATCCCAGAGCTTTTGCTGAGTGATGGAACAAGCATTCTACAGTCATCTTTTGTGACATGTCTCAGGGAGTCACTCAGGACACAAATAGGGTTAAAATTTAAAAAAAAAATCTTAATTTTGTAAAAATATTTGTCCATAGTTCCCCCAGGAGGGAACAACTGATTCAAAAGATAGTACAGAGTTAGTGATTGTTTAATGGATGGGCTAACCCTTTTACTGAAGTCTACCCCCTGTAATGAATAAATGTTGTGTGGTTTATGGGTACAAGGTTGGCTCTCCTTGTATGGATGAGCAACCTCACGTACGTGGATTTAAAACCTTATACCCTCATGTTACTGCAGTGTTCACTTTGACAATCTGTGCTCCGTGATTGTGCTCCAGAAGTGGTCCACTATGGGGTCTTACAACATTTTGGTCCATCACAGGGAACTCTGTTCCCTCCAGACCACAATTGGCGAAGAGATCAGAGGTAAGCTCGAGCAAATCTGTGTTTTGTGTTCTGTGTTACTTTCTGTTTTGTCTCTGTGTCATGTCTGGTTTTTGTTTCATGTTGACTTGTGTTGTCTGCCTCTGATGGCTGGAGTGTTTGAGTCACCACTGGAGAGGATTGAGAGTCCACTTGGTAGTCGCTATTGGTCCTGTTAGGGGCTTACGGCTGTGACAGGACGACTTGCTAGTTTTCACAGGCCGTAGGCCCTAGAGGGTGCTCTAGGAGGAGAAAGGAATCTAGAGGACCCTCTAGAAACCCATTGCAATGCCCTTGAAGCCCTCCATTGTGTAGATGTCATTATTATTGTTAGAATTAACAATAGGTTCATGTTAACCTAGTTAACAATTAACTAGGTTCATGAAAAATCCCCAGCCAGCTGAAGAAGACTAATACAAATCTGGTGGTCAAGAAAAATAATAATATGATAATGTTGTCCTGCTGATTAATAATACGACAAACCTGTGAACTTTCTGACGTCCTTTCAACATCAGTTCCATAACCAAATGAATCCTGTGTTCTTGCCCTGCGTAAATGTTTCCTACGTCCCCCTCCCTCTGTAACCCCTGTGATGTTATAAATTCAGCCTTGGAGAAAAATAAAATAGATGCCTTTTTCAGGCTCTTGTCTTGGCATCCTTCTTGCGTCCTTTGTCCCACATTCTCTTCCAGGTACCTTCGGAATGCTCACTTACACAGCATTTGTAATCCTTTCTCAAAATCTCAACAGATCAGTTGTCAGTAAACTAGTTTGCCACTAGCATTAACTTCTGTATTTGATAAGTTTAGCTGTGTCTCCCAGGAAAGATCTATATCCGGTACCTGGAAGCATGTACTTCATTCATCAATCATATCTAGTTTTGGTGATATATATATATATATATATATATATATATATATATATATATATATACAGTGTCTCCTACAGCAATGAGGTTAAGTAGAATTTTAGTATGGATTCTGAGCAAGTAGTTCAAGAATGTAGAATCCACAAATGACAATGCCAAATAAACTCCATCCTGTTCTTATGAACATATTGAAGTTGAGGTTTAACTGTACCTCAAGCCATTCCTCTCCCTGCCCATCCAAATGAATCTTATGTTTTGTCTGAAGAAAGAACCATGATAAAATATCCAAAAACCTCAAGTCTGGCCCTGGGAAAACCAAAGGTAGATTTATAGAACTTATATCTATTGGGACTACAGATCTGCTTTCTAAAGTCCATGTTGTCCTTTGCTTTACAGATGTCTCATAATTTTTGGATTAAATATGCATTTAGAGTTCATTATTTGAAGTAGGCACACAATATTTTCACTGTTCTGTTCACTCTATAGCTCTACCCCCTTTGTTGCCAATATCTGGGAGTAAGAGGTGCTTCTAATTGAGACTTCACCATCTCACTATTTCCAATATTATTTCTCTGACTACCATTCCCTGACATTGACCCATTAGATTTCTCAGTCAACAGCTGTGTTTAGCTGGCAGTTTTCTTTTCATTTATTTCTTATATTTTTTTTTATTTTTTTACAAATTTTATTTGTTTTTTTAATGTATATTTCAATATTCACCTTTATAATATTATTTCCTTTAAGAGTTTCCTCCCATAAGATCACTAACTGGTCCCTCTCCACTTCTTCTATCACCCCCTTACTGTCCCTTCTAATTCTCTTTAACTGTGAATCAAACCAAGGGAGGATCAAGTGGTTCTTCTTCCATTGGTGCCCAACAAGGCCGTTTTCTGCTACATATGCAGTTGGAGACATAGGTCTGTTCACGTTTAGTCTTTCAATATTAGTCTCATACCAGAAAACTTTGATTCATTAGCAATGTTGTTCTTATGGTGTTGAAAGTCCCCTCAGCTCTTGTTAGCCTTTCTCAAAATCTACCAACAAGAGGTCCATTTTCAGTTCACAGATTTGCCACTAGCATACACTTTTGCATTTGACATGATCTAGCTATGTCTCTCACAACATAGCTATATCCGTTTTCTGGCAGAATGCACTTCTTAGCTTCATCAAGTATAATTGGTGACAGATATATATATATATATATATATATATATATATATATATATATATATATATATATACACACACACACTTTTGGTGCCTACAGCTTTTTGGTGGATGGAATGTTAACATGGATTCTGTGCTACTAGGTCAAGAATGTAGAGTTTACAATGACAATGTTAAATAGACTCCCTCCTGTACTTGAAGTTCAGGTTTCACTGTTCCTCAAGCTTTCTTAACCCTGCCCATCCTCCTGTTTCTTATATTTGGCTTTAAGAAAGAATCATGGTAAAATATCTAAAACCTTCAAGTCTGGCCATGGGAACACAGGAAGGTAGATAGTGTGGTACAGATATCAAATGTGACTAGAGGTCGGAATTTATAGTCAATATGGTCCTTTGTTTTATTGATGTCTGGTAATTTTTGGATAAAATAAGGATTTCTGTGTTGATCATTAGAATTATGTACGAATATTTCCACTGCTATATTGACTCAATAGCCAGGCCAAGTTTGTTGCCGAATTCATTGCAAAAAAAAAAAAAGGGAATTGGAAAAATGAAATTTTGAGTACACATGCAGGAATATATATAATGTCCCCTGTCAATTAATGTACAATCAGATAATGCAAAACAATGTTCACTCAATTAAAGGTCTGTAGGGAAAATACTGGCACATGGAAAACTGAGGAAACCTAGGGAATAGAACTGAATGTCACAGGATTGGACCGGGGAATAAAATTATTCACCAGAAGGATCTCCTTCACTCCTTGTTCCTATTACTTTTCTAACCTTGCCAAGCCCCTGACGAACTTCTCCATTCAGAGCATGTGACCACTAATGAAGCAGAGAGAAGTCCCCAGCTTAGAGAGATGTAGCATGTAAAGGTTTCCACTGTGTCACAGGAAACACTCCAGGAAAGGGCATCTCCAAATCTGGTCAATGTAAGGAAATCTGTTCAGCAGGTAGGCCATGGCAGTTCTCAGTGACATCAGCATTAGACCCTCCCTGAAAAATCTCTTGTAACCTGGAGAGCCTTAGCTTCTTCTGTGAGGTCACAAGTGCTGTTGTGACTGCAACTGCCTCTCAGATATTCCTTCAGTACCTCTACGGTTTACTAATATCCTCAAATTCAGAGTAAACAGCCATTTGAGAAGGAGAACAAAGAGAATGAAGAGATAAGAGATGGGCAAAGGAAGCTGGCCTTCTGTCTTGTATAAAGAAAGGAAGGAAGATGTGGTTTATGGCATAGCTCAGTGAGACATGGGTAGGCGTTGAGTGGGATAACTGAAGAGAAAGCCTTTATCTGACCCTTCCACATATGGGAATATGGAGCAGGGAGCCTCTCAGAAGCATCTGGACTTCCCTTGTTGTTATTTTTCTTGAAAGTCTGATAGTTTATATCATTAATTTCCATATCCCAAAAGCCAAGTGTTGGAAAGGGCAAAGTTGTTTTTCTGAGAGCTCATGGCCTTTGTCCTTTTGGGCCAGGAGGAAAAGTTCCTTAGGAAGAAGGGAAAGACAAGAATTGTGTCCTGAGCTCAGAGTAAACTCTTTCATGCTTTGGATTCCTATAGTGCAGTTTGTGTCTGTCACTGATATCTGGAAGAGACAAGTGCTTCTACCTGAGATTTCATCATCTCAGTCTTTCCACTAGTATTACTCTACCATTCCCTGACAACGACACTTTAGATTTCTGAATGAATAGTTCTAATTAGCTGCAGATTCTCTTCTTTTATTTCTTTCATTTTTTATCATTTTTTAACAAATTATATTGCTCTTTTAATTGGATATTTATATATTTCCATTTAAAATATTATTTGTTTTCCCTATTTCTTGCCCATAAGATCCCTAATCGGTCCCACTCTCCTTCTTCTATAGGCTCACTTACTGCGCCTTCACATTCCCGTTAACTGGGATCAAAACTAGGGAGGACCGAGGGCCTCTCTTTTTATTGGGACCCAAACAGGTCATCCTCTGCTACAGATGGAATTGAGTCCGAGGTCTACCCATGTATAGTCTTTGAATATTGGTTTAGTATATATATATATATATATATTTGTTGGTTCCTACAGCTGTGACATCATGTGGAATTTTAATTTGGACTCTGAGCTACTAGGTCAAGAATGTAGAATCCACAAATGACAATGTCAAATAGACTCCCTCCTGTTCTTTTGAACCTATGGAAGATGAGGTTTCACTGGTCCTCTAGCCGTTCTTCTCCCTGCTCATCCTCCATTATCTTATGTTTGGCCTTAACAAAGAATCATGGTAAAACATCCAACCCTCAAGTCCTGCACAGGAACACATTAAGGTTGCTATTGTAGTACTGATATCAAATGGGAATAGAGAACTGAATTCTATAGTCCATGTGATCCTTTGCAGTATTGATGTCTAGTATCTAGTAATCTTTGGATAAATTAAGGATTTGGGAGTTTATCATTTGAAGTAGGTACACAATGTTTACACTGTTATACTCACTCTAGAGCTGGGCCCACTTTGTTGCCAAAACCATTGCAGAAAATGGAATTGGAGAACTGAATTTTTGAGTACACATTGAGGAATATTTATAAAGTCCCCAATCAAGGATTGTACAATAAAAAAGTGAAATACATATTCATTCAATTAAAGGTCTGTATGCAAAATAATGGCCTTTGGGAAACAGAGAAAACCTAGAAATTTGAACTGTATGTCACAGTAATAAAACTGGGAATAAAAATATTATCTGGAAGAACCTCCTCCACTCCATGTTCCTAAATCATTTCTACCCATGCCAAGCCCCTGACTAACATTCTCCATTCCGAGCATGTAACCACTAATAAAGCACAGAGAAGTCTCTAGCTTTAGGGAGATGTAGTAAATGAAGGTTTCCACTGTGTACCAGGAGTCACTCCTGGAAAGGGCACCCTTGAATCTGGTCAGGAAATTGTTCAGCAGGTAGGCCATGGCAGCTTTCAGTGACATCAGCATTAGTCCCTCCCTGAATAATCTCTTGTATCCTGCCTCTCAGATATTCTTTCCTTACGTCTAGGATTTGTATAGTGGCCTCTACTTCAGAGTAAACAGCCTTTGGGAAGGAGAACAAAGATGATGAAGAGATCAGAGACGGGGAAAAGGAACCTGGCCTTCTGTCTTGTTATTAAAAAAAGGAAGAGGGGTTGGGGATTTAGCTCAGTGGTAGAGCGCTTGCCTAGGAAGCGCAAGGCCCTGGGTTCAGTCCCCAGCTCCGAAAAAAAAAGAACCAAAAAAAAAAAAAAAAAAAAAAAAAAAAGGAAGAAATACGTGGCCCATGGGAAAGCTCAGTGAGTCCTGTGTAGGAGTTGAGTGGAATCGCTGAAGTGATAGTCTTGATCTGAGCCTTCCACATATGGGAATAAAGAGATTGTAGCCTCTCAGAAGCATCTGGACTTCCCTGGTTTTTATGGTTCCTGGAAGTCAGAGAGTTTATATTATTACTTTCTTTATTCCAAAAGACAGGTTTTCATCTTGGCACACTGGTTTTCCTGACAGCTCATGGCTTTTACTCTTTTCGCCTGTTTCCCGTCTTTCTGCTGGCCTCTGGTTTCAGTTCTGTTTTCCCACATAATATAAAATCATGTCCCCTCTCCCCAAACCTCTATCCTTTATCCCTCCTCAGTCCCACCCTCCATCTCCACGTCTGGTTTCTTTCTACTCCCTCCCAATTGGATTGCAATGTTTCCACTTGCACCCTATTCCTTGATGAACTTTTTGAGTTCTGTAGCCCGTGTCTTGAATACTCTTCACTATTATTGTCTAATTTCCACATATTATTGAGAATATCCAATGACTATTCTTTTGGGTCTGATTTACCTCACACAAAGTAATATTTTTTTTTAACAAAAAATGGATAATTCCATCCATTTCCCTACAAAGCTAAGGAAGACACTTTAAAAAAATATAAGGGACTTTTCTTACTTACATTTCAAATTTAATTCCACTTCCCGGATTCATGTCCAAAATCCACCATCCACTCACCTCCCACCCCCCTTATGGTTATAGCCCCACATATTCTTCTTACCACCACCCATATTACCCTGCACCGGGTTCAAAAGTTGGCATGACCAAAGGCTTCCCCTTCCACTAGTGCCTCCAAAAGGCTGTTCTCTGCAACATATAGAGTTGGAGCCCAGGGTCAGACCATGAATATTCTTTCAGTAACGGGTTAGTCTCTAGAATCTCTTTGGTTGTCATTTATGTTCTTATGGAAGTGCAAGCTACTTCACCTCTTTCCGTCCTTCCTCTAACTCTCCCAGTAGGTCCATTTCTACGTTCAGTTGTTTGATGCTAGCATCAACCTCTTTATTGGACACGCTCTGGATAATTCTCTCAGGAGAGATCTATATCTGGTCCCTTTCACTATCCGTGTTTACCTTAACCAATCCTATCTAGTTTTGTTGATATGCATAAATATAGATTAGATATAGATATAGATAAACATACATATGGATATGGATATGGATATGGATATATATATACATACACATATACACATATACATATATACATATATACATATATACATATATATATACATATATACATATATACATATATACATATATACATATACACATATACACATATACACATATACACATATACACATATACACATATACACATATACACATATACACATATACACATATATACATATATACATATATACATATATACATATACACATATACACATATACACATATACACATATACACAGTTTTCGAGAGCCCACAGAGTGATATCATGAAAAGTGGCTAATAGCCTTATATTATGTAATTTTGTTGCCTCTTCAGTGTAAGAAGTTAGAACTTAAATCTTTCAACGTATATGGAAATTTTTACTACAAAGCTTTGCTCTCAAAATGAGCTTTAGTATTTGGGGAGTAGCAATTACACTACCCCAGATAAGAATGTTTGAAGCTAATTTTAAGCTTATAATGATATGATAATTGGCTAAGTACCTCACCCTACCAGAGGACTTAGGTCTTTGTTATGCACATTGGAGATAAAGCTTCAGCTGTGTTAGTACAGAGTTGTGGACTGGAGTCATAGAAGTATTTTGAAAAGAAACCTGGTAAAACATATCTTATTCCAAACAACAGTTAATTGGTTATTACAAAATACTGATATTTGGCCTATTACATATACAATTTTTTCCAGACAAAATTGATAATTTTACTCTTTACATGCTTTTGTACTTCCTGTATATTTGTGCATACAACCCATAGGAAATGCGCTTACTGTATTTATAGGTGGTTCATCTAATGAAAAGGCTTCATGTATGATTGGATCACTTGTTTATTCTCTTGAGTTTCTATCGCTTCAGCACAGATTATTAGATTACGTCCTGTAGCCACTGTTTTTAAATCAAGCTCTCAATTCACATACTGATAGCCAATGGGTGGCTTGTGGTTTACAATTGATTTCAATTACTTAATGCTTTATTAGAGACAGGTTTTCTACTTAAAATCAGTGAGTGATTTCAGTGTAAATTGTCTGACAACTCACTGTCCTTTCAGTGCTCTGACTCAGACACCTAAACAAAATATAGACGCAGCTCTTTGAAAATGGTAGTGGAGTTGATAACACACCCTCTCGAAAAGAGGAAGACTAAATTTGCTTACTTTCAATTCCCAGCCCCACCCTGCCTGCTCAGGGATTTCTAGTGAGACTGAATCTAGACGATATTTACAATATTCAACATTTCTAATTAATGCTTATGTTTAGGTAAATAAAGTTTGTGAGGTGCTAGAGAAATTGATTAGTTGTTAAGAGCACTATGTACTGTTACTTTATAGGACATTTAAGACCTCAAATTGGATTGACTGGGCTCTTTAACAAGGGAGGACAAGATACCAGACAGATTGTAGGCCTTACGTAGGAACAATTAATCAAAAAATCTCATTCTTTATATATCCAAAACAATAACGCTGGAGACACTAATTTGGTATACAAGTCAATTCATAAATACAAGTGCTCAGTGTCCTCAATTTAATCCTCGAGGACTTACCTTAATAAATAATATCTTTACTATATCTTAATAAATAAAAAGGGGGAGTTATCTCTGTATGCTAAATAACGCTCCTTTTATTTCACTTTTAAAATTTTGGATGCCAAAGTTCATGGCACCCTACAACTAGGCATACTGCTGCTGAGGTGAAATAGAGAGATCCACTTATTGACACGATCCTGTCCAGATATTTTATATGGGGAAGAGGGAATGTTTGTGCTTTTTCTATAGGATGCCACAAGAGTGTTTCAGCTGCCTGATTGGTTGCTGAGGCTTCCTGATCCTGGTTGCATAAAGATTCAGCTCTCCTGGTTCGGGTCCCTGGAGTCATTCCTCTGCCCGGAGAGGAAGATAGAAGATTCCCCTTCATCCTCTGTCATCACAGAGATTTTGCCGTTTCTGCAGTCAGTGTTACCGCCGCGTGTGTCCCGTCCCACTATGGCCTGCTCTCTGACCCTCTGTGCACTGCTGCTCGCTGGGGAAGACTGGACTCCAGCCGTTCCTGCCCCCTTCATTTCCCTGGTGACTCTTGCTGCCTTAACTGGTCATTTTACAGACTGTATCTTTACAGGAATGCTACCTGCATACAGCTCCAGTGGACTGGGGAACTCTGTCCTGGTTATACAGATCTCAGAAATGGTTTCATTGTCTGCTGGTTGCTCCAGAGAAAAATGACTGATCCTGAAACGTCCTGGAAAAGACCTTGACACTTTCGCTGATATAGCAGCAGCCATTACTGCGGCAGTGTCTGGAGTTATCCTCCCCCAATCTACTGTTGGACAAGTACAGTGGGTGAAGTTTCTGGAGTAGTTACTAACAATTGGGAATTCTAAATTTTATTATAGGAGTGGCTTGACTACGGCCCTTGATGGTAACAGCTGAGGAGGACCAAATGAGGTGCCCACTACTTATCGGGAGTGGCTCTGTCTGGTACAGCCCTATGCTGTGGATCAGTGTTCATACTTGGTTGGTTTACAAACTCCGATCTCAACAGAAACGTGACAAGGCACATATCACTCAAGCACTTGTGGGCATTTCACAAGTGGCCTCCCCTGGAATTTGGTTATCTTGCTCAGGACTCTCTCTGTATCTGAGTTCTCTGCTCCTGCACCCCATGGATCTGTGGATCTATTGCACTGGGATGAGAGGGACTCATTGATCCTTTGATCAGCCCTTCCACAACGCTGAGGTTTCCTCATTGCATGAAATAGGGTGATCATGACTGCCATAAAATTATATAAATTCTAAGGGTGAGATGTAGAGAGCCGCAATAACATTCGCTACCACTAGATGGCGCTGGATTCCACTATGCCTCACATGGAAGGCCAGGATAGCCTCCGCCATTACAAGATGGCGCCAGCCTTCGCCGCGCCAGCCGGCTCCCTCTCAGGAAGTTAACTGTGCGCATGTGCAAGAGTGCCGTCGTGCCAGGTCTCTGCCCACTCCGGGGCGTGCCTTATGAGATCATGGGTAAGCGACCAATCAGGTGTGATTGCGCCGCACTAGGGTGTGTGTAAACGCGCCATGTTGTCGCGGTGGGCCCTTCCTCTTTTAAGACAATAATAAAGTTTTGTCACGGTAAGGATTTCTACACCCGCGTGTTTCTTGCCGGCGGGAAGTCGCGTGCGGGACATCCCAGAAATAAAATAGTGCGTCTCCAGAAACAGCTTTTATCCACTGATTCACATCTACTTCCGTTTCTTAATTGTCATGTTGATATGGGCTTAGGATACAATATGTTCTGATTTATTAATGCCATTTTAGTATTATTTGGGTTAATTTTGAAAACTTCAAAGGAACACACCTCTTCCATGGTTGTATCCCATACAACTTTTAATTTGATCTTGAAGAGTTTCGTGAAAACTGAAGTATCGAAAATGTATACCTTCCGATTCAAAACGTGTAACATCCATCATGTGAAACGGCCGCTGAACCTCAGTGGATTGATGTCTCTGAAAGCATTTAAAGACTCTGTCTGCAATATTGCAACTCCAGAAGCTTCACTCCCAGAGTGGCCGTTCCTGATTGACTGTAAACAAATAATTTTCTTTGCCTTGGAAAAGATTTAAAATATTTTCATTAACTTTTTATATGAAACTAGTAAGGATTTTGAGAAAAGGGGGCAGACGGGACCTAGACAGTATGTTTTTAAAATTCTTTTCTTAAAATTAGACTTTTTCATGCAATATATTTGAATTATGGTTTCCCTTCCCTCTATCCCCCGCCCCTTCTTCTATTCCTCTCCCGTCATCTGTATCTACATCCTTCTGACTCTCAGTAGAAAACAAACAGTCATCTGAGGGATAAAAATAAAATGAAAGTTAATGAGCTGGAGTAGAACAGAACAAGCAGATAGAAAAGAGCCAACTCAGACTACGGGAATCAGATACAGACACGCAGACCCAGACTTCCATTCACACACTCAGGAGTTACATGGAAACATAAAACCAGTAAAAATATATACACAAAACATACAGAGCAAAAATTAATAGATAAATAAACATAAAACAAAATGAAAAAGACATTCTGATGAAAAAGTCCTGACCCACTATGAGACAAGGATCCTCCAAAGATGATGTTCACTTCCCTTAGCGCTTTATACGCAGTCTACCCTTAAAGTCAGTTTGGTTACCCAGTGAGACTCCCTTGCAGAAAACTCAGTTTTCATTTTCACATGATTATCCTTTTGAGATAAATTCCGGTTTAGAGATAAGGTGATGTGCAGGCCTTGACTTCTCTCAAGGGCTAATTAATAGGTAAGGAGATCAGTGAGGTGCTGTCCTCTGAATATGCTATAGTCGTGGCCCTCAGGAACTCGTAATATTTACGTCTATCGGAACAGACTCTATATAATATTGACCTGCCTATTCAAAGGAACCAAGCGCAGTGCTGGAGAAGAGAGAATGATGTAGTCACGGCTCGCCTTACCGGGTGTTACATGTAGAGCGTCATGCCCATGTTCACAGAAGAGGCTCAGTTTAAATCCAGGGGGTCACGAAGCAAAAACCTAAAAAGCATGCACGTGCTGTGGGGTTGGGTGTAAAGAGGGTATATTGATTGGGGCAGATAGGAGATTGGGGGTGCAGACGGCTTCCAATCATGTGCTGTCATGTATGGAATTGTCAGAGAAAACTTGCTCTCTTAAAACTTCCAAATGTAACCGCTAAGAAGACTTGGACAGACATTCTTTCAAATCTGATCTATTTGTTTTTAAATTTGGGTCTCATTGTGGAGCTCACATTGACCCGGATCACCCAGTGTTCTGTCTACTGCCTCCCACGCTCTTGTAGGAGGTTTACTCTGCATTGACAAAATTATAGAATATGTGTAAGTCTTCGGTTCATGGAGTTTGCTTACGTAATGCAATATTCTGTCATTTGTTTTTCATTTTACGATATATCTTGGATACATGGGCATGGGGGATTTTCCATGGAATATCACACATTTAATAAATGGTAGAATGTTCTTTGTTTAAATAATCACCTAATGGTGACATTCAGACTATATTCATTTTCATTAACTAAAGTTTGCAACAGAAAATCAGAAAAATCATGAACACTGACTCAGGCACTGTACTCAGTGGTGATTATTTACAATATATTTTGTATAAATTACAAAACACGTTGTAGGGATGATGTCAAGACAGTTAAGTAATTTAATACTTGTATAAAACCTGCCAAATTTCCATCTCAGAAGACTAAAATAAATACAGATTGCCATCAATTTTACATGAAACAACCCATGGTATACATTAATTAAATATGTCTCAAAATTAAATGAGACATATTATAAAATGGTATATCAGTCTCTGACTTCTGTCAGTTGTTGAATTAGGGGAAGGAATGACTTAGTTGAAGGGGACGGCAACCTCTATAGGAAGACGAGCAGACTCAACTAATCCAGACCACTGAGACCTCCCAGACACTGAACCACCAACCGGGCCGCACACACACGCTGGTGTGATGCCCTGACACACGTAGAGCGGATGGCTGCCCGGGACAAGCCTTGAGAGACTTGAGGCCCCAGCGATTAGGGTGCCTGGCAGGGTCTGAGCAACATCCTCTTGGATTCGGGGAGGGATAGTTGGATTGGGATGAGGAACTGAGGGAGGGGACCCGGAGAGTGTACAATGGAAGGAATGTAAATAAATAAAATAATTTATAAAATAGTTTCACTCATAAATTCAAATGCTAAATTCCTTTTAACATCTACATTGCCACTCAGTTGTGAAATTTAGCGTCTTATGCTTACTGAACTGTGTGAGCATTAATCTTTCATCTTCTCTTCATACTATTTGCGAATTGTCTCCTTTCTTATGACGTTGCATCCATTGCGTTTGCATATGTAGAAGGCTTACTATTTACAATTTGTGCAGAAAATACATTCATGAATCATTTTATTTTATGTGTGATCATCTCTGTATAGATTTGTGCACACGGACACAGGCACCTGGGGAGACCAGAAGAGGTCAGATCCCCTTGAGCTGCTTTCACAGCTGGTTTCAAATGGCTTCACGGATGTTGGAAACTGAACGTGTTTGCTCTTAAGAGCAGCAAGTGCTCTTAACCACTAAGCTAATACTACATACTTATCCCATAATACAATCAACCTGTTTTAATTTTCTCATTTATTTCAGGGTATGTTTGAACTTGAGAAATCTTGCCGACCTTTAGGTGCTATTACTGCATTTAAGCATTAATTTTCCTGCTTTCTTTTCTTTATCATCATAAGATGTGTTGGATTAAATATGTTAATATTATGCAGTAAATCCTCCAAATGTTTATTTTGAGAACCTTGGGTCAGTGTCGGTGTCTTTCCTCTGCAATGATTATATTAATTTTATAGTTTGCAGTTCTCTCTTTCTTTACACAATCCATCTCATGTGTCTTTGCTTTCATATAGAATGAAGTAAAAGCTTTTTAGTTTTACTTCGAATAGTTAACGGACTAAGTAAATGTGTTGAATTTCCTATTTTAAGGCCAATACATTACTTCTTTAAAATGTTCCTATATTTTTTATTTATTTCCTTTCTTATTATTATTGTTCTCATTAGTCTCATAATTAATATTCTGTTAAGCTTTTATGTGTTCTGGTCATGTAGTGAATATATAAGTCTTCCAAACATATATGTGTAGGTATCAAATTTAGGTTCTTGGTTTTTCATGGAATGAAATATTATCTGCTAAACCACCTCACTGGAACACACTATAACACTTTAAGGTGACGTATAGCTCCAGGCTTCTTTCATATATACAATGTTTTCATCATTTGGCTTTTGATAAATATTTTTGATTATTCTAAAATATTTTAATTTTCATGTCCAATTGGCACCTCTAATATGATTATTTTAATATTTATTTAAAAATGTAATCTTAATTATTATGCATTTGATACCTAGCTTATATGAAATTATCTTAGATACAATTTAATACATGCAATTAGTTACCAAAAGCATGAAGCTTGGTACATAATTTTGTTCATTAATACTATGCATATGCATAAAACAGAAAATATTTCATTGTCACAATCCTGATGGCAATTTTACACAGTGTGACAGCTACCAACTATCTGTGACTTTTAATCACTTAAAAGGAGTTAGTATTATATTGTTAAACGATATTTACCCAACATCAAGTAAATAGATATTATTTTGCTTCAATTAATTAAATGTGCTATAGCAGGAAAATTTTAATTTCTTTTTTTTTTTTTTTGGTTAAGACTAAATTTAACTTTTAAATCCTCCTACCTATCAGAGTGTCAATATTCTTTTACAGGTAGATGTGCCAGGCAAAGTTCGAATTTCTAGTATAAGCTGTAATTACAATCATCAGTCTTGTCAGTATCAAGCGATTGTTCACATCACGCCAGTAAAACACAATGATCAACATGGCAGGAAATCATAAGGGCAGGGCAGTGGCATAAATAGCTTGGTGATAGCCAACAGCTCTCTGATTCTGCTTAAGTCCTGTTCAATGAACATGGATGGTCCCGGTAATTTAGACACGTATGTAAGACTTTCGAAGCTGTGGTTATGGGAAAGAATGTACAGCCTCTTACTTACTTAAGTCGGTATCATTCCTAACAAAAATGAAGGCCATGTGTCCTTATATACAGAGTTAATTACAGTCTCTGCAACAAAGATCACAGTGAAAATCCCAGCCATTTAAAATGCAGGTTAGAAATTTCATTTCCAGTCTCAAGGCTCTATCTACAAAATGTCGCTTGATTCAAGGCTGAGGAACATTACAGAAGAGGGTGTGAGAAGATTGTAAGAGACTAAAGTTTACTATGAGATGGTGTCTCCAAGTAACACCATAAATTACACTTATAACGTCTCAATAACATGACTGCCTAAACAACAGCTGAGGAAGAGAGGGAATGGGGAAGAATGGAAGTTTAGTTTTCTTTCTGTTTCTATTCCTTCTTTTCTTCTTCTTCTTCTTCTTCTTCTTCTTCTTCTTCTTGTTCTTCTTCTTCTTCTTCTTCTTCTCCTTCTTCTTCTTCTTCTTCTTCTTTTTCTTCTTCTCCTCCTCCTCCTCCTCCTTCTTTTCCTCTTCTTCTTCTTCTTCTTCTTCTTCTTCTTCTTCTCTTCCTCCTCCTCCTCTTCCTCCTCCTCCTCCTTCTTTTCCTCTTCTTCTTCTTCTTCTTCTTCTTCTTCTTCTTCTTCTTCTTCTTCTTCTTCTTCTTCTTCTTCCTCTTCTTCTTCTTCTTCCTCTTCTTCTTCTTCTTCTTCTTCTTCTTCTTCTTCTGCTTCTTCTTCTTCTTCCTCCTCCTCCTCTTTCTCCTCCTTCCCTCCCTCTCCCCTCCTCTATCATTGTTGAGTATTTCCTGTTTTCATTTCGAATGTTATTCCCTTTTCCAGGTTTACAATTCGTAAGCCCTTAACCCTCCCCCCACCTTCTATAAGGGAGTTCACATCCACCCACGGCCTCCCCTCACCTCCCCACTTTCCCCTACACTGCGGGTCCAACCTTGTCAGAAAAATTTGTTTCTCGTTCCATTTTTTCTCATCACGACCGTCCTTTGCCACATGCAGTAGGAACCATGAGTCAGTCCATGTGCCGTCTTGCTGTTGTGTTTGCTCCCTGGACGCTCTGGGTGGTTGACATTGATATTATTATGGGGTTGCAAATCCCTTCAGCTCTTTCAATCCTTTTTCTAATTCCTCCAACTGGGGTCTGGTTCTTGGTTCAGTGGTTTGCAGATGGCGTTTCCTTCTGTATTTGACATATTCTGGCTGTGACTCTCAGGAGGGATCAATATCCAGTCATCGTCAGCCTGCACTTCTTAGCTTCATCCATCTTATCTAGTTTTGGCGTCTGTATATGTCTGGGCTACGTGTGGGACACGCACTGGACGGCACGTCCTTCAGTCTCTGCCATAAACTTTGCCTCCTTATCCCCTCCTGCGGGTATTTTGGTTCCTCTTTTAAAGAAGGAGTGAAGCTTCTGCATTTGGTCATCCTTCCTGAGTTTCATGTGGTCTGTGTATTGCATGATGGGTAATTCCAGATTTTTGCATAATATCTATTTATCAATGAATGCATATCAAGTGTGTTTTTCTGTGACTGAGTGACCTCACTCAGGATGTTATTATATAGTTCACTCCATTTGCCGATGGATTTCATGAAGTCGTTGCCTCACAGCTGAGTAATATGCTACAGTGTAGATGCACCACATTGCTGTATCCGTTCCACACGTGAAGGGCGTCTGGGTTCTTTCCAGCTTCTGGCTATTTTAAATAAGGCTGATTTGAACATAGTCGAATAGAGTTCACTGTTGCATGTTGGCTGTTGTATGTATCTTTTGGGTACATGCCCGAGAGACGTATAGCTGGGTCCTCAGGTCACGGAATGTCCAATTTTCTGAGGAACCTTCAAAAGGGTTGCACAGTCTGCAATCCCACCAGCAATGTTGGGGTGTTCCTCTCTCTCCACATCCCCGCCTGCATCTGCTGTCACCTCAGATTTATATCTCAGCCCTCCTGACTGCAGTGAGGCGGAATCTCAGATTTGTTTGCATTTGAATTTTCCCGATGACTAATGATGCGGAACATTTATTTATTTATTTATGTTTTGTGCACATTTGATAACCTTCGGCTGAGAAGGTTTTGTAACTCTCTAAACCCAATTTTTAAAAGGGTATTTTTGCTTTCTAGACTCTGACTTCCTACGTTCTTTGTATATTTTGGATAATACCCACTATTAGATATAGGATTAGTAAGAACCTTTTCCCGATCTGTTCCTTGCAGCTTTGTCCTAATGACGGTGTCTGTTGCATTGCAGGACGTTGCTGTTCTATGAGGTCCTATTTGTCGATTCTTGATCTTAGCGCATAAGTCATTGGTCTTTTGCTCAGGAAATGTTCTCCGGTGCCCGTGTGTTCAAGACTCTTCCCCACCTTTTCTTCTATTAGTTTGAGTGTGTCTGGTTTGATGTGTAGGTCCTCGATTCATTTGGACTTAAGCTTTGTACATGGTCATAAAAATCGGATAATTTGCATTTTCCTACATGCCGACTTCCTGTTGAAGCAGCAATATTTTTGGAAAATGCTATGTTTCTTCCTTTGGATGGTTTTATCTCCTTTACCAAATATCAAAGGATAAGTGTGTGGGTTCATTTCTGGGTCTTCAATTCTATTCCATTGGTCTATCTGTCTGTCTCTGTACCAATACCATGCAGTTTTTATCACTATTGCTCTGTAATACTGCTTGGGTTCAGGGGTGATGATTCCCCGAGAAGTTCTTTTATTGTTGAGGATAGTTTAGCTATCCTGGGTTTTTCTTATTCCGAATGAATTTGCAAATTGCTCTTTCTATCTCAATTAAAGAATTGAGTAGGAATTTTGATGGAGATTGCATTGAATGTGTACATTGCATTTGGCAAAATGGTCATCTTTACTATATTAATCCTGTCAATCCATGAGCATGGAAGCTCTATCTATCTTCTGAGATCTTCCTCAGTTTCTTTCTTCAGATACTTGAACTTCTTGTCATACAGATCATTCACTTACTTGGTTAAACTCACACCAAGATATTTTATATTATTTGGGACTATTGTGAAGTGTGTGGGTTCATTATTTTCTTTCTCAGCCTGTTTATCCATCGAGGAGAGGAGGCTCCTGGTATGTTTGAGCTAATTTTATACCCTGACACTTTGCTGAAGTTATTTATCAGGTTAAGAAGTTCTCTGGTGGAACTTTTGGGATCACTTAAGTATCTACTATCATATCATCTGCAAATGGTGATATTTTGATATCTTCCCTTCCAATTTGTATCCCGTTGACTCCCTTTTGCTGTCTCGTTTCTCTGACTGTGACATGGAGTCCTGTTTTGAATAAATAGGGAGAGAGTTGGGCAGCCTTGTCTAGTGCCTGATTTTAGTGGGTTTGCTTCAAGTTTTGTTCCATTTAGTTTGATGTTACCTACAGTTTTGCTGTATATTTCTCACACTGTGTTTTGATACGAGCCTTCGATTCGTGATTTTTCCAGGACTTTTATCCAAAACGGTTGTTGAATTTTGTCAAATGCTTTCTCACTATCTAATGAAATGACCGTGTGCTCCTTATCTTTGAGTTTGTTTACACGATGGATTACATTTATGAATTTTCCTATATTAAACCATCCTTCCATCCCGGGGTTCAGGTCTACTTGATCATGATGGATGATTTTTTGATGTGCTCTTAGATTTGGTTTGCAAAAATTTTATTGAGTATTTTTTTTCTTCAATATTCATAAAGGAAATTGTTCTGAAGTTCTCTTTCAGTGCTGAGTCTTTGTGTGGTTTAGGTATAAGAGTAATTGTGGATTCATATAAGGAATGCGCTAGTGCGACATCTGTTTCAATTTTGAGGAATAGTTTGCACATTATTATATGAGGTCTTCTAAGAAGGTCTGGTAGGATTGTGCACTGAACCCGTCTCGACCTGGACTCTGTTTGTTTTCTAGAATTTTAATATCTGCCTCTATTTCTTTAGGAATTCTGGGGTTGCTTAGATAGTTTATTTGTTCCTGATTTAACTTTGCTACCTGGTATCTGTATACAAAATTGTCCATTTCCTTCAGATTTTGCAGTTTTTTTGAATATAGGCTTTTATAGTAGAAAATGATGTTTTTCTTTTTTTAATTTTTTCAGATTCCGTTGTTATGTCTCGCTTTTCCCTCTTTTTTTTTTTTTTTTTGTTAATTTGGATACAGTCTGTTTGAACTCTGGTAAGTTTGGCTTAGAGTTTATCTGTCATATGTTTTTTTGTCAACGAAACAGCTCCTGGTTTTGTTGATTATTTGTATCGTCCTTTTCATTTATACTTCATTGACTTCAGCTCTGAGTTTGATAATTTGGTGCTTTCTACCTCCCTTGTGTTTAATTAGTTCTTTTTGTTCTAGAGCTTTTTTAATATATTATCAAGCTCCTGACATAATGCTCTCTCCTATTTTTTTTTTTTTGCAAGCACTCAGAGGTGTAAGTTTTCCTCTTAGCTCTGCTTTCATTGTGTCACTATGTTTCGGACTGTTGTGTCTTCATTTTCATTAAGTTCTAAGAAGTCTTTAATTTCTTTCTTTATTTCTTCCTTGACCAAGTTGTCATGGAGTAGAGCATTGTTCAAATTCCACGTATACGTGAGCTTTCTGTCATTATCGTTATTGTTGAAGATCAGCCTTAGTGAGTGGTGATCTGACAGAACGCACGGGCTTATTTCTATCTTCCTGTATCTGTTAAGGTCTGTTGACGGACCGATTAAATGGTCAATTTTGAAAAAGGTTCCCAGAGGTTATGAGAAGAATGTATATCCTTAATCCTTAGGATGGAATGTTCTATAAATATCGGTTAAATCCATTTGGTTCATAAATTCATTTAGTTTCTCTACATCTCTTTCAAATTCCTATTTCCATGATCTCTCCAGTGATGAGGGTGGGTGTTGAAATCTCCTACTATGATCATGTGACGTGCAGTGTGTGCTTTTAGCTTTAGTAATGTTTCTTTTATGAAACCTCAGGATTTCTCGTTAATCATTTTTATTGCACACATTCAAATGTAAATATAACATTTTGGTTCTTGAGTTAATATTCTGGAAATTTAACTGGGAGAGGCAAGGCCTCCCTCTCTAACTAGAGAGCTACCTATAAAAATACAGAAACTACTAATGAAAAAGAAGTTGCTTTAAAAATATTTCAAATTGTAATTGTAGTCATTTTCTGTGTTGGCTTGGGAAGGTTGTTTTTATGTTTTTGTTTGTTTGTTTTAATTTAATTTGGAGACATATTTACAGGACATCAAAATAAGTGTGAAATGCATCACAATAAAATCCTATGCATCCCAGCATTTTTCTACAAGAGCAGAATCCACTGAAAGGTCAAGTATGTTCAACAGCACTCCTGCTTCATAATTGTCAGAGCTTTAAGTCATCACTATGTTCTCTACACATAGATTTTTATAACATTTGGATGAATGGATCAGATCTAATCTAATAGATCTCATAAGCTATTATACCTAAATATGTCCCCGGCCCCCATGAGAAAACCATGTATTGTTTTTCTTTTTTTGTTTTTCTCGCTGTTTGGGTATCTGTGTTTTTCATTAATCCAAATAGAAAATTAATCTAGTGATAAATTAGTGAATATAAATGAAAATTATGTATTATGGTGAGAAATTCCCTAAAATAGAGTGTACACAAAGGTAAATCTGAAATGTGTGTGGGTAGACATGCACACACGCTCATGACCCGTGTAGCTGACACGCATTCCACACCTGATCAACTTAAGTGATTTGGGAGATTAAATTATTCACACAGAAGCAAACTCATGGGTAATACATTTTTTCTTAGCCGTGTTTATAAGGGACCTAATGGTGAAGCAGGATGTCAACAAATACTGTTATCCTTCATTGTTGTATATACTAACATTTTAATTCATGTACAATCTCTATGTGCTCTTTTTCTATTGTGTTTCTCTGTTTCTTTGTCTGTGCATGAATATATAGGCATACAAGTGTGTGTGTGTGTGTGTGTGTGTGTGTGTGTGTGTGTGTGTCTGTGCTTGTGGGTGTGTGTCTTATATGGAATCTATGAACATAGGTATCATGATTATTTATTTAAAATTTGGAAATACTGATACCCACATTTGATTTGTGGATCAACCTTGTGCTGATCTACTCATATACCTTGACATTTCATTATATCAAGTGAATAGAGAGAGAGCCTAACAGGCTAGTGATGTCTCCTCCGCTTCTCTTGTCAGGAAAAAGTGGTGTATCTTTTGGCAAGAAAACCCAAACTTCAGGAAAGACATATACACCCCACAAAACAGGAAAGGTTATGTAATTTGAAGGGAAAAGTTATCAGACTGGGAGAAAAATGACTTTGTCACATTCCAATATTTGAGAGACACGAGACTGAACTTGAGAAGATATAACGGGGAGGGACAGACAGAATCCTCAAGGATCCAAAATAAGCTAAACCTGGAGCTTCTCATCACACGCGAGCTCATGGATTGGTGAGGAAGGTGAACACAATGATAAGAACTCTGCAGTCCACACTCAGTCTGCACATGACGCTACAGTGTGAACAGGATGAGAAGGAGTCAGCACCACAGAGCTAACAGCTACTTCAGCAGTCACGGTGTGAAACACAGAGTGTAACTGTAGACAGAAGAGAAGGACGATATTTCAAAACAGACAAGTTTGTGCTGGAACTGAACAGGTTTCCATGTAAGTAACAAAGCAAGCACACAGCAGGCGCCATATGCAAAAGTGAGCAAAGAGGGATGAACTCTATGAACACTATGTGTACAGAAATACAGGTAGTTTGGTGGAATTCTAAGATGTTGAGATGAAAGTATAGGAAGAAATTTCTATGAAGCCGGGCACCATGTCTTGTTCTTAGAAAACTCACATTCAAGAAAGTGAGGGAGAGAAATTAGGAATTTCAGGTTAGCCTGGACTACATATCCAGACAATACATCTTTTATTCTTGTTTTCTTTATTCAAATCAATAGTCTGATTGATCGAATATCATGAACGATATTAAGAAAAGAGAAATTTAATGCCTACACAGTGATACTCTCACTAAGAAAACATGTTCTACAAAGAGACAGGAATTATTAAGTTACAGATACCAGCTTCCATATTGAAGGCTACGGCATGAAGGGCTATAGTGCTGTTTGGTTGATCCTTCTTCTCTTTGATGGCTCAGTTCACACTTCTTAAGTTTCATCTCTGACTACCTCATTGTTGTGCAGGCATCGAGATGTGCCCTGCCTCTAATTCTGTGTATTTAAACCAGTAATCATTTATTTATCCAATGATTATTTGATTTTACTTTACCTTTTTTTGGTTCTTTTTTTCGGAGCTGGGGACCGAACCCAGGGCCTTGCGCTTCCTACGCAAACGCTCTACCACTGAGCTAAATCCCCAGCCCCTACATCTTCTATTTTTACTGTTTCCTTTTTTAGTTTCTGTCTCAATGACCTGCCCTTGGTGAGATGGCACATTGACGTCCCCCACGATCAATGTGTGAGGTTCGATGTGATATTTAAGCTTCAGCAATATTTCTCTCACTAATGTTGCTGCTTTTGTATTTGGGATATAGACACCCAGAATCGAGATTCCATTTTGGTGGGTTTTCCTCTGATGCATATGAAGTGTCCTTCCCCTTCTCTTCTGATTACTTTTGGTTGAAGGTTTGATTTGCTGGATGTTTGGATGGATACACCATCTTGTTTCTTGTTTCACTTTCTTGGAAAAGCTTTTCCAACACCTTAGTCTGAGGTTGTGTCTATCTCAATAGCTTGAGTGTGTTTCTTGAATGCAAGAGAATGACGGATCCTGTTTTGAAATCCATTGTGTTAGCTTCTCTCCTTTTATTGATGAATAGAGGCCATTAATGCTTAACAGTATTAATGACCATTAATATTTACTTCATGCTATTTTGATGTTGGGGGTGCAGGATTTTCTTGCTTGCATATATTTTTGGGTTTTTTTTGTTTGTTTTGTTTTTTGGTGGAATGTTTGAGTGTGTATGTTAGTATAATATCTGTTCTGTCGGGTGCATGTTTTTTTTTTTGTTTGCATGTTTTTGTTTTGTTTTGTTTTGTTTTTTTTGGAGGGGGGCTGTTAGAGTAAGCAGGCGAGTATGTTATCCCCTCTGTAGGTTATGCTGTGTAATTCTTAATTTCTAGTGGGAGGTTGGGATGGTTCAATTTCTGAAAATCCATCAGTATAATCCACTGTATAATGAATCAGAAAAAAAATCACATGATAATCTCATTAGATGCTGATAAAGCAATTCCAATCCCGCTTCATGCTAAAAGCATGAGAGTGATAAGGGAGACCAGTCCTATCGAGAAACATAGTAGAAGCAATGGACAGCGAGCCGGTAATGACCATCAAGCTAAATATAAGAAAATTAAAGCAATTCCATTAGAGTGAAGGACAAGGTAAGGCTGCCCTCTCTCCCTATTCAGTATAATATTTGAAATTCTTTCCAGGGTAAAAACATGGTTTACATTTGGTTCTGACATGGAGTGTGGCCAAGTGCTGTGAAGGAGGGATGCACAGCGTTTTACAAATCCTGGGGTACGGCCCCCTCTTCAGCACCGCCTCATGGCACCTCGGTGAGTCGTAGCCCCAAGACCACGTGTACTGAGAACCTCATGCAGCGTTTCCTCGGTTGTCCCCCTCAGATCTCTCTAATTCTAATAAGTGCATAAAAACCCTCATGGAGCTTCCCACCCCTCAGGGAGCAACATCCTTGGCATTTGCAATAATAGCGGTCGAGGTCTTTTAGGAGGTTCCTCTGTGGCACACCGATGCTTCCTCCATCACCCGAGGAAATGTAGAATAATGAACGACGGCTGCCACCCGTAAAGAGCATTTGGAGAAATAAAGTGGTTCGGGGCTGGGGGTTTAGCTCAGTGGTTAGCGCTTGTCTAGGAAGCGCAAGGCCCTGGGTTCGGTCCCCAGCCCCGAAAAAAAGAACCAAAAAAAAAAAAAAAGAGATTCTGGGGCTGGGGGTTTAGCTCAGTGGTTAGCGCTTGTCTAGGAAGCGCAAGGCCCTGGGTTCGGTCCCCAGCTCCGAAAAAAAAGAACCAAAAAATAAATAAATAAAGTGGTGCGTTAAGCTGGATAACATGATGTAACTACTGCCTCGGATGTTAAAAAAAAAAAAACAATTTAGGGAACAATTTGATGTTCGGAAAGGCTGGGCCTTTTTAAGGTCATGGGTCAAGGACATGGCGGCAGCGGCTAGTGGCGTGACGGTCACGGAGGCTGGACTCTGGAGGACTGATTTCCGTCCCAGTTATGCCCTCAGCTTCCTGATAGGATTTAATAAGGATTGACAGTCACAGATGTGCAGTCTGACCATTTAAAGCAGAGACGACATTTTTTACACAGATGTTTAGATTTGTGCTTTTTAAAAGATTCTTATTAAATCACTTTTACAGATAAATAATGCGATATTTAACCATTTCTCTGTAAACTCAAATTGCTGCCTACAGAGAAGGGAAGCCGGCTGAGAAAACTACTTTGCTTACTCTTTGTGACTCTGTAACCAATTGCTTACGTATGAAGTTACGTTGGGAGTAATTTGCTTTCTTCACGTGCACCGTGTAATATTGGTTCTCACACACTATTGGGTATCGCTTTCCTCAGGATCGAGCACGAGAAGAAACTAGAACGTGATCACATTTGCAGCTTTACACGGCTGGAAAGATTTCACTAGGATATCAGAGCTCCTTGTTCTGGTTTGCCCTGAATTATCTGTATTTTGATGCTAATTCGCTGCCCCGAGGACGGCCGCCTCGTCCTGGACTCAGAACGCACGTGACTGCACCAGAACCACCTCCCATTGAATTTGTAGAGCACGGCTGAGGGGCGGGTGCAGGGAGAAGGAGGCCTGTGATTGGAGGAGAAGGAAGGAAGGGCGGAGAGATGTTTGAAGGAAGAGGAGGAGACTAGAGGAAAAGGACAGACAGGAAGGGGAGAGGTGAGAAGCCGCGGCACGTGAGGTTAGGATTCTTCTCCGTGTATTTACAGGTTGTTATTAATGTTCCTGAGGGACGGACGGTGAAGCGCTTCGTATATTTAAGTGGGCAATTATATCTTATCAATTGGGTCAAAGATTACTGTGTTGTGTGTTCTTCTATGTGAGGGTTTGAGTATAGGAAAGCATGTGGCGGCAAGAGACACTGGGCAGCTGAGGAGTGGGATGTATTCAACCAAGATGTCTAGCGGAGACGTGGGAAACGACGGAGCCAGAGAGAGCGGGTAAAAGACGACTTGTTATTTTTATATTTTTTGCAACAAAACATTCACTTCTGCATTTGACATGCTCTTGGTGTGTCCCTTGGGGAAGATCTATGTCTGGTTCCTGACAGAAGGTGCTTCTTCGGTTCATCAATCTAGTCTAGTTCTGATGGCTGATTATATATCTATATATCTATATCTATATCTATATCTATATCTATATATCTATATCTTTATCTATATCTATATCTATATCTATATCTATATCTATATCTATATCTATATATCTATATCTTTATCTATATCTATATCTATATCTATATCTATATCTATATATCTATATCTATATATCTATATCTATATCTATATCTATATCTATATCTATATCTATATCTATATCTACATCTACATCTACATCTATATCTATATCTATATCTATATATCTATATCTATATCTATATCTATATCTATATATCTATATCTTTATCTATATCTATATCTATATCTATATCTATATCTATATCTATATCTATATCTATATATCTATATCTATATCTATATCTATATCTATATCTATATCTATATCTATATCTATATATCTATATCTTTATCTATATCTATATCTATATCTATAGCTATATCTATATATCTATATCTATATCTATATCTATATCTATATCTATATATCTATATCTATATATCTATATCTATATCTATATATCTATATCTTTATCTATATCTATATCTATATCTATATCTATATCTATATATCTATATCTATATCTATATCTATATCTATATCTATATATCTATATCTATATATCTATATCTATATCTATATCTATATCTATATCTATATCTATATATCTATATCTATATCTTTATCTATATCTATATCTATATCTATATCTATATCTATATCTATATCTATATATCTATATCTATATCTATATCTATATCTATATCTATATCTATATCTATATCTACATCTACATCTACATCTATATCTATATCTATATCTATATATCTATATCTATATCTATATCTATATCTATATCTATATCTATATCTATATCTACATCTACATCTACATCTATATCTATATCTATATCTATATATCTATATCTATATCTATATCTATATCTATATCTCTATATCTATATCTATATCTATATCTATATCTTTATCTATATCTATCTATATATATATATATGTATATATATATATATATATATATATATATATATATATATCCTACAGCTATGAGACTAGGTGGAATTTTAACACGGATTCTGAGCAGCTACGTCAGGAATGTAGAGTCCACAAACGGCAATGCCAGGTAGACTCGCTCCTGATCGTATGAGCCTAATAAAGTTGAGGTTTCACTGGACCTCAAGTTCTTCCCTCCCTGTCAATCCTCCTGCATCTCATCTTTGGCCTGAAGAAAGAATCATTTTAAAACATCCAAAACCCTGAAATGTCACCCTTGGAACACGGGAAGGTAGATATTACAGAAATGATACCTAATGGGACTACGTAGTCCACGCTGTCCTTTGATTTATTCAGGCAGTTATTTTTTTTTTTGGCATAAAATAAAAATGTGGGGGTTTATCCTTTGAAGTCGGTACACAATGTTGACAGCATTACGTTCACTCTTTAGCTTGGCCAGCTTTGCTGAGAAAATCATTGCAAAAGGCTAGAATTGGAAAACGGAATTTGTGAGTCCACATTCAGGAATATCTACAAAGTCCCCGATCAAGGAATGAACAATTACAAAACGAAATGCAAAACCCACAAAATGCAATGTCTGTAGGGAAACAGCGGCCTTTGGCGAAGAGATAGAACGTGGGAAACTGAAGTGTGTGTCCCAGGAATGGGCCTGGGAATATGATATTATCCAGAAGAATCTCCTACACTCCGCGTTCCTACATCTTTTCTACCCATCGTGCCGACACCCTGAATAACTTCTCCATCCGGAGCATGTGATAAGGCAGAGAGAAGTCTCCGGGTTGAGAGAGACGGAGCGTGTAAAGGTTTCCACCGTGTACCAGGACACACACCTGGAAAGGGCGCCCTCGAATCTGATCAATGAAAGGAAAGCTGTTCAGCAGGTAAAGCGCGGCACGTCTCAGTGACATCATCACTAGGCGTTCCCTGAAAAGTCTCTTGTAACCTGGACAGCCCCAGCGTCTGTGACGTCACAGCGTTGTCGTGACGTCATCTCCCTCTCAGACGGCCCTTCAGGACCTCTAGGGGTTACTCATTGGCCTCTAATTCAGAGAAAACAGCCATTTGGGAGGGAGAACAAGGAGGATGAAGAGATCAGAGACGGGGAGAGGGAAGCTGCCTTCTCTTTTGGAATAAAAAAAAGGGAACAAATACGTGGTCCTTGGGAAAGCCCAGTGAGTCGTAGGTTCACACTGAGTGCGAAAGCTGAAGAGACAGCCGTGATGGGAGCCTCCATATGCGGGGAGCAGAAGCTGGAGCCTCCCGAAAACATCTGGACTTCCCTGTCGTTATGGTGCTTGGAAGTCAGCGAATTTATGTCATTCATTTCTTCTTTTTTTTTTTTGTTTTTTTTTTTTTGTTTTGTTTTTTTTTTTTTCCTGAGAGCTCGTGCCTTTATTCTTTCTGTCCAAAAGAAAGTGTCCTGAGGAGGAAGGGATGGACAGGTATGTGTCCTCAGCTCACAGTAGACTCCTTCCCGCTTTGCATGTGTGTCCTGCCGTCTGTGTCTGACACTGACGTCTGGGAGAGAGACGTGCTTCTGGTTGAGGCTGCATCATGTCAGTCTGTCCACTAGTATTACTCTGACTACCGCTTTAGATTTCCGAGTCAGTAGATGTGATTAGTTGTCAGTTTTCTTTTATATCTTTCATTTTTTTTTTTACTCTTTAGCAAATTTTATTGTTTTTTTTAACTGGATGTTTCTATATTTAAATTTAAAATATTATTTCCTTTCCCAGATTCCTGCTCATAAGATACATACACGTTCCCTTCTCCTTCTTCTCGAACCCCCTTTTCTGCCAATTGGCATCCCCTCGAACTTGGAGAGAAACGTAGGGAGGACGAAAGGCTTCTACTCCCGTATGCCCAGCCAGGATGCGGAGAAGGAACCGGCCTTCTGCCTTGGAGTAAAAATGAGAGCGAATACGTGGTCCTTGGGAAAGCTAAGTGCGTACTTCGTGTGTGTTGACTGGACTAACTTAAGGGATCGCCTTGCGCTTCACCTTCCGCATACGGGAAGCGGGAGCTGCGAGCCTCTCGGAAGCGTCTGGACTCCCATGATCTTATGGCTCCTGGAAGTCGGAGACTTTATATCATTCATTTCTTCATCCCAAACGCCAAGTGTGTGGAAGGTCATACACGCTTTCCTGGGAGCTCGTGGCATTTATTTATTCTTTTTGTCAACTATAAAAAGGCCCTAAGGGGTTGGGGATGTAGCCCAGTGGTTAGAGCGCTCGCCTAGCAAGCGCGAGGCCGTGGGTTCGGTCCTCAGCTCCGAAAAAAAAAAAAAAAAGAAAAAGGGCCCTAAGAACGAAATGAAAGACACGTATCGTGTCCTCAGCTCAGAGTAGACTCCTCCAGGCTTTGGATGCCTTTAGTGCAGTTTGCGTCTTTCACTGACTTCTGGGACAGAGAAGCGCTTCTGGTTGAGACTTCATCGTCTCAGACTTTCCACTAGTATTTACTCTGACTAACACGTTAGATTTCTGAGCCGAATGGTGAGATAAGCTTGCAGTTTTCCTTTTATTTCTTTCATTTGTTTATTGATTTATTGATTTACTGATTTACTGATTTATTGATTTATTGATTTATTGATTTATTGATTTATTGATTTATTGATTTATTGATTTATTGATTTGTTGATTTGTTGATTTATTGATTTATTTATTTATTGATTTATTGATTTATTGATTTACTGATTTATTGATTTATTTATTTATTTATTGATTGATTGATTGATTTATTGATTTATTGATTTATTGATTTATTTATTTATTTGCAAAACTCTCACATCTCATCCTGGGTGACGACGTAGATTAGACCCATCGGGTGAAATGAAGATTTGAAAAACTCTCCTGGGAATGAACGTGTTGAGGAAATCACGTTGATGTATCATAAATGCAGGGCGAAGAGCAGTTTTCAGACGAGTCTGGGGAGATGCTGCCTTCGTCAGAGACCTCAGACCTTTGGTGGAGAATGACTGAGTATTGAACTGGGAAGGGAAAGTGATGGTGGATATTGTTCTAGTAGGTCTCACAACATCAGAAAGCGTTTCTTCCAGATCACTGAATGATTATTGTAGAGCAAATCCCCGAATGCACTCATGAGACCCGCCATCGGCCTGTGAAATAATGTGTGAAAGAGGAATCTGCGTCTCTTCGGGGACAAGCTGTTGCTTTCAAACCAACAGTGAGGTGTCCATTATCTGAACGACACGTAGATATATACACGCTGTAGCAGGACGGATACGGAGTGTCTTCAGTCCGTGAATGACGTATTCAGCGCTTGACCTGGCTCAGCAATAAAGAGAATTTTTCCAAACTCTGGAGACCTGAGCTCCTGCACCAGGAGCCCCGTGATTGACGGAAAGAACAAACTTCAGACAACTTGCCTCAGATTTTTATGTAGTTCAGGTTTCCTGCTCCTGGTCCTCAGAAGGAAGGAAATCTTGCTTTCCAATTTTTTTTATTTCTGTTCCATTAGGTTCCCATTCAATGCCTCAATGTCTCCCAATTTAGCTGCACGTCTCCACGTTCCCTCCATGTCGCCCTCTTCCGTCTGTCTTCACATTTGACACTCCCGTCCCTGACCGTGTCCCTCTGCAATCCATAAGTGCATTCGTACGTCCCAAAGTGAGGACAGTCGGGACCGCGTCCCTTGACTTTTACACTCAACTGATCACACCGACACAGCGTGCAGAATTAACCTCCAGATTACAGTGAAAATGGACCCCATTTTCCTTTCTTTGATCTGGATTATCTCATCTATGACGACTTTCACAAGATCCACTCATTGTCCTGAAAATTACATGCTTTCCCTTTGCAATCTGTAAAAACTCCTGTCTATCCTATAACCCTTCTCTCTGCTGCACTCACGCAAATAAATTACTGTGCACTTATGAATAGTGGCCGTGATGTCTCCAGATCCCAGAAGACCACGTTTGCAAAGGACTTGATTGAGGACGTCTTGGGTGTTTCTGCAATAGGGGCGGGTGGGAATCGATGAGCAGGTCGGCCTTCCCAGACTGCATCTTGCAGTTCGCATACACGTGAGCCAGGCCGACAGGGTGCAGCTTTCCCAGAAAAGGATGTTAAGTTGCTATTTTTGCTACTATTTTTTTTTTGCTACTTTTTTTTTTGGTCTTTTTTTCGGAGCTGGGGACCGAACCCGGGGCCTTGCGCTCGCTAGGTAAGCGCTCTAACCACTGAGCTACATCCCCAGCCCCCAATTTATTTTTTTTTCCGGAGCTGGGGACCGACCCCAGGGCCTTGCGCTCGCTAGGTAAGCGCTCTAACCACTGAGCTAAATCCCCAGCCCCTACCATTGCTATTTTAATTCCGTTGCCCAGAACTATAGGAAATAAGGAGGAGTGTATCAAAGCATCGTATGAAAATCAGACTGAGGGAATGAGGTCATTGGAAACTTGCAACTGAGCTGAAACTCTTGCTAGACACAAAGTGCCGTAAAAGGTCTTCTCTAGATTCCGGGTGTCGTAGTTGGTTTTCCCCAACAGAGAGTAAAGGACGCGTGTCTCTGTACAGAGGAATCGCACTCGCCACCATGAGCACACACTATGCACCACGTACCGGGACGATGGCTGACTATTTGTAAAGTCCTAGAATCCATTAGTTTCTTAGTCCAAAAGGCTAGATGTCTCACCTGGTCTCTGGCATACGGATAAATCTCCAGTGTGCAGGTTCTAATGTCCGTGAGGGTTCGGTTGCCTTGTGGGTGCAAACATGAAAACTAAAAGCATCTTTCCTCCGTGTTTTCTGTGCGGATTCGAGCAGAATGCGCGGGTGAGAACACATTGGGATTGCGATTCTCAGACAGACAGTATCGTCACCTCAACCTCCTTTTCTGGGAAAGCTGCACCCTGTCGGCCTGGCTCAGGTGTATGCGAACTGCAAGATGCAGTCTGGGAAGGCCGACCTGCTCATCGATTCCCACCCGCCCCTATTGCAGAAACACCCAAGACGTCCTCAGTCAAGTCCTTTGCAAACGTGGTCTTCTGGGATCTGGAGACATCACGGCCACTAACAACAACGATGAGCTTCAAGACGACTCACGCCAGCTCACTGGAGGGAGAGCAGTTCCTTGCGCCTTTATATGTGGAGAGAGTCTGCGTGATCTAATCTCCCTGCATCAGCATGAGGAGATGATGACTTAGATGAAGCAGGTCGGAGCTCTGCAGGTGTGAAAAGGGTGTCCGTACGTCCCGTGCTGACAGCTGTCAGTCAGTCATGCTGAGGCCAGCGCACCTGAGACATGATGTGCGTCACGGAGGATGTCAGGATTTTCTTATGGTTGGGATTTTCAACAAATTGGCTTTTATTCGAGTCCTCAGTGCAAAAATCTGACGCTGTTTGCCTCACACCACGGGGTAGGGAAGCTTAAGAGACAACAGAGGTGGGCTTGGGGGTTTAGCTCAGTGGTTAGAGCGCTTGCCTAGTAAGCGCAAGGCCCTGGGTTCGGTCCCCAGCTCCGAAAAAAAAATTGGGGGTTGGGAATGTAGCTCAGTGGTTAGAGCGCTTGCCCAGGAAGCGCGAGGCCCTGGGTTCGGTCCTCAGCTCCGAAAAAAAAAATTGGGGGTTGGGAATGTAGCTCAGTGGTTAGAGCGCTTGCCCAGGAAGCGCGAGGCCCTGGGTTCGGTCCTCAGCTCCGAAAAAAAAAATTGGGGGTTGGGGGTTTAGCTCAGTGGTTAGAGCGCTTGCCTAGTAAGCGCAAGGCCCTGGGTTCGGGCCCCAGCTCCGAAAAAAAAAAAAAAAAAGAGAGAGACAACAGACGTTTGATTATCCGGCCTTCACGTGCTGACGTGTCTCTCCCTCTAAGAACATGTTTCACGATCCAGTGCGTGTAAATGTGCAGGGAATCAGTTACCGTTTCTCTGCCGTGCTGGTCTGCTGCGGTCATTTTGCACAAGTCCACCTCCTAACGATGATTAAAGCAACGAATGTTGTGAGGTTGCGTATGACCCACACACAGGCCTTTCACGCCCCAAGCACGTGCCATCCCACGTCTGCATTTGCAGCTGTCAGCCCGTGTTCTCGCCGTCTCCATCCCGCAACCCACAGACGTCCACACGTGTACGAGGACGCTGTCTGAATGACAGATGAAGAGCTTTATCGTACTTGTTCCTCGCTGTAGCCACATTCACACAGACGGCAGAGCACATGATGCATTCGGCTCTGTTTGTCGTGCTTAATAAAGTCCCAAATAGCTGTGAGTACATTCTAGTCAGAGTCCCAGAAAACTCAAATATGAAATGCAAACTTTCAGAGCTCTCCCTCCAAGGCTGCTTGTGAAAGAAGTTGTTTGCAAAACTCTGTCCTAATAGATTTATTCCATTCTCACTTTGATATTTTGCTTTGGTGTCTTGAAGTGACGTTTAACTGTCACTGAAATGCAGGTCACCGCTACGGTCTCCAGGGAGAAGGATTCATCCCTCGAAAGCATGTATCTGCAGATGCCTGAAGAAATAAATATAAAGAATAGATCTTGATAAAGTTCTAGGGTAAAGAGGCAACATCCTACCGCAAAGATCCGTATAAGAAGCACATTTGACATTGACCTTGTATTATGCAGAAATTCTTCAAATATTCCCTCTATCGTTGGGGTTTAGTTAATCTCAGATGAATAGTTGACAACGAAGAGAAGCCTTTAGAGACATTTTAACCTTTTCACTAATATTTTGAGAAAATTGAACACTAAAAGGTCACAAAGAAGAAACGGATATAATCAAAAGATACATGTGGGTCAGCTCTAACCCTCATGGTCAAGGTGACTGACCACGACACGCTCATTACGGTCATGGATTGCTCATGGATTGACCATTATTGTCATGGATTGACCATGACACGCTCATCATGGTCGTGGATTGCTCATGGATTGACCATCATTGTCATGGATTGACCACGACACGCTCATTATGGTCATGGATTGCTCATGGATTGACCATCATTGTCATGGATTGACCATGACACGCTCATTATGGTCATGGATTGCTCATGGATTGACCATTATTGTCATGGATTGACCACGACACGCTCATTATGGTCATGGATTGCTCATGGATTGACCATTATTGTCATGGATTGACCATGACATGCTCATTATGGTCGTGGATTGCTCATGGATTGACCATCATTGTCATGGACTGACCATGACACGCTCATCATGGTCATGGATTGCTCATGGATTGACCATCATTGTCATGGATTGACCACGACACGCTCATTATGGTCATGGATTGCTCATGGATTGACCATCATTGTCATGGATTGACCACGACACGCTCATTATGGTCATGGATTGCTCATGGATTGACCATCATTGTCATGGACTGACCATGACATGCTCATTATGGTCATGGATTGCTCATGGACTGACCATTATTGTCATGGACTGACCATGACACGCTCATTATGGTCATGGATTGCTCATGGATGGACCATTATTGTCATGGACTGACCACGACACGCTCATCATGGTCATGGATTGCTCATGGATTGACCATTATTGTCATGGATTGACCACGACACGCTCATTGTGGTCATGGATTGCTCATGGATTGACCATTATTGTCATGGATTGACCATGACACGCTCATTATGGTCATGGATTGCTCATGGATTGACCATTATTGTCATGGATTGACCATGACACACTCATCGTGGTCATGGATTGCTCTCATAAGACTCTGCAGAAGGTTGTTCCTACTGCCTCACTTTAAGCTCCAGGAAGTCCAAGCTACCGGAGCCGATCAGGTTCCCTTAGAATGCACTTGAAAGCCACATACGCTGAGGAACTTTTGATGTGCTTTAGCTCCATTTCAGGTTTTTTTTAAGCCACTAACAAATAGCAAAATGTCATTTTTACTCCCTTCTCAACACCTCTAAATCTGCCCTAGCTCAATTGCTCAGTTGATATTAGTCGTAGCTCAGCACCCCAAATATGCTCTCATCTTGCTGTGTTTCTAACATCCTGCCTGCTACACCAATGGCCACGCCATACTAGAGCGCACACGACTGGGAGCTCTTACTCCGTCTGAAGTATTAAATCCTTGCTCCACCCTTGTGTCTTCCAGCCTCCTGCAGGAATACTCGATGTCCACACAACTGGTTGGCCAAGAGCATCTTTAGTGAACTATAAAGACTCAATTTGGAAACAGGATCTTCAGTGTTCGCAGGAAGATTCCCGATCTAAGAATCAAAACGAGACCAAACAAGACTCAATCCACGTCACTGGTTTTGGGAGGGAGATAGAGGAGTTAGAATTTCAGAGTTGAAATTCAAAGAATATATATATATATATATATATATATATTTTAATTATGCCAGGATAAAAGGATCCAAGAAAGTGGAAATGGGTAACATTAAAGGCAAAAGAAAAAAAAAGAAAAAAACCTAGAACAGCAAACAATGTGGACGTGTTAGAAAGACGGGGCTCTTTCCAGCCATCTGAATTTGTACTTGAACTTCTTGCGACCACCTCTTGATCTCTGCATGCAGAAAAGAACAAAAAGAAAAAGAAAACAAAATAAAATAAAAAAAATCACCAAAATGAAACAAAAAGCAGAAGCAAAAGCGAATGAACCCCGTTCCTAAAGGAAGAGGACCGAGTGAGGATTGCTTGAGGTTCTCATTTTCAACTACAACTACAAGCCACCAATAGCTTTCAACGCAAAACGTATTCATTATTTTATTTGAAACTTCTCTGTGGCTCAAAGAAACAAGGTTTACACGCTGCAACAACAGGAAACAGAAGCAAATCGTAGTGTAGAGCTCACCACTGGAGGGAGATAGAGCAGTTAGAATTTCAGAGATGAAATTCAAAGAATTTATATATATATATATGTATATATATATGTATATATATGTATATATATGTATATATGTGTATATATGTGTATATATGTATATATATGTGTATATATGTATATATATGTATATATATGTATATATATGTATATATATGTGTATATATGTGTATATATGTGTATATATGTGTATATATATGTATATATGGGTATATATATGTATATATATGTATATATATGTATATATATGTATATATATGTATATATATGTATATATATGTGTATATATGTATATATATGTATATATATGTGTATATATGTATATATATGTATATATATGTATATATATGTATATATATGTATATATATGTATATATATGTATATATAGGTATATATAGGTATATATATATGTATATATAGGTATATATATGTATATATATGTATATATAGGTATATATATGTATATATATGTGTATATATGTGTATATATATGTATATATATGTATATATATGTGTATATATAGGTATATATGTGTATACATAGGTATATATATGTATATATATATGTATATATATGTATATATATGTATATATGTATATATATGTATATATATGTATATATGTGTGTATATATATGTGTATATATGTATAAATATGTATATATGTGTATATATATGTATATATATATATAGTATTAATTATACCAGGATAAAAGGACCCAAGAAAGTCACTATGGTGACTGTGGTCAATGCGGAGAATACTGGTGTTGACGACGGGTCTTGTGGTTTTCTATACGCCGGCCATATCTACGACCCTGAAATGAGTTAGAGTCATCACCAAATCCCCACCAAGTGAGCTGCTCCTTCTCTGTGGAGCACGAGAACCGGCAACCGGTTGACTGACTATGATTTGCATTTTGGAGCCGGCGTCTGTGGTAAAGCTCAGGCTTCTGATGGAAAATCCTCCACCAAGACACTGGACGGTCACTGGTGCTGCCAGCCGAAAACCGTGTCCTGAGTCTACCCTGCCGTCTCCAGAAGAGCTTTCAAAATGTCAAACTTCACACTATTTTACTTGTGGCTTTGTCCTGTTGTCACTTTTTATTATAGATAAAGTGTGATTTCTGGCATCATTCCTTCTGATTTCTCCCTCACATAGAACTTCAGTTTTGACCTCGAATTCCGTTCCTGAAGGGGCGCTCTCGTCTTTCGTTGGCTAAGTTTTCTATTTCCCTTTTTTGTCTTGCTGGGATTGCTTATTGCGGCTGCTGAATGATGCATTATTGAGCAGCTGACTCCATCGGGATGGCTTGCGGGCTTCCGTATTTTGCATTTTCTGGTTGGCTACATGATATTTGGGGATATTGCGCACTGTGGATGGCACCAGCACTAGTGAGCTGAGGAGGTTATAGAGAAAAGGGAGCTGACAGACTAGTAAGCAGAATCCTCTTTATTTTCATGCTGCTGCCTTGCGTCCTTCTCTTGGATTCCATTGATTACGAACCGGAACTTGTGAGGTGAATAAATCCTTCAATTTCCCACCTTGACATTTTCATGTTTACTATAACATAGAAGTACTAACTGGAACATTTGGCATTTTCTTGAGATCCGGTCCGATAGTCCGTCCTCCTGCTGGCATGTGACCTCAGCTTTTAAATCAACAAATAAATCCTGGACGCTCCAATCCTTTGAAACCTTCACTCTGCCAACAACATCACACTGCGTGTGTAACTTACATTTTTTAATCTCATGATATTTTTCGTCCCTCATTTTTTCTCTTTAAAATTATCTCCCTAATCATGCTAGCACTTTGCACTTTAAAGTTGTCCTCTGTCCTATAGTAGAATAATTATAGTCAAATTCTTGAGTTTCATATAAGTGGGTGATTTATTGTAGTAAAATTTTCTAATCAATATTTATTGCCTTAACTTTATTAATTAATCAAAAAATGACATTATTACACTATCTACTTATCCTTAAAACTATAAAATCTTTGATTTATTCTGGTCTTTAAGGTCCTTCAGAACGTCAGCTGGGACGTTCTTATATATGTTCTGGATGGATCATGGTTACTTCATATGTCTTCTAACTAATGGTATGCTTTATATCTATGCGAATTCACGGTATTTTGATATATATTTTAAGAGCGTTTCAAGTGGAATATTTCCCCGATTTCCCTCCCGTGGTTTGAAATTGGAAAACAGGAAAGATAACGTGTTTTGAGTGTTCACTTTGAATTCTACTATTTTATGAATGTATTTTCAGCTTTAAGAAACTTAATCTTTTAGAGAACAATTAATTGTCTCTATCCAGGATCACGTCTAGCTAATTCATAGTGGTCTTTGCATTTTACACATTTTCATCCACGTTATTTTGTTTTATATTTTCTGATCATTGCGAGGGTTATTTTTACCCATATTTCCTCACACTATGGTTTGGATCGGCGTAAAGGAAGGCTCAGGAATGTTGTGTGTTCGTACGATATTCTGCTTTTATGACCGTATTTTTCAGTCTTAAGAGACGGACACACTTTTAGAGTTTTTAAAATGGTGTCATGACATCCGCAAACGAGACCGTTTTGATTTCTTCATTTTTCTTTTGTCTTCCCTGGATCTTCTTTAGTTGTCATATTGCTCCAGCTGAGATTGCACATACTGTAGTACGTAGTCGTGAAACCCGTGTATGTCCTTCTCTTCTTCCTGCTGGTAGTCGAACTGCTTTGGGTTTTTCTCTCTTTAGCACGACGCTTGTGCTGGGCTGCTCGCACCCTGACTTTATTCTGCTGAACTATATCCTCCACATCTACAGCTTCCCCAGGACTCATCAAACCTGTATGTCTGGGATTTGGAGAAAGCTCACCTGGCTGAAGACTATTTTTTAATGCTGTCTTGAATCCGTTCACGAGGATTTCATCGAGAACATGTGTGCATCGGTGTAAGTTAGTGTGTAATACTCTCTCTTCCTGCCTTTCTGTCCGTCGTCCGTAAGTCTGTCTCCCTCTCATCACCTTCCCTTTTGCCTCACGGCCCCCTCGTCTCACTCTCTCTCCTTATGTTCTCTGTCACTGTCAGATAATACCAGACTCAAAATGGCATCTTAATGTATTCGATCCTTTTGTCTACTTTATGGAATAATCTTAGACACTTTAAATGCCATTTAAATGTATAATCGTTTTTTTTTCAAGTGAATACATGTGGTCGTCTGATATTTGAGGAGGGAGAAACGAAACACCTGATTCTATGTAGTTGTTCAGTATAGAGCTGGTTACGTCATGCAAAATGGGCTGATTTAATATTGGTGTATAAAATACACCCAGTATTTACTGTCGCTTCCGGCCCCGACCAGCAGGAAGGAGCGACACCACGTTCCTCTCAGAGCAGTTTACTCGGGAACCCTTTTGTCTGCGAGCAGGAACGACGTCTCCATCCAGCCCCCGAGGCCACGCCCTATATCCTCCCTCAACCGCCCCAACCGTCCAGTCTGCGTGACCTCCGTTCATAGGTCCACGTCACACGGCCTGACGCATCGTCACGGTGCGCCTGCGCAGCTCTCAGGATGGGGCGTGGCTTACTTTCAGGCGCTCGTCGGGAGACACGGCGGAAGTCCCGGGCTCCGTCTTGGGATTGCAGCTGCACCCGCTGCCCACAGTCAATCACGAATGCGTTAAAAAATATTCTAGGTTTGAAGAGTAAATCTAAATAATCTGCGTTTTCTCCATGTTTCCTGTATTCTCTTTCATGTTATTAATCCAGCCCTTTCGTTACGTAACACGGCCAGAGGGTATGACGATCTTGTTAGCACTTTCCAAGAGTGACGTCTTCCTTTCCCTCGTTATATAGTTGTCGACACTTTACTGACGTCAGCCATGACGAGCCGGATGTACACGTCATACCCCTTCCCCAAGGCTCAAACCCTCCCTGAAACAGGGCGCAGAGAGACTCCAGGTGCCCAGACTGTGGGTGGGATCAGACATAAAGCGTCTCCTGGATACAAGAAGATTCCAGAAGAATCACGACACACGGCAGCTGCGGTTCCCTGCGCAGCCTCACGCCAGTCAACCGTCCAGAACGCAGTGTGAACGCCTGAAAGCCGTTACTCCTAACGGACACACTGGGGACCGTTAGTGTCGTCTGTTGGGGGGGGTTGAACGGTTATTTGTAACGGTTTATCATAGACTTTTTAGACTTTGGACATTTGTAGGTTAAAGATTGTGAACCGTGTGGGCATCACCTGCTCTCCACGGGTGGGCACGTCTAGCTACAGGAGGCAGACGCTTGCGTTTCTCTCTCTTTGCTGCTTAGTATTTCAACTACCATCTTCCCAGGAAATTTATCTGCGTTCCTGGCAGCTGCCACTTTCCTGGCGATACCCAAGTTCAAAACCCACCACTGAGGCTTATTGTGATTTATTCCAATTTCCTCTATTTTCTCTCTATATTGTTCCTACTCCCCCCATTTTGTCCTTCCTTCTCTACTTCTCGCAAGGTCCCTCCATCCCTCTGTCTTCCATTATCTTTTTGTTCTCACTTCTAAGTGGGTTGCAAGAATCCGCAGTCTGGCCTTCAAACATTTTCCCTCCGTGTGAGAAATGGTTTGTGTTTTGGGTAGACTGATCTTTGGGACTAACATCCACGTCTCACTAAGTGCCTCCCGCGTTATGTCCTTTTCGATCTCTGAACTTCACTAATTTCCACGCCCATCCCTTTGCCTACGAAGTTCTTGGTTTCCTCATTTTTCATACCTGAGTAGTATTTCTCTGTTTAGATGTAGCTCACATGCTGTGTTTATTCCTCAGTGGATTTGACGTACATCACGATTGTTTCCAGCATCCGACTAACATAAGGAAGGCTGCCATGAACATGCTCAAACACACGTCACTGTCGTCCGTGGATCACGTGTGAGTATTTGCGTTGCAGTGAGAGGTGAAGCCGGGTCTTCGGTCAATGCTATTTGCAATATGCTCTGAGCCTCCACATTGATACCCAAAGCGTCTGTACAGATGCCGACCCAGCAGCAGGGAGGAGGGTCCACGTTGTCTACATCGCAGTCTACTCTGCGGCTGCATCAGTGTTTTGTCTTAGTCACGCGGGTTGCTGTAGTGGAGACTCTCACGTTCCTTTCGCTTTGCGTTTTCCTCATCACTAAGGACGTCGAACTTCCCTTGATGAGTTTCTCAGCTACGGAGACACCTCAGACGAGGATTCTTGCTTTAGCATCTAACCCAGTTTAAAAGTTGGGTTAGCTGGATGTCGGGGAGTTTACATTTCTGAATTATTTCTATATTTTTTATTAAGGCACTTTAGCGGATATAGGGGTTGGATAAAGTCTTTTCCAAACGTGTACATTTCCGTTCTGTCCTACTGGCCGTTTACTTTGCGTTAAAGAAAGTTTTCATGTTGATGATATTTCATATACTGACGGGTGATCATAGAGTCTGAGGCTTTGCTACTTTGTTCTGATAATTTTCTCCTGAGCAGCTGTTTTCTAGGCGCTTTCTGACTCTTTTCCTTCTACTGACTTCTGCACATACTGTTTTGTGTCGATTTCCTTGATGCACTTGGACTTGACCTTTGAGGAAAGAGATAAAAATGGATCAATTGTCATTCAGCTACATGCAGACCAGCAGCTGGGTCACCATCATTTCTTAAAATGATTTGTGTTACGAACAACATACTGAGTCATCAGGGAAATGCAAATCCAAACAGCCCTGAGACCCCACCTCACACCAGTGAGAACGACTGAGATCAGTAACTCAGGCGACGGCACACGCTGGCGAGGATGCGGACAGAGACGGACACCCCGCCATTGTGGGTGGGATTGCAGACTGTACAACCCTCTGGAAATCAGTCTGCAGGTTCCTCAGAAATTAGACATCGTAGTGCCTGAGGACCCAGCTGTACCTCCCCTGGACATATACACAGAACATGCTCCAACATACAACAGACACACACGTCACACTGTGTTCATGGCAGCCTTATTCATAATATCCAGAAGCTGGAAAGAACCCAGATGCCCTTCAGCAGAGGAAAGGACACAGAAAACGACGTATATTACACAACGATTACTACTCAGCTATCGAAAACAACGAGTGCGTGAAATTCGTACTCAAATGGGTGGACCTAGAAAATGTCATCCTGAGTGAGGTGACCCGATCCCAGAAAAACACACATAGTACACAGTCATCGGTAGGTACATATCACCCTAAATGCTCGAATTACGTCAGATACAATGCAGGACCACATGAAACTCAAGGAGGAGGGACAAAGTGCAGACGCTTCACTCCTTCCTTAAAAGAGGAAATAAAATGTCCATAAGGGGGTGAGGGAGGCCATGTTTTAGGAGACCGAAGGGATGAAGAGATGGCCGTTCAGAGTATATATATATATATATATATATATATATATATATGTGTGTGTGTGTGTGTATATATGTGTGTGTGTGTGTGTATATATGTGTGTGTGTGTGTGTATATATATGTGTGTGTGTGTGTATATATATATGTGTGTGTGTGTGTGTATATATGTGTGTGTGTGTGTGTATATATGTGTGTGTGTGTGTATATATATGTGTGTGTGTGTGTATATATGTGTGTGTGTGTGTATATATATGTGTGTGTGTGTGTATATATATATATGTGTGTGTGTGTATGTGTACATATATATATGTGTGTGTGTGTGTGTGTGTATATATGTGTCTGTGTGTATATATATATATGTGTGTGTGTGTGTGTGTATATATATATGTGTGTGTGTGTATATATATATATGTGTGTGTGTGTATATATATATGTGTGTGTGTGTGTGTGTGTGTGTGTGTATATATATATGTGTGTGAGTGTGTGTGTGTGTATATATGTGTGTGTGTATATATATATATGTGTGTGTGTGTATATATATATGTGTGTGTGTGTGTGTGTATATATATATATGTGTGTGTGTATATATATATGTGTGTGTGTGTGTGTGTATATATATATATGTGTGTGTGTATATATATGTGTGTGTGTGTGTGTATATATATATATATGTGTGTGTATATATATATGTGTGTGTGTGTGTGTATATATATATGTGTGTGTGTATATATATATATATGTGTGTGTGTGTGTGTATATATATATATATGTGTGTGTATATATATATGTGTGTGTGTGTGTGTGTATATATATATGTGTGTGTGTGTATATATATATGTGTGTGTGTGTGTGTATATATATATATGTGTGTGTATATATATATGTGTGTGTGTGTGTGTATATATATATATGTGTGTGTGTGTATATATATATGTGTGTGTGTGTGTGTGTATATATATATATGTGTGTGTGTGTATATATATATATGTGTGTGTGTGTATATATATATATGTGTGTGTGTATATGTGTACATATATATATATGTGTGTGTGTATATATATATATGTGTACATATATATATATGTGTGTATGTGTGTGTATATATATATGTGTGTGTATGTGTGTGTGTATATATATATATGTGTGTGTGTGTATGTGTACATATATATATATATATGTGTGTGTGTGTGTATGTGTGTGTGTGTGCATATATGTATGTATGTATGCATATACCATACATGATAAGATGGATGAAGCTGAGAGGTGCAGGCTGACAGTAACTGGATATAGATCCCTCCTGAGACACGCAGCCAGAACATGTGAAACACAGAGACGAACGCCAGCCGCAAATCACTGAACTAAGACCGGGACCCCCTTTGGAGGGACTAAGGAAAGGACTGAAGGAGCTGAAGGAGCTCGCAAACCCATAAGAAAAAACTGCCAGCCAACCAGAGCTTCCACGTACTAAACCACGACCCGGAGACTTACGTGGACTGACCCAGCGCTCCGACTGCACGCGCTGCAGTGGACAGACTTACCGGGCACCATTGGAAAGGGGAGCCCTCGGGGTTGGGGATGTAGCTCAGTGGTTAGAGCGCTTGCCCAGGAAGCGTAAGGCCCTGGGTTCGGTCCCCAGCTCCGAAAAAAAAAATTGGGGGTTGGGAATGTAGCTCAGTGGTTAGAGCGCTTGCCCAGGAAGCGCGAGGCCCTGGGTTCGGTCCCCAGCTCCGAAAAAAAAAATTGGGGGTTGGGAATGTAGCTCAGTGGTTAGAGCGCTTGCCCAGGAAGCGCGAGGCCCTGGGTTCGGTCCCCAGCTCCGAAAAAAAAAATTGGGGGTTGGGGATCTAGCTCAGTGGTTAGAGCGCTTGCCCAGGAAGCGCGAGGCCCTGGGTTCGGTCCCCAGCTCCGAAAAAAAAAAATTGGGGGTTGGGAATGTAGCTCAGTGGTTAGAGCGCTTGCCTAGGAAGCGCGAGGCCCTGGGTTCGGTCCCCAGGTCCGGAAAAAAAAAAAAAAAGGAAAGGGGAGCCGTCGTCCTACTAAGGTCGGACGCTCCGTGTAGGGAGAGGACAGAGGGGGGCTCTAGGGAAGGGGGATGGCTGTGGAGGGGACACCATTATAGAAGGGGAGGGGAAGGATTTAGGGCTGACGGACAGGATCCCCAGAAAGGAAATAACATCTGAAATGTAAATAATAAATACCTAATTTAATAAAAATGCAAAAAAAGTTTAATCTTATAGTTCTAAAATCTTAGTGTTCCATAAATATAGGTTTTGAGATTTTAAACGTTTATTTCCTACGAAAATTAATATTGTATACGCACATGGAGTGCAAGCGCTCACCACGATATTAGTTAGTTACCTGGAGCCTGAGAATTGAACTCGAATATTCTAGAACCATCTTTCAGAGTCATTTTAAAAAGTTTTTGAATCATTCCCAGCTCTCATCTGAGCCTGACGCTTCTTTATTGAGTATGTCCGATTGTTTTTAAAAAGATACAGAAAAGTTACTGACTCTTTGTACAAATATATTACACACATTCCAGAACTGACTCCATATGAATTACGGTCGTTATTATGAGGTATTATTAGCCTATTGTCTTCATATAAAAGTAAATTCTGTAACCATTTATTTATTGCATCTTTTGGTTTGTTTTATTGTATGAAATATCAAAATCTACTTTTGCATCCCATTAGCGTTAATGTCATTGGCTGTCATGTGGCCCGGACGCAGGGGATCATGGGAGAAATGTGAGGACTGCTGAGAAACGCACAGTCTCCTGTTTGTTAAGGTCGGCGTGTACCAAAATCGGAAATGGAGAGTGACTGACATTGATATGGACAAACGAAGTAATTGCATACGGTGTCCCATGCTGTGGAAATGATAAGAAAGCTCAATATCTTACATTTTTTTTTTGGTTCTTTTTTTCGGAGCTGGGGACCGAACCCGGGGCCTCGCGCTCGCTAGGCCAGCGCGCTAACCACTGAGCTACATCCCCAACCCCGACCCTCGTCTTCTGCACTATTCGTTCAATGCTTTGGTGTTTGATTCTATATTATGTTCCAGAAACATATCAATCATTCTGGTTATTCTTAATTAAATCAACATGCAGTTCAGCTGACTTACTATCCCACATTATCTCAATGTTCTTCTGTATCTTTCGATATCAAAATTATGGCGAATTATTTCGATCAGAGTAAAATTTTATTTTTTTATCGTAGGAGGGAAGAAATTACTAACAAAGAACGGATTCCTGATATTTTCCAAAAAAACGTCAATACAGGTTGAAACCGCATGTGGAAGCTCAACCGTTCGTACCTTCCCCAAATGAAACTCACTGAAATGTCTCTGCACATACAGTACGTGACGGGAGGGATATATGGGAATAAGAACATCCCGTATACATCCAGAACCCTCTATCATCCACACGATGGAAGCCAATCGTGGGGAGAGAACATGGTACAGCCACATTGCGGGATGGATCAGCTTCGTTCAAAATGAAGACTGAGCTGGGAAGGGATTTGAACCAAGTACAGTTAAGAATAATGGAAACGGGGGCTGGAGGGACGGCTCAGTGGTTAGAGCACCCGGCTGCTCTTCCAGACGTCCTGAGTTCAAATCCCAGCAACCCACGTGGTGGCTCACGACCACCTATAATCAGGTCTGGTGCCGTCTTCTGGCCTGCAGGTGCGGACACGCAGGCAGAAAGCTGTGTGATGTGAACATAATAAGTAAGTTAAAAAAAAAAAAAAGAATAATGTAAATGCCCCGAAATTGCAATCTCACGAGGTGGTCAGTCCTGGTTGCAGGAGGTACGTTTTCAGGGGTTGACTTTGGGGTTTCAAAGGACTGAAGCTGTTTCCGTCTGGTTTTCTCCACCTTCCTGTTGCGGTCCGAGGTGTCATTTTCAGCAACCTCCGCCCGCGCGTCTTTGCTCTGATACCGTCCATCACCGACCCCGACATTCCGGAACGTGCGTCCACATAAAGTATTTATTTCATAAAGCAAATAATAATATAAACGAGTTTACTGTTACGGGAAGCAGACCCGGTTCACCTCACACGGCGGCCTTTTCCCTTCTGAGCTTGACCGTCGCGCTTCTGCCGTGTCGCATGCGACGTCGCCGCCTCCTCCCTGCAGTCTGTCACGTGGGCCTCGCGTCCTCCTCATGCCTGCGGCTGCATTTCCGTTCTCGGAAGTTAGAAGGTTTGGGATTTTCCTGACTTTGGAGAAGGGTGAAAGGTAAACGGGAGGGGGCTGGGGATGTAGCTCAGTGGTTAGCGCGCTTGCCCAGGAAGCGCGAGGCCCCGGGTTCGGTCCCCAGCTCCGAAAAAAAGGGGGGCTGGGGATGTAGCTCAGTGGTTAGAGCGCTTGCCGAGGAAGCGCGAGGCCCCGGGTTCGGTCCCCAGCTCCGAAAAAAAGGGGGGCTGGGGATGTAGCTCAGTGGTTAGCGCGCTTACCCAGGAAGCGCGAGGCCCCGGGTTCGGTCCCCAGCTCAAAAAAAAAAGGGGGGGGGCTGGGGATGTAGCTCAGTGGTTAGCGCGCTTGCCCAGGAAGCGCGAGGCCCCGGGTTCGGTCCCCAGCTCAAAAAAAAAAAGGAGGGGGTTGGGGATGTAGCTCAGTGGTTAGAGCGCTTGCCGAGGAAGCGCGAGGCCCCGGGTTCGGTCCCCAGCTCCGAAAAAAAGGGGGGCTGGGGATGTAGCTCAGTGGTTAGCGCGCTTGCCCAGGAAGCGCGAGGCCCCGGGTTCTGTCCCCAGCTCAAAAAAAAAAAAAAAAAGGAAACCGGAAGTGACGTACGTGCCATCACTCTTCTGTTTTAGTCCCTAAATGGGGTTGTTGGAGGAGGGATTGCTGAGGTGAGCAGAAGGGAAAGCGGCTGCTTCATTCGTGGTGTTTTCTTACCTCGTTCTGCAAAGGCCCCGCCTTCCCCGTCAGGCCCGGCCGCGCGCCCGTCACTGCTCCCCGCCTGTCGCACGCAGCTCTCGATCCTGCTTCCTGCTTGACACTCTAGGTTCCGTCTTCACCAGATTAACTCATTTCCCGTGATCCTGCTCTGACGCACACGCAAGCTAGTTTTTCTTTTGTTTTTTTGGTTCTTTTTTTTTTTTTTTTTTTTTTTTGGACCTTGGGACCGAACCCGGGGCCTTGCGCTTCCCAGGCAAGCGCGCTAACCACTGAACTACATTCCCAACCCCCAATTTATTTTTCGGAGCTGGGGACCGAACCCGGGGCCTTGCGCTTTCTGGGCAAGCGCGCTAACCACTGAGCTACACCCCCAACCCCCTCCTTTTGCTTTTGTTCTGGTTTTCTGTCTTCGGGGTTTGCATTAGGGTCCAGCCCCCCACGCTGTGTAGGTAAGAGGTGGGTTCGGTCCGGCTGTGATTGTTCTGGCACAAAAACCACTTTTGGGGAACAAACGTCCACGACTGCATCGTTGACGGCGGTTTGACACTCTTCCCTTGTCCTCACCTTCCGTAACAACATTCGTCTTTACGTCTTCTTCAGTCAATTGCATTGACGACCCTGTAGTCCCGTTACGCGTCTGTGTGTATGTAAGAAAGTGTTTCTCTAAATGTTCTGTGTTTGTGCGTTTATTCTTCCGTGAATTGTGTCCGAACAGCACGTGACGTCAGGCGGTTACTGGGCACTTTTGCACGCGGGGATCAGTGGGGGAGGATCGTGTGCACTTCATCGCTGTCCTTCGTGTCAGAGATTTTTATTTTTTAATAAGTGACCCGCACTGTACACGTAGCTAACTCCTGGGTTCCCCTTCCTGTCTGGCGGCTGCTGTCAATAAATTGCATTTTTTATCATCGACAAACAGTAATAAAAACCACAGAAAGGCACAAACAGACTTAAAGACGGAGAGTATTCACAAAGAAAAATCCACTTAAAATGGAGAGAAAATATCAACGAAATGAGATCAAAAGATCTACTAGGAAACCGTGACATTAAAAAAATGTCGTTATCGAACTACAAATTTGTAAGATGAGATAATAATAATAATATATTTTAGTAAATATTTAATAATATTTAATATATTTGATATAAATATTTAATATATTTAATATATTATTTTTATTTATTTATTATTTATATTTATTATATTTATATTTAATGTAAATATTTAATATATTTAATAATAATATATTTTAGTAAAGAGGAAAAAACATTAAATTCACTGTGTGCCCAAAGAGTTCACTCAAAATGTGGTATATAAACCCGGGACGGGATGGGGCTCGCACTCTTGCTACTATCGAGGGAAAGTGGAAGGATGACTATAGGCTGAACCCAACCTGGACTGCGTAGTGCAAACTATCGAGAAGATGACGTTTCAAAAATACCACATAGAGAAAATATCGAGAATAAAAACAAACACAGAAACAAGACAGTATTGAAGGCCAGCCCTCGTGCATGGCGATCTGATACGGCGCGTGCGATTATTTCAATATTCTGGCATCTCTGGAGGCCTGTTTAGTGCCTGAGTATACGGTGAGTTCGGAGAAGGTACGTTGAGGCGCAGAGAAAAAGGTAAATTCTCTTGTTTTAGGATGAAATGTTCTTCCGATATCTGTTACATAAATCCATTTGGAGGATAATTTCTGTTATTTTTACTCCATCAGTTTAGTTTCAGTTTCCACAAACGATCCATCGATCCACGCGGAGTATTGACGTCGCCCGCTATCAGTGTGTCGCGGGCAGTATGTGCTTTCAGCTTTATTGATGTTTCTTTTGTGAATTTAGGTGCCCGAGCGTTGGAAACATAGTTGTTCAGAATCGATCGTTCACGTTAGCATTTTTTTTTTCTTTGACAATTATTTTGTCCTTCCTCATCATTTTTGATACCTTTAGGTTGAAACCCAATTCTATTCAATGTTTGAAAATTTTTCCGTCTTGTTTCTCGGGACCATTTTCTTGGAATTTCTCTCCAGCCTTTTCCCTTGAGATAGTGACTGTCCGTATCACTGACGTGTGTTTCCGGTTTGCAGCACAATGTTCGGTCCTCCTTGTGTATCCAACCCCTTAGTTTATATCTCTTTATGGGAGAATTAAGTCCATTGATGGTAAGAGGTAATAAATACAGTGTATTGCTGTTTCCTGTTATTTTTAATGTTAGAAATGGAATTACGTTTTTGTGGCTATCATTTGGGTTTGTTGAAAAATTAATTCCCTACTTTTTTCTAGGGTGCAGTTTCCTTCCTTGTGTTGGAGGTTTCCATCCACTATCCTACGGAGGGTTGGATTTGTCGAAAGATATTTTCTAAATTTGGGTTTGACATGGAATGTCCTGTTTAGTCCATCCATGTAATTGAGTGTTTTGCCGGATATTCCAGCCTGGAGAACCGGAAATGAATGCACACACCGGTGGCCACTTTATCTGTGACAAACGTGCTAAAACCATTGAATGGAAAAAAGACTCCCCAGCTCCGAAAAAAAAGAACCAAAAATAAATAAATAAATAAATAAAAGACCGAATTATCAAGAAGTGGTGACGGTTCAAGTGGAGGTCAGCATACGGAAAAATCAATTACGTAAACGAACTCACACGGAGGGGGGACAAGTGATCATCCTGTTAGATGCTGACAAAAAAAATGAAGACAATCAATACGTCTTCATGTTGAAAGATTTGGTGCTTATCATACCTTCAAGGTCACACACACACACACGGAAAAAGCGATATTACGAGAACCGGCAGCCAACATCCACCTAAACGGAGAGAACCTTGAAGCAGTTCAACAAAAATCAGGGAATAGAAAAGGCGGCGCAATCTCCGCTTACGTCTTTAATATAGTTTGGAGACCTTATTCCCAGAAATTAGACAACAAAAGCAGATCAGACGGACTTCGAGACGTCAAAATATCACGATCTGTACATGATACGAGAGTGTATTTTAGTGACCCCAAAAATTCAACCAGAGAATTTTTCGGCCGATAAACAACTTCAGTAAAGCGGCTGGATATAAAATTAACTCAAACAAATCATTCCTCTTCCTCCGCTTCAAGGGTAAACAGGTTGAGAAGAAATTAGGGATGTGACGACCTTCACATAGTCACAAATAATAACAAAAAAAAAAAAAAAACACCTCAGTGAGACTCTAACAAGCAGGTAAACGGCCGGCATGACAAGAACGTCAAGTCTGTGAAGAAGGAAAAAAAAAATCGAAGAAAACCTCAGATGGAAAGATCTTCCAAGCTCACGGACTGGTGGACTTAATGTTGCGAAAACGAAAACCTGCCAAAAGCAATCAGCATATTCCAGGCAATCGCCATCAACATCCCAACTCAGTTCTTCATGGAGTTAGAAAGAGCAATTTGAAAACTCACCTGGAGTAACAAAAACCCGATGATGGGGGAAGACCACCCCCAAAAACAAAAAGAACTTCTTTGGGGAATCGCCGTCCCTTGCGTCAAACTGTGTAACAGAAAAAGAATAGGGCTGGGGGCGTAGCTCAGTGGTTAGAGCGCTTGCCTAGCGAGCGCGAGGCCCTGGGTTCGGTCCCCAGCTCCGGAAAAAAGAAAAAAGAAAAGAAAAAAGAAAAATAATGATAAACATTTTGTGGTTATGGCACAGAGACAGATCCTCAGATCAACGGAATAGAATTGAAGACGCAGAGATGAAGGCGCACACCAGGCGCTTGACGTGTGACAAAACAGCCAAAACCGTCCAAAGGGAAAAAAGACAATATTATCAGCAAACGGTGCTGGTTTGACTGGAGATTAGCGTGTAGAAGAAGGTAAATCAATCGATTCTTATCACCGCGTACAAAGCTCAAGTCGAAGAGGATCGAGTATTTCCACATACAACCGTATAACCCAACGATAACAGAAGAAAGACGCGGAAGCGTATGGAGAGGGATAAACTCAATCTACACAAAGACTCGCGGGATTATGTTACAGGGAATCAAATAGTCCTTTCAAAATGGTGTGTAGAGCTAAACAATGAATTCTTAACTGAGGAATATCGACAGCCTTCGCCATCAGGTGAGTGGAAATCAAAAAGAAAAAAAAAAACACAACAAAAAAAAAAACAACAAAAAAAAACAAAAAAAACAAAAACAAAAACAAAAAAACAAAAACAAAAAAACACAACAAAAAAAAACAAAAAAAAACAAAAACAAAAAAACAAAAACAAAAAAACACAACAAAAAAAAACAAACAAAACAAACACAAAAACAAAAAAAACAAAAACAAAAAGAAAAACAAAAACAAAAACAAAAACAAAAAAAAAACCACAACAACAACAACAACAAACCCTGAGATTCAACAGCACACCAATCAGAACGGCTAAGATAAAAAACAAATTACGTTGACAAGCGACACCCGAAAGGATGTGGAGAACGAGGAAGACTCCCCCAAAGTGGCGGGATTTCAAGCTGCTGTAAACACTCTGGAAATCAGCCGGGAATTTTCTCACGAAATTCGTACTACATGAGGATCCTGCAAAACCACGTCTTGGGTGTTTACCCAAAAGATGCTCCAACATATAAGAAGGACACATGAGGCTATATGTGGATAGAAACAATATATATATATATGTATATATGTATGTCTGCATGTATATATGCATATACAGATGTACATTGTATGTATACACACACATATATATATATGTATGTATATATGCATACACACACATCTATTGTATGTATAAACATATATATACATATATACATATATATATATATACATACAAACACATATATTGTATGTATAAACACACACACACACATATATATATATTTGTATGTATGTATGTATATAAACACACACACACATATATTGTGTGTATAAACATACATGGTCACGGGTCAAGGGTTAGGGTTAGGGTTAGGGTTAGGGTTAGGGTTAGGGTTAGGGTTAGGGTTAGGGTTAGGGTTAGGGTTAGGGTTAGGGTTAGGGTTAGGGTTAGGGTTAGGGTTAGGGTTAGGGTTAGGGTTAGGGTTAGGGTTAGGGTTAGGGTTAGGGTTAGGGTTAGGGTTAGGGTTAGGGTTAGGGTTAGGGTTGTTAGGGTTAGGGTTAGGGTTAGGTTAGGGTTAGGGTTAGGGTTAGGGTTAGGGTTAGGGTTAGGGTTAGGGTTAGGGTTAGGGTTAGGGTTAGGGTTAGGGTTAGGGTTAGGGTTAGGTTAGGGTTAGGGTTAGGGTTA
>X_PAR
TTGATATATGATCAATTTTGGAGAAAATACTATGAGATGCTGGGAAGAATATATTATTTTGTTTTAGGATTAAATATTCTATAAATATCTGTAATGTCCATTTTGTTCACAACTTCTGTTAGTTTGTCTAGATCTTGGTTTAATTTTTGTTTCCATGATCAGTCCATTGATGAGATTGTGGTGTTGAAATCTCCCACTATTATTATGTGAGGAGCAAATGGGTGCTTTGAGCTTTAGTAAGGTATCTTTTAGGAATGGAGGTGCCCATGTATATGGAGCATACATATTTAGGATTGACAGTTACTATTGGTGGGATAATCTTTTGATAAATATGAAATTTCCTTCCTCACCTGTTTCGAAAACTTTTGGTTGATAGTCGATTATATTCCATAGTAGAATGGCAAATCCAGCTTCCTTCTATCAGACCATTTGCTTCAAAATTTGTTTTCTAGCCTAATACTCTCAGGTAGTGTCTGTCTTTGTCTCTGAGTTGTGTTTTCTACATTCAACAAAATACTGGGTCCTCTTTATGTATCCATTCATTTAGTCTATGTCTTTCTATTGGGGAATTCACTCCATTTTGTTAAAAGATATTAAGGAATAGTGATTGTTGCTTCTGTCATTTTTGTTGTTAGAGGAAGAGTCATGTTTGTGTGTCTCTTTTCTTTTGGTTTCATTGCAAGATTAGTTTGTTGCTTTTTCTAGGATGTAGTTTCCCTCCTTGTGTTAGAGTTTTCTACCTATTATTTTTCGTTGGGCTGGATTTGTAGAAAGATACTGTATAAATTTCGTTCTGTCATGGAATATCTTCGTAATTCCATATGTGTTAATTGAGAATTTTCCTGGCTATAGTAGACTGGAATGGCTTTTGTGTTCTTTTATGGTCTAGAGTATTCCAGGATCTTCTGACTTTCATAGTATCTGGTGAGAAACCTTGTGTAATTCTCATAGGTCTGACTTTATATGTTACTTGACTTTGTCCCTTATTGCCTTTAAACTTCTTTCTTTATTTTGTGCATTTGGTGTTTTGACTATCATGTGATGTGAGGAATTTCTTTTCTGGTAAAATCTATTTACAGCTCTGTTGGCTTCTGGCATGTTTTTCGGCATCTCTGTCTTTAGGTTGGGGAAGATTTCTTCAATAATTTTTTGAAGATATTTACTGGCCCTTTAAGTTGGGAGTTTTCACTCTCTTTTATACTTCTAATTGTAACATTTGATCTTCTCATTGTGTCTTTGAGTCCAAATGACAGGTAACTTGGAGCATAAAAGTTGGTTTTATCTCTGCTTTCAAGTGTGTAGGCACCCTTACCAACTGGTTTTCAGCTCTCAGCACAGCCAGAAAACAAAAAAGTCCTTCAGCTGAATTCTCCTAGGTCCCTGTGTAAATATTGTGTACCTACTTCAAATGATAATCTCTGAAAGCCTATTTTATCCAAAATAGTTTTGTTGCATGTGTGTGTGTGTGTGTGTGTGTGTGTGTGTGTGTGTGTGTGACACATGTCCAGCAGACTCTGAATGGCCATTCCTTCAGTCTCCTATGAACAATCTCTCCCTACCCCTCTTATGGATATTTTATTTACCCTTTTAAGGGAGGAGTGAATAATCTGCATTTTGGTCCTCCTTCTTGAGTATCATGTGGTCTGTGCATTGGATCATAGGTAACTTGAGCATTTGCACTGATATCCAATTAAAAATGAGTGCATACTTTGTTTTTCTGTTATTGGGTAACCACCCTCAGGATGATATTTTTTTAGGTTCATCCATTTGCCTATGAATTTCATGAACTCATTATTTTTGATAAATGAGTACTAATCCATTGTGTAAATATAGGCCATTTTCTGTATCCATTCTTCTGATGAAGGACATCTGGGTTAATTCCAGCTTCTGGATATTATGAATAAGGCTGCTATGAACATAGTGTAACATGTGTCTTTGTTCTATGTTGGAGCATCTTTTGGGTATAAGCTCAGGGGAGGTATAGCTGGGTCTTCAGCAACTGCAATGACCAATTTTTGAGGAAACTCAGGACTGATTTTCAGGGAGGTTGTACCAGTTTGCAATCCCAACAACAATGGAGGAGTGTTTCTCTTTCACCATATCCTTGCCAGCATCTGCTGTCACCTGAGTTTTTGATCTTAGCAATTCTGACTGATGTGAGGTGGAAACTCAGGGTTGTTTTGATTTGCATTTCCTTTATGACTAAGTAGGTTATACATAACACAAATCGTTCTAAGAAATGATGTTACCCTAACTGTTGGTCTGTATATAGCTCTGTGCCAATTGAACAACTTCTATCTCCTTCTTCAAAGTTCAAGTCCAAGGATATCCTATACCCAGTATTGCTTCTGGAAGTGAGTAATTAGCTCACAATTTCTGTAGGAAATTTAGACCAGGGTATCACAGGGGCCTCAACCGCTGAGTTGAGTTTCTTTGTTTGGATCCCAGTTGAATGACTCAGGTGACACTCTTGGAAGAAATCTCCACACATCAGGGTCACAGTCCATGATGAAATGTATAAGTTGCTCAAACTGGTTAGGATTTCAAATAGATGATGCTGTGGCTTAACAATATTATAGGGTAAAAATTGAAAGACCATTCAATATGATCAAGGCTTGGAGAGAAACATTTTCAATAGACTAACTCTAATTGCAAATTACCAGATTTCATTGTAAAGACAATGTATACAAGAAAAAAAAAACACATCCTGTTTGACTGATGCAAGGGAAAACAAGAATGCAGTTTAATAAGAGTAAAGAATATGCAGTCAGCTAGGTCATTTTGACTCTCATTTTCTAGAAGAGAGTTGTGTGCTCTCCCACAAAACTTTTCAGGACAAGAGGTAGAAACCAGAGACAGATGCATGTGGGAAAAGATGGAGAAATATTTGCCCACATACTCAATGTACAAAGAAAATAGCTAAACCCATGCGGAATGACAAAGGGTGCAAATCTTTCAGGAATGTAGATTGTTATCTAATGAGGTGCTTCTTATGGGTGAAGCAAATAAGACAGGGTAGTGAAGAAGGTATTTACACATGGTTGTCTTTATAACCATAACCAGTTGTAGAAAAATGATTAATAATTGAAATCAATAATTCCTTTGTATTTTGTTAACAAAGTTTTTCTATAGATTTTTGTGTTTTCTTTCATCAATTTCTTCATCATGCAATATAATACCAATTAAGACGATACCAATGGTTTTCATATTCGTTTCAAATTTGAGATACTGAAAGAATGTGCCGTAGAACACATTTCCATCGATTCTAAATATGTATCGTGTTTTAGATTGTAGAATTGATGATTATATCACATCAGTATATCTATGATATTGTAAAATATATATTGCATTTCTATTTGGATGTAGGATCATTCTATTTTATCAAGGCACCATTATAATCTGGTTATTATTTTCATTTACAAATTATTCACAACATAAGGATATATGATGTAATTTTAAGTTGACAAGAAATAGACTTTTGATGGCTATTTTTGGTTGCCTACTTGACTAAAGCTGGAATTATCTAAAACCATAAAATAATGGCCCTACCTCTGAGGTAATCCACTTTCATTCAAAGTGGGAAGATCTACTTCTATTCTGAATACTTGAAATACAAAAACACTCCTTGAATCCAGGTATTTAATCCAGCTACAATGTTGGCAATTCCTCCTAAAGGAAGCCTATATAATGACATGGAAGTTGCTCTTATCCTGGTTGCTCTGTCTTGCTAGCAAGTCTATTTCATTACTGGCATTAAATCTTTTTTTTAAATCCTTATTAACTTGAGTATTTCTTATTTACATTTCGATTATTATTCCCGTTCTCAGTTTCAGAGCCAACATCCCCCTAACGCCTCACCCTCCCCTTCTATATGGTCTTCCCTTACCAAACCTTCCCCCATTATCACCTTCACCCCCAACAGTCATCTTCACTGGGGGTTCAGTCTTAGCAGGACCAAAGGCTTCCCCTTCCACTGGTGCTCTTACTAGGATAGTAATTGCTACCTATGAGGATGGAGCCCAGGGTCAGTCCATGTATAGTCTTTGGGTAGTGGCTTAGTCCCTGGAAGCTCTGGTTGCTTGTCATTGTTGTTCATATGACGTCTCGAACCCTTCATTCTCTTCTACATCTTTCTCCAATCCCTTCAAAAAGGGTCCCATTCTCAGTTCAGTGGTTTATTGCTGACATTTGCATATGAATTTTGTGAATTGTGGCTGTGTCTCTCAGGACAGATCAGCATCCGGATCCTGTTTGGATGCACTTCTTTGCTTCATCTATCTTGTCTATTTGGGTGGCTGTATACATATGGGCCACATGTGGGTCAGGCTCTGAATGGGTGTTCCTTCTCACTTTGATATAAATTTTGCCTCCCTATTCCCTGCCAAGGGCATTCTTGTTCTCCTTTTAAAGAAGGAGTGAAGCATTCACATTTTGATCATCTCTCTTGAGTTTCATGTGTTCTGTCCATCTAGGGTAATTCAAGCATTTGGGCTAATAGCCACTTATCAATGAGTGCATACCATGTGTGTTTTTCTGTGATTGGGTTAGCTCACTCAGGATGATATTTTCCAGTTCCAACCATTTGCCTACGAATTTCATAAAGTCATTGTTTTTGATAGCTGAGTAGTATTCAATTGTGTAGATGTACCATATTTTCTGTATCCATTCCTCTGTTGAAGGGCATCTGGGTTCTTTCCTGCTTCTGCCTATTATAAAGAAGGCTGCTATGAACATAGTGGAGAACATGTCTTTTTTATATGTTGTGGCATCTTTTTTGTATATGCCGAAAAGAGGTATAGCTGGAACCTCAGGTAGTTCAATGTCTGATTTTCTGAGGAACCTCCAGACTGATTTCCAGAATGGTTGTACCAGTCTGCACTCCCACCAACAATGGAGGAGTGTTCCTCTTTTACCACATCCTCACCAACATCTTATATCACCCGAGTTTTCATCTTAGTCATTATGACAGGTGTTAGGTGGAATCTCAGGGTTGTTTTGATTTGCATTTCCCTTATGACTAAAGATGTTGGACATTTCTTATGTGTTTCTCAGCCATTCGGCATTCCTCAGCTGTGAATTCTTTGTTTTGCTCTGAACCCCATTTTTCAATAGGGTTATTTGTCTCATGCAGTCTAACTTCATGAGTTCTTTGTATATCTTGGATAAAAGCTCTCTATCTGTTGTAGGATTGGTAAAGATCTTTTCCCAATCTGTTGGTTGCCATTTTTCCGAAACAAGTGTTCTTTGCTTTATAGAAGCTTTGCAGTTTCATGAGATCCTTTTTGTCGATTCTTGATCTTAGCACATAAGTCAATGGTTTTTTCTTCAGGAAAAATTCTTCAGTGCTCATGTGTTCGAAATGCTTCCCCATTTTCTTCTCTTAGTTTAGTGTATCTGGTTTGATGTTGAGGTCCATGGTACAGTTGGACTAAAGGTTTCTACAAGGCAGTAAGAATGGATCAATTTGCCTTTTTATACATGCTGACTTCCAGTTGAACCAGCACCATATGCTGAAAACGCAATCTTATTTTCAATTGGATGGTTTTGGCTTCTTTCTCAAAAATTAAGTGACCATGGTGTATGGGTTCATTTCTGGGTCTTCAGTTCTATTCCACCAGTTTATTTGGCTGCCTCTGTCTCAATGCCATACAGTTTTTATCACTGTTGCTCTGGAATACTGCTTGAGTTCAGTGATAGTGATTCCCAAGGAAGTCCTTTTATTGTTGATGGTAGTTTTAATTGTTCTGTGTTTTTTTGTTATTCCAGATGAATTTATAAATTGTTCTGTCTAACTCCATGAAGAAATGATTGAAATTTTGATGTGGATTGGAATAAATCTGTAGATCTCTTTTGGTATAAAGGCCATTCTTACTATATTAATCCTGCCAGTCCATGAGCATGGGAGATCTTTCCATCTTCTGAAATCTCCTACAGATTCTTCAGAGACTTGATGTTCTGGTCATATGCTTATATTTTTTACTTGCTTGGATAAAGTCACCCTGAGATATTTTATATTATTTGTTGCTATTGTGAAGGGTTTCATATCCCTAGTTTCTTTCTCCGCTTGTTTAACTTATGTGCAGACTTATTATTATATCCGACAACTTTGCTGAAATTATTTATCAGGCTTTGCAATTCTTTGCTGGTACTTTTGAGGTCACTAAGTATACTATCTTATCATCTACAAACAGTGCTATTTTGACTTCTTCCTTTCCAATCTATATCCCTTTGACCTCCTTCAGTGTCTGCTTGCTCTGACTAAGATGTCTAGAACTATAATGAATAATTTCTGAGAGACTGGGTAGCCTTGTCTAGGACCTGATGTCAGTGTGATTGCTTTAAGTTTCTGTCCACTTAGTTTAATGTTAGCTATGTATTTGTTTTATAGGTTTAGGTATGGGCCTTAAGTTCATGTACTTTCCAGTACTTTTATTATGAAGGGGTATTGAATTTTGCCAAATGTTTTATCAGCATATAATGAAAGGATCATTGGGTTTTTATATTTGAGTGTGATTATATAATGGATTACATTGATTGTTTCCATATACAACACCATCCCTGCATGCCCGGGATAAAACCTACTTGATCATGATGGATGATTGTTTTGATATGTTCTTGGACTCGGTATTTTTGCAAGGATATTCATAAGGGAAATTGGTCTGAAATTCTCTTTTTTGTTGGGTCTTTGTGTGTTTTAGGTATGAGAGAAATTGTGGCTTCATAAAAGCAATTAGGTTGTGCTCCATCTGTTTCAATATTGTGGAATAGTTTGCAGAGTACTAGTATGAAATTTTCTTTGAATTTTGGATAGATTTCTGCACTAAACCCATCTTATCCTGGACTCTTTTTGGTTCAGAGGCTTGTAATAACTGCTTGTATTTTTTTTAGCAGTTATTGGTTGTTTAAACGGTTTTTCTGTTTTTTTTTTTTTTTCTGTTTTTCTGTTAAATCGCTTTGGTACCTGGCATTTGTCTAGAAAATTGTCATTTTTCTCCAAATTTACAAGTTTTGTTGAATATAGTGTTTTGTAAGACGATCTGATGACTTTTTTAATTTGCTCTGATTCTGCTGTCATGTCTCCCTTTTCATTTCTTATTTTGTTAATTTGGACACACACTGTGGGCCTTCAGGTTTGTCTGGCTATGGGTTAATGTATCCTGTTGATTTTTTAAAAGAACCAGCTTTTGGTTCTGTTCATTCTTTGTATGGTCCCCTTTTATCTACTTGGTTGATTTCAGCTCTGAGTTTGATTATCTCCTGACTTCTACTACTCCTGTACATATTTACTTCTTTTTCATTTAGAGTTTTATGTGTGCTGTCAAGTTCCTGATGTATGCTCTCTCCTGTCTTTATGCAGGCACTCAGAGATATTTTTCCTTTTAGCACAGCTTTCATTTGTCCAAAAAGTTTGGGTATATTGAACGTTAATTTTCATGAAATTCTAAGAAGTCTTTAATTTCTTTCTTCATTTCTTCCTTGACCAAGTTATCATTGAGTAGAGCATTGTTCAACTTCCATGTATATGTGGGTGTTCTTTCCTAATTGTTATTGAAGAACAACCTTAGCTCATTGTGGTCTGATAGGATGAATTGGAATATTTCTATCTATCTGTATACTTTGAGACCTGGTTTTTGATTGATTATATGATCAATTTTGGAGAAAGTGCCAAGAAGTGGTGAGAAGAAGTTATATCCTTTTGTTTTATGATATTCTATTTATGATAGTATGTTCTAAAATATCTGTTAAGTCCATTTTGTTTATAACTTCTGTTAGTCTGTCTATGTCTCTGTTTAATTTCTGTTTCTGTGATCTGTCCAGTGATGAGAATGGGATATTGAAATTTCCTAATATTATTGTTTGCAATGCAATACTTTCTTAGAGCTTTAATAAGGTTTCTCTTATGTATGTAGGGGTCCTTGTATTTGCGGCATAGATTTTTAGGATTTCGAGTTCATTTTGGTGTATTTTTCCTTTGATGAATATGTAGTGTACTTCCTTATGGATTTTTATGACTTTTGGTTGAAAGTCGATTTTATATGATATTAGATCTTCAGACCATTTGCTTGGAAAGTTGTTTTCCAGTCTTTTACTCTGAGTTAGTGTCTGTCATTATCTCTGGTGTGTTTCCTGTATTGCAAAACGATGGGTCCTCATTACGTATTCAGTTTGTCAATCTGTGTCTTTTTAGTGGGGAATTGAGTCCATTGAAGTTGATGGATATTAAGGAATAGTGATGATCACTTTCTCTTATTTTCATAATTGGACGTGAGTTTATGTTTGTGTGCTTCTGTTTATTTTGTTGTGAAAAGAATAATTTCTTGCTTTATCTATGATTTTACTTGCCTCCTTGTATTGGGGTTTGCCACTTAGAGTTCTTTGTATTACTGGATATGTAGAAAGATATTGTGTAACTTTGGTTTTGTCATGGAATATCTTGGTTTCTCCATCTATGTTAATTGACAGTTTTGCTGGATACAGTAGCCTTGGGTGGCGTTTTTGTTCTCTTAGTGTCTGTATGCCATCTGTCCAGGATCTTCTGGCGTTCAAAGTCTATGGTGAGAATTATGGTGTAATTCTGATAGGTTTGACATTATATGTCATTTAACCTTTCCCTTACTGCTTTTAATTTTTATTTGTTTTGTGCATTTGGTGATTTGACTATTATGTGATGAGAGGATTTCCTTTTCTGGTCCAATCTATTTGGAGTTATGTAGGCTTTGTGTATGTTTATGGACATCTCTTTCTTCAGATTAGGGAAGTTTTATTCTATAAATTTGTTGAAGCTATTACTGTCCCTTGATGTTGGCAGTCTTCACTCTCTTCTATACCTGTTATTATTATGTTTGATTTTCTTATTGTGTCCTTGATTTCCTGTATGTTTTGGGCTAGGAGATTTTTCTGTTTTACATTATCTTTGACAGTTGTGTCAATGTTTTCTGAGGAATCTTCTGCTCCTTAGATTATATCTTCCATATCTTTTATCCTGTTGGTGACGCTCACATCTATGACTCCTGGTCTCTTTCCTAGGTTTTCCATCTCCAGGGTTGTCTTCCTTTGTGCTTACTTTATTGTTTCTATTTCCATTTTTAAATACTGGATGGTTTTGTTCATTTCCTTTTCCTCTTTTGTTGTTTTTTCAGTAGTTCTTTAAGGTACCTTTTTGTTCCCTCTCTATGGGATTCTACGTGTTTACTTCTGTATTTTCTATTGCCCTGTATTTTCTTAAGGGAGTTATTTATGACCTTATTAACATCCTCCATCGTCATGATAAAATGTGAACTTAAATCTAGATCTTTCTTTTCTGGTGTCTTTAGATATCCAGTTTTTGCTTTGGTGGGAGATTTGGGCTCTGATGAACCCAAGTAGTCTTGATTTATGTAGTTTGATTTCCTGTGCTTCCCTCTAGCCATCATCAGGTTGCTCCTGAATTTAGCTTGTCTTGCTCTTTCTGACAGTGGCTTGACTTCCTGCTTTATTGTTTTTTTTCTTTTTATTTTTACCCTGTTATGGGAACAGAGTGTTCTGCTCTCATGTGTGCAGTTACTCCTCTCCACTGGCTTTAAGCTGTCCTTGTGGGCAGGAAGCAGAAGGAACTTCCCATATTTCTCCTAGGACCTTCTGTTTGGTGAGGTGGCATGGAAGGAACAAGGTGTTTTCCTCTTGAGTCAGGAACTTGGCAGAGTGTAGACTCCTCTCTTTTCCCAGGAGTGTCTGCTTTACTGAAGGTCTAGTTCCCTACTCTCAGGATTTGGGGGCAGGGAGTTGTTTGACCAGTTCCTTTCAGATCCAGGCACAGTCTGGCACATGATACTCCTGCAGTTTTACTCCTCTTATATTCCTGTGTCCAGAGGCACTGCTCTTTTGTCTTGGGCCAGAGATGTGGGAAATGGAGGGCAGAAGTGGCAGTCTCTGTGCCTTGTAGGCTCATTATTGCCCCCACCCCTGGGTGATCAGCTCTCTCTCCCACAGCATCTGGGAGCAGGGAGCTCTGGGTCAGGAGTAGTAAAGCTCAGGAGCCAGCTAGAAACTGGAAATGCCTTCTCCCAGAGGAGTTCTGTTTTTTCGTGTCCTGAGTCCACCAATCAGGTCACTTAGAGTAGAAAATTTTGATTCACCTCTGGTCTCAGGCCTGAAGACGCTCCTCGGGCTGACTTTCAGCTCTCTATGAGAGCTGCAACCAGAAATGTTCTGCCCCTACTGCTCCTAGGTCCCTATGCACAGGAGGCCGAGATGGAGCTAGGTGTTTGTTTTTTTTTTTTCTTAAGTCAAAAATGTGAACAGAGTTCTCAGGGGTTTCTGCCCCTCTGATGGTCTATGTATTCCCCACCCCACACGAAATTTGGGTGTAGGATGCGGTTTGGACAAGTTCAGATCCAGGTGCAGTTTGGACTGCAGGGCTCCTGCAGCTTGACTACTCCTATATTCATGTGTCCAGAGGCACTCTGCAGTTTCCTCTTGGGCTAGGGATGTGTGCACCGGTGGTCAGAAGTGGCAATCTTTCCTTCCCTATGGTCTCAGTATTGCCCACTCTTCTGGGTGATCAGCTCTCTGTCCCACAGAGTTTCCAAAGCTGTTTCAAATGTTAATTCCCTATCCTACAGTTCTCCAGTCTTTCCAATTCTACTCCAAAGTGTGTTGGAGAAGACCCCTCTGGTCAAGGGGATGTAAAACAGGCCCCATCAGACAAAGAGGGCTGCAAAAGTTCTTGTCTTAAAGGTAATCTCAGTGATTTCTCATGTTCTACAAAAGGATTAAGTCCTGCCCCCTCTCCATATGAGACTTTACTACCTTTGATAGCTGTCAAAGCAGGGCAGAGAGTTATGTCCACTCACAAAGATAGTCAAAGATATCCTCCATCTGCACCAAAGTCCCTTCTGCAATCTGCTTCGGGTATAATGAGTTTGAAACCTGATTCTGCTGACTAAGGGGAATTCAGAGCTTCCCTATTAAACCAAGAGGAGCTTCAGAGTCCTCCAATATTAAAAATGGGCTTAATTCATCACTTATGGTCCAAGGGGTACAAAATACAGTCACAAATCCCCACGTGAACCTCATAAGACACGTACAAGACCAAGCAGAGACAAAACTTTCTGCATGTACACCATTAGATCAAGGACCATTTCCAGTTTCAGAAGGGGCTCTTGAGAGTTCCACACCCACTCAAGATGTGGAACAAAATTCTGAGTTCACTCAAGAGACTCTTCTTCCTTCTGCACATAAAAATGTGATTTAGCACCCTCAACATCTCACCCAGTACTTCTAATGTCCCTATAAAACAGGGATTTATTCACATATCCTCTACCACCGAAAAGGATCCTCCCGACTTGTCATAAGGGCCAAAATAGTCAAGTTTATCACAAAACACAGTCAATGAACCATGCAGACTCCATATTTATACAATGTAGAGAGAAGATAAACCATTCCCTACCTCCTCAGTGGACTGGAGTCATTCTTTCCTAAAAGGAGAGGCTCCAAAATGTTCCACATATACATCAGAGATGCTAGAATTTCCCAAAGTTGACCAGTATTCCCTGAGTAATACGCTATCTTATAAAGAGACTGTGGGACAAGAAACATCTACAAAAGGAATTCTACCCACAGTCACATCTTTAGAAATGGCTTGTGGTTGTGACACATGTACAAAAGATGTTCTAGGACATATTCCATCTGAAGAGAAGGTTACGGATCCAACCATATGTGAACGAGAGTCGGGAAACATGGTAAGCAAACACCAGTGTCTGTAGGATCCTCGACATCTGAAGAAATGGAATCCTTGGATTCCATTTGTGCAAAAGAATGCATAAAACCACCGCAAATTTCACAGTAGGCTATAGGAACTTCCTTATCTCCTCAAGATCTTCCCCAACTAAAGAAGATGTTTCACACTCTTCCAAATGTGCACAACGGGTTGTCAGTCCTCCTTTATACCCACAAGCAGACTCAGAACATCTGCCAAATACCCAAAAGGTTCTGGATTTTACCTAATCTTCTGAAGGTTCCTTGGAACCTGTTTTGTCTATCAAGAAGCCTAGGGATCCTGACACTTCTATACAAAAGTCTGTTTCCTCTTCTCCAGTAGAAGAAAATTTTCATGGAACTTCCTCAATTACACAACAATATCTAGAATCATCCTTATCTGCTGCATGAAGCTCTCAGACATCTCACATATGTCCATGATGCTTTAGGAGAAGTCACATCTTCAGAAGTAGCTCTAATACCTAACCCCCATTCTGACATCACAGTCAGGATTTCTACACATATACACAGCACATTAAGACCTTCCTCATCTGAGAAGGATGTCTTAGGATCTACTGCATCTAAACACCATGCTTTACAACTATGCCCATCTACCCAAGTAGATTTATTTCACATGTCCACTCTGGGAAGAAATAGTCGACTATCTCCCTCTACCAAAGTGGACCACAGGCCTCCAGTTTCTAGAAACAAAGGGTTAAGATTTGATCCTACTGAAGGAGTCTTGAGAAATTTCTCCTCTAAGGAAGACAGTTTCAACTTTCTCCCTTCTGCTAAAAGGGAACTTGTGCCATCTTCTGTTCTCAAAGATACACCAAAAGCTACAACTACTCCTCAGTTTTGTCCCACACCTTCTCAACCTATCCAAAGGGCCTTGAAATTTTCCAAAAATGATGAAGTAATTTTGGAAAGTTTCCAATCCTTACAAGAGTATGCTGGACATTCCATATTTTCCCAAGATGCTCTCGTAATTCCTCCTCCAACCAAAAAGGTATGTTCACTGTCTGCCCTAGAGTTTCAGGGAATTTCTTCACCACTCTCGAGGGCTCCAGAAAGTGTTCTACATCCTCAAAGTAATTTGTCAATGTGGAAATTAGATTTCAAAAATACAAAAACTTTTTTATATATCCAATGGTCTGAGGGAAAGCCCACACTGAAAAAAAATCAATTAGACATTGTGCCATTAACCAAAGTATATCAGAAAAATTCCATGTCTTCTAAAGCATCTAAAAAACAATCTGGTTCTAGCATTTTTCCTGGGAAACATTTACCATCAGCCAAAAAATCCCCAGGAACATCAAAATCTAAAAAGGGGTATCTAGAAACTTTTCCATCTGCCCAAAGGTCTTTAGGATGTTCAGCAACTACTCCAAGAGCTCGGTTAACCTAGAGAACAAAAGAACTAAAGCCATCCTACCAGGGTGTTTTCCCAAGAAACACATATTTCTACTTTTCTATTATACCATGACAGAAGGCCATCTTCCTTCTCCCCATCTCTGATCTCTTCATCCTATTTGTCCTCCCTCCCAAATGGCTCTTTACTCTGAATTAGAGGCCAATTAGTAAACCATAGAAATATGGAAGGAATATCTGAGAGGCAGTGGCTGACATGACAACACTTGTGACATCACAGATGAAGCTAGGGCTCCCCATGATACCAGAGATTTTTCAGGCAGGGCCTAATGATGAAGTCACTGAGAACTGCCATGGCCTACCTGCTGAACAGCTTTCCTTACATTGACCAGATTTGGAGGTGGCCTCTCCAGGAGTGTCTCCTGTGACACAGTAGAAACCTTTACATGCTACATCTCTCTAAAGCTAGAGACTTCTCTCTGCTTCATTAGTGGTTACATGTTCTGAATGAAGAAAGTTAGTCAGGGGCTCGTCATGGTTAGAAATGATCTAGGATAACGTAAGGAAGGAGATTCTTCTGTATATTAAATTTTTCTCAAGTCCAATCCTGTGACAATAAGTTCAATTACCTAGGTTTTCTCTGTTCCCCAGGTGCCAGTATTTTCCCTACAGACCTTTAATGAGTGAATATTGTGCTACATTTTCTGATTGTACATTAATTGACAGTGCACATTATATATATTCCTGCATGTGTACTCAAAAATTTCATTTTTTCCAATTCCATTTTTGCAATGAATTTAGCAACAAACATGGCCCAGCTATAGAGTGAATATAACAGTGTAAATATTGTGTACCTCTTTCAAATGATAAACTCCCAAATCCTTATTTTACCCAAAAATTACCAGACATTACTAAACATGGACTATAGAATGTGGTTCTGTAGTTCTATTAGATATCAGTTCTCTAATATTTACCTTCCTGTGGTCCCAGGGCAATACTTGAAGGTTTTGGATGTTTTACCATGATTCTTTCTTCAGACATTATATATATTCCTGAATATGTACTCAAAAATTCTGTTTTCCAATTGATTTTTTGCAATAATTTTGTCAACAAAGGGGGCACAGCTATAGAGTAAATATAAAAGTGTAAATATTGTGTACCTTCTTCAAATCATAATCTTCCAAATTCTTATTTTATCCAAAAATTACAAGACATCATTAAAGCAAAGGACAGCATGGGCTATAGAATGTTTTTTTTTAGTCCCAGTATATATCAGTTCTCAAATATCTACCTTCATGAGTTCCCAGGAAGAGACTTGAAAGATTTGGATGTTTTAGTATGATTCTTTCTTCAGGCCAAACAAGATTCAGGAACATGTGCAGGATTAGGAATGGCTTGAGGTACAGTGAAACCTCAGCTTCATTAGATTCATAAGGACAGAAGAGAGTCTATTTGGCACTGCCACTTGTGGATTCTACTTTCTTGACCATGTTTCCAGGAATCCAGATAAAATTCCATCTAACCTCATATATATATATATATATATATATATATATATATATATATATATATGTATGTATATGTGTGTATGTATATGTATATGTGTGTATGTATATGTATATGTGTG------TATGTATATGTATATGTATATGTATATGTATATGTATATGTATATGTATATGTATATGTATATGTATATGTATATGTATATGTATATGTATATGTATATGCATATGCATATGCATATGCATATGTATATGTATATGATGTATATGTATATGATGTATAGATATAGATATAGATAGATACAGATACAGATACAGATACAG--ATATATATATATATATATATATATATATATATCCACCAAAACTAGATAAGATTGATGAAGCTTATAATTGCATGACTTGAAAAAACGGATATAGGTCTTTCCTGAGAGACACAGCTAAAGCATATCAAATACAGAAGTGAATGGTAGTGGCAAACCAGTGAAATGAAAACACATCTCTGGTTGGTAGGTTTTGAGAAAGGATTACAAGAGCTGAAGGTGCTTTCAATCCGATAAGAAAATCAATGCCGACACCCGCGGATTCCAGCCCGCAGCTGCTTTCTGCCCCCAGACCCTGTGAGAGAGAGACCCAACCACCTGGTCAGGTGGGCACTCCTGAGGCTGCAGAGCGGAAGAGACCACCAACACTGCTCACCCCTGCCCACATCCCTGGCCCAAGAGGAAACTGTATGAGGCCTCTGGGCTCCCGTGGGGGAGGGCCCAGGAGCGGCAAGACCCCTGTGCCTGAGACACCACCAGAACCAGAAGGAAACAGACCGGATAAACAGTTCTCTGCACCCAAATCCCGTGGGAGGGAGAGTTGAACCTTCAGAGAGGCAGACAAGCCTGGGAAACCAGAAGAGACTGCTTTCTGCACACACATCTCGGACGCCAGAGGAAAAAGCCAAAGACCATCTGGAACCCTGGTGCACTGAAGCTCCTGGAAATGGCGGCACAGGTCTTCCTGGTTGCTGCCGCTGCAGAGAGCCCGTGGGTAGCACCCCAGGAGCGAACTTGAGCCTCGGGACCACAGGTAAGACCAACATTTCTGCTGCAAGAAAGCTGCCTGGTGAACTCAAGACACAGGCCCACAGGAACAGCTGAAGACCTGTAGAGAGGAAAAACTACACGCCCGAAAGCAGAACACTCTGTCCCCATAACTGACTGAAAGAGAGGAAAACAGGTCTACAGCACTCCTGACACACAGGCTTATAGGACAGTCTAGCCACTGTCAGAAATAGCAGAACAAAGTAACACTAGAGATAATCTGATGGCGAGAGGCAAGCGCAGGAACCCAAGCAACAGAAACCAAGACTACATGCCATCATCGGAGCCCAATTCTCCCACCAAAACAAACATGGAATATCCAAACACACCAGAAAAGCAAGATCTAGTTTCAAAATCATATTTGATCATGATGCTGGAGGACTTCAGGAAAGACCTGAACACACTTAGGGAAGCACAGGAAAACATTAATAAACAAGTAAAAGCCTACAGAGAGGAATCGCAAAAATCCCTGAAAGAATTCCAGGAAAACACAATCAAACAGTTGAAGGAATTAAAAATGGAAATAGAAGCAATCAAGAAAGAACACATGGAAACAACCCTGGATATAGAAAACCAAAAGAAGAGACAAGGAGCTGTAGATACAAGCTTCACCAACAGAATACAAGAGATGGAAGAGAGAATCTCAGGAGCAGAAGATTCCATAGAAATCATTGACTCAACTGTCAAAGATAATGTAAAGCGGAAAAAGCTACTGGTCCAAAACATACAGGAAATCCAGGACTCAATGAGAAGATCAAACCTAAGGATAATAGGTATAGAAGAGAGTGAAGACTCCCAGCTCAAAGGACCAGTAAATATCTTCAACAAAATCATAGAAGAAAACTTCCCTAACCTAAAAAAAGAGATACCCATAGACATACAGGAAGCCTACAGAACTCCAAATAGATTGGACCAGAAAAGAAACACCTCCCGTCACATAATTGTCAAAACACCAAACGCACAAAATAAAGAAAGAATATTAAAAGCAGTAAGGGAAAAAGGTCAAGTAACATATAAAGGGAGACCTATCAGAATCACACCAGACTTCTCGCCAGAAACTATGAAGGCCAGAAGATCCTGGACTGATGTTATACAGACCCTAAGAGAACACAAATGCCAGCCCAGATTACTGTATCCAGCAAAACTCTCAATTAACATTGATGGAGAAACCAAGATATTCCATGACAAAACCAAATTTACACAATATCTTTCTACAAATCCAGCACTACAAAGGATAATAAATGGTAAAGCCCAACATAAGGAGGCAAGCTATACCCTAGAAGAAGCAAGAAACTAATCGTCTTGGCAACAAAACAAAGAGAATGAAAGCACACAAACATAACCTCACATCAAATATGAATATAACGGGAAGCAATAATCACTATTCCTTAATATCTCTCAATATCAATGGCCTCAACTCCCCAATAAAAAGACATAGATTAACAAACTGGATACGCAACGAGGACCCTGCATTCTGCTGCCTACAGGAAACACACCTCAGAGACAAAGACAGACACTACCTCAGAGTGAAAGGCTGGAAAACAACTTTCCAAGCAAATGGTCAGAAGAAGCAAGCTGGAGTAGCCATTCTAATATCAAATAAAATCAATTTCCAACTAAAAGTCATCAAAAAAGATAAGGAAGGACACTTCATATTCATCAAAGGAAAAATCAACCAAGATGAACTCTCAATCCTAAATATCTATGCCCCAAATACAAGGGCACCTACATATGTAAAAGAAACCTTACTAAAGCTCAAAACACACATTGCACCTCACACAATAATAGTGGGAGATTTCAACACCCCACTCTCATCAATGGACAGATCATGGAAACAGAAATTAAACAGTGATGTAGACAGACTAAGAGAAGTCATGAGCCAAATGGACTTAACGGATATTTATAGAACATTCTATCCTAAAGCAAAAGGATATACCTTCTTCTCAGCTCCTCATGGTACTTTCTCCAAAATTGACCATATAATTGGTCAAAAAACGGGCCTCAACAGGTACAGAAAGATAGAAATAATCCCATGCGTGTTATCGGACCACCACGGCCTAAAACTGGTCTTCAATAACAATAAGGGAAGAATGCCCACATATACGTGGAAATTGAACAATGCTCTACTCAATGATAACCTGGTCAAGGAAGAAATAAAGAAAGAAATTAAAAACTTTTTAGAATTTAATGAAAATGAAGATACAACATACTCAAACTTATGGGACACAATGAAAGCTGTGCTAAGAGGAAAACTCATAGCGCTGAGTGCCTGCAGAAAGAAACAGGAAAGAGCATATGTCAGCAGCTTGACAGCACACCTAAAAGCTCTAGAACAAAAAGAAGCAAATACACCCAGGAGGAGTAGAAGGCAGGAAATAATCAAACTCAGAGCTGAAATCAACCAAGTAGAAACAAAAAGGACCATAGAAAGAATCAACAGAACCAAAAGTTGGTTCTTTGAGAAAATCAACAAGATAGATAAACCCTTAGCCAGACTAACGAGAGGACACAGAGAGTGTGTCCAAATTAACAAAATCAGAAATGAAAAGGGAGACATAACTACAGATTCAGAGGAAATTCAAAAAATCATCAGATCTTACTTTAAAAACCTATATTCAACAAAACTTGAAAATCTTCAGGAAATGGACAATTTCCTAGACAGATACCAGGTATCGAAGTTAAATCAGGAACAGATAAACCAGTTAAACAACCCAATAACTCCTAAGGAAATAGAAGCAGCCATTAAAGGTCTCCCAACCAAAAAGAGCCCAGGTCCAGACGGGTTTAGTGCAGAATTCTATCAAACCTTCATAGAAGACCTCATACCAATATTATCCAAACTATTCCACAAAATTGAAACAGATGGAGCCCTACCGAATTCCTTCTACGAAGCCACAATTACTCTTATACCTAAACCACACAAAGTCACAACAAAAAGAGAGAACTTCAGACCAATTTCCCTTATGAATATCGACGCAAAATATTCAATAAAATTCTGGCAAACCGAATTCAAGAGCACATCAAAACAATGATCCACCATGATCAAGTAGGCTTCATCCCAGGCATGCAGGGATGGTTTAATATACGGAAAACCATCAATGTGATCCATTATATAAACTAACTGAAAGAACAGAACCACATGATTATTTCATTAGATGCTGAGAAAGCATTTGACAAAATTTAACACCCCTTCATGATAAAAGTCCTGGAAAGAATAGGAATTCAAGGCCCATACCTAAACATAGTAAAAGCCATATACAGCAAACCAGTTGCTAACATTAAACTAAATGGAGAGAAACTTGAAGCAATCCCACTAAAATCAGGGACTAGACAAGGCTGCCCACTCTCTCCCTACTTATTCAATATAGTTCTTGAAGTTCTAGCCAGAGCAATCAGACAACAAAAGGAGATCAAAGGGATACAGATCGGAAAAGAAGAGGTCAAAATATCACTATTTGCAGATGACATGATAGTATTTGGGGCAGATCTTTGACTGTCTTTGTGAGTGGACATAGCTCTCTGCCCTGCTTTGGCAGCTGCGAATTTTATACAGTATGACAGCTACCAACTCCATGTGACTTTTAATCATTTAAAAGGAGTTAAGATTATATTGTTAAATGATATTTCCATAACATCAAGTAAATAGATTTTTTTGCTTCAATTAATTAAACGTGCTACAGCAGGAAAAAATTTTATTTCCTTTGATATGTTAAAATGAAATTTATCTTTACCATTCTCCTGCCTATCAGAAAGCCAATATTCTTATACAGGAAGATTTGCCAAGCACATGGCAGGATAGCCACAAAGGCAGTGCAGTGGCATGAATAGCTTGGTGATAGCCAACAGCTCTCTAATTTTGCTTAAGTCCTGTTCAGTGAACATGGATGGTACTGGTAGTTGATCCACATATATAAGGTTATTGAAGCTGTGGTTATGGGGGAGAATGTACAGCCCCTTACATACTAAAGCCAGTATCATACCTAACAACAATCATAGCCATGTGTCCTTATATACAGAATTAATTACAGTCTCTGCAGCAAAGATCACAGTAAAAATCCCAGCCAATCATATACCCAAAAGATGCCTCAACATATAAAAGAGACACGTGCTCCACTATGTTCATCGCAGCCTTATTTATAATAGCCAGAAAATGGAAAGAACCCAGATGCCCTTCAACAGAGGAATGGATACAGAAAATGTGGTACATCTACACAATGGAATATTACTCAGCTATCAAAAACAACGAGTTTATGAAATTCGTAGGCAAATGGTTGGAACTGGAAAATATCATCCTGAGTGAGCTAACCCAATCACAGAAAGACATACATGGTATGCACTCATTGATAAGTGGCTATTAGCCCAAATGCTTGAATTACCCTAGATCCCTAGAACAAACGAAACTCAAGACGGATGATCAAAATGTGAATGCTTCACTCCTTCTTTAAATGAGGAAAAAGAATACCCTTGGCAGGGAAGGGAGAGGCAATGATTAAAACAGAGACTGAAGGAACACCCATTCAGAGCCTGCCCCACATGTGGCCCATACATATACAGCCACCCAATTAGACAAGATGGATGAAGCAAAGAAGTGCAGACCAACAGGAGCCGGATGTAGATCGCTCCTGAGAGACACAGCCAGAATACAGCAAATACAGAGGCGAATGCCAGCAGCAAACCACTGACCTGAGAATAGGACCCCTATTGAAGGAATCAGAGAAAGAACTGGAAGAGCTTGAAGGGGCTCAAGACCCCAAAAGTACAACAATGCCAAGCAACCAGAGCTTCCAGGGACTAAGCCACTAACTAAAGACTATACATGGACTGACCCTGGACTCTGACCCCATAGGTAGCAATGAATATCCTAGTAAGAGCACCAGTGGAAGGGGAAGCCCTGGGTCCTGCTAAGACTGAACCCCCAGTGAACTAGACTATGGGGGGAGGGTGGCAATGGGGGGACGGTTGGGAGGGGAACACCCATAAGGAAGAGGAGGGGGGAGGTGGTTGTTTGCCCGGAAACCGGGAAAGGGAATAACACTCGAAATGTATATAAGAAATACTCAAGTTAATAAAAAAGAAAAAAATAATGTAATTGTGAGATTGCATGAAATTTGGGCCCAGCTGAATTTCAGTTGAAATGTATCAATGCACATTTATTGAATCCAGGTGTGAAATTATATGTTTATGCATATTTGTCTATGTAAAAGTTTTTAATTCTGTAATTGCTATGCACTTCTCATGGTTTAATAGATGTTGATGGCTCCAAGCTTCTCCCTAGCCTGTCAAGCAAAAAGCATAAGGACAAAATGGAAAAGGCTCCAGCAAGTAATCCTCTACTTTATCTCCTGCTGTTTCAGAATGAGGTGGTAAGTGCCAGAGACTGCAGTTTCTGGTCTCAGAAGGCAGACCAGTTATACTAGCACAGCATAGTGACTTGGACATAGATAAGTAAATCAGGTACAGAAACTTAGTAACTTAAACTTAGATAAGTAAACTTATTATTATACAGCAACCCAAAATATCTTGTTAGACAAAATCTTACCACATATTTCGTAAGACAAAGTCTTACCCTCAGCTAACACCCTTCATCCTCAGCTTCCTCAAGAAGAAAGAACAGGAGAAAGAAGATCAATATTAGGGCTGGCCCATGGCAAGGAGGTGTATTATTTGTTTTAGGATGAAAGGTAGTATTGGTATTTGTTAAAAATATTTGGTTCATACCTTGTTAGTTTCTCTGTGTCCTTGCTTAGTTTCTCTTTCCATGATCTGTGCATTTATGACAGTGTGGTATTGTATATGGAATTATGTATGCTTTGAGCTTAGTAAAGTTTAATTGATGAATGAGTATGCCCTTCATTTTGTAGCATAATTATTCAGTATTGATTTTTTCTTGGTATATTTTTCATTTGATGAGTATGAAATGTCCTTCATTACCATTTTTCATAACTTTTCCTTGAAAGTCTCTTTCATTTGATATTAGAGTGGTTACGCCAGGTTCTTTCTTGGGAACATTGGCTGGAAAATTTTTTTCCCACCTTTCATTCTGAACATATATTTGTCTTTGTCATTGGATTGTGTTGTTTAAGCAGCAAAATGCTGGGATATATATATATATATATATATATATATATATATATATATATATATATATGCATACACACACACACACACACACACACACTCTTTATGTAGAATTGAGTCCTTTGGTGTTTTGTTTTATTTGGGACCAATATTTGCTTTTTTCTGTTAATTTTTTTGTTAGATATCAAATTATGTTTCTGTGGCTATCTCCTTTAACTCTTTAGTGTTTTTTCAAAGTAGATTATTTTCTTGCTTTGTGTGGGGGTGTAGTTTCCCTCCTTGTTCTGGAACATTAGATATATTATCTTTTGAAGGACTGGATTTGTGGAAATATGTTTTCTAAATTTGCTATTGTGTGGCATATCTCGAAATCTCCATCTATGTTGTTAAGAGTTTTTATGGTAGCATGGGTTGACATTTTTGTTCTTTTAGAATCTGTGTGATATATGCCCAGGATCTGTGTCTTTTATAAAGTCTGGTGGAATTCTGATAGGTTTGCCTTTTTATGTTAGTCGACCTTTTTGCCTTACTGCTTTTAATATTTTTTCTTTGATTTGTGGACTTTATACTTTGACTATTATATGATGGGAGAAAATTCTTTTCTGGTCTAATTTTTTGGAGTACTATTTACTTCTCATATATTGTCTCTTTCTTTAGGTTAGGGAACATTTGTAGTATAATTTTGTTGAAGATATTTACTGGCCCTTCAAAGTGGGAGTCTTCATTCTCTTCTATACCTATAATCCTTAGGTTTTATCGACTCATTTTGTCTGAAATTTTTTGGATGTTTTGGGTTAGGAGTTTTTGTGTTTTGCATTTTTTGACAGTAGTGTCAATGTTTTCTATGGTACCTTCTGTCTCTGATAATCTTTTCATCTTTTATGTTCTGTTGTTTGATGCTTGCATTCTTGAATCCTAATTTCTTTCCCAGGTTTTCCATATCCAGAGTGACTCTTTTTGTGTGTTTTTGTTGTTGTTGTTGTTGCTGTTTAAATATTTTTTTTCGTGATGGGTTGTTCAATTCCTCCACCTGTTTGATTATGGTCTCCTGTAATTCTTTAAGGGAGTTTTGTGTTTCCTCTACAAGGGCTTCTATCTCTTTACATCTGTTGTCCTGTATTTCTTTGATGGAGTTATTTATGTCTTTCTTAAAATCCTTTAACATCATCATGTTAAGTGATTTGAAGTACAAACATTTCTTTTTCTTTTCTGCTCTGTTGAGGGTATCCTAGCCTTGCGTTGGTGTGAGAACTGAGTTCTGATTATGTCATGTAGCCTTGGTTTATGTTGCTTAGGCTATTATACTTCCCTCTTGCCATCTCGTTATCTCTGGGGTTAGCTGGTTTTACTGTCTCTGACAATGGATTGATCCTCCTGTAAGCCTGTGTGTCATCACTCCATGGAGACTAGGTCTTTCCTGAAGCATCTTGTGTACCAAAGCTGTGGAACAGGTTCAGCTACAAGGAATTGATAGAAATCAAAAGTATCCTGTAGCAGACTGCCCCTCTGTTCCTGGGTTCTGAGGACTCTGAGAAGTGGTAGTCTCTAATGTGATCTTGAGTGTGTCAGTACTCCTGGAAATCCCGCCATTTCCTGGTGGTGTCTGGGCACAGAGAGGTGAGTTACAGGTTCAGCTCTGGAAACATAGCTTTGGGTCCTCTTGATTTTTAATCTTTCACTGGAACAGCTCACAAATGAAATTTGACTCTGTGACCAGTGAGCCCCTAGGAATGATCATCCCTTTGTATCTTCAGAGACTGGACAACACATGAGTGGCGCCTGACATTTTTACATGGGCGCTATGAATTAAAATAAGGTATCATATTCTTACATGTCAAATGTATTCCTAACTGAGATAATTGCTCAGTCAACAAAGCATTGCTGTTGAATATGAAATAGACTATCGTTGAAAAATAAAATGTTTAGACAATGTCATCTAGGTAATTGAATTTTAATATATTTATCAACTCACTTAATTACTTCATGATGGTTTAACCAACGCATGGAATTCATATTCATTAAAACGAAGAAAAGCATAAAGTTTATTTTTACAACTTTCTGAATCATGTAATAAATAATAAGTATCCATTAATGTACCGGGATCCATAATAGTGGTATAGATTATGAATGAATAAAAAGTATTATGAGCTTTCTTTTATAAAAATTGCATAAAGATATAAGAAAAAAGAAAGAAGTGAATGCATAAATCAGTGTGTTGTAGGTGATTGTATGCAAATAATTCAAGAATCTATTTTAGAAATAAGTTCATTGAGACTGTCCTAAGAAAGTGACAGTTAAGTTAAATAAGATGAAAACTATTGAACTATATTTTGGGCAATATTACAATAAATATAAGGTAAATAAAAGGAAAAAGAGCTTGACATATACAAAAAGTAAATGTGAAAGAAGGTTGTATAGATTAAGTGATGGAAGAGAGGACGAAATAAATCTGAAGCTTAGGCAAATAAAGCATATGGGCTTACAGAAACAATATAAGAGATATAAATTTTTATTTATGGAAAATATCTTAGAAATAATTGAATAGTTTTAAATAAGTTTGTTTAACTCACTATGTATATAGGAAGGGACTCTGGTTACTTATGTATTATGAAATGATACAGAGAATGATTTGAAGGCTGTTTTTGAAGTCTATCTGGAAGTAGTGTCAGTGATAATGAAAAAGATTCATATCAGAGAGCTATGTTGGAAATTGATGTTTTTGGTAGAAAAATGAGGGTGGGGAGGGCAGGAATCAAATAAAGCTAATGTCTTTTTTCTGAGCAAATGAAAAGTTGTTGGGATTATTTACTCTGATTTGAAATATTTCATGATAAGTGGGTTTAGAAGAATTTTAAAGGAATTTATTTTAGATCGATTTACTTCAAGATGCTTGAAAGAACCTGTAACTCACTAGACATTTCTACTTACTGTTCATGGTTTTGTGATTTAAGCCATTACTCAGAGCATTATTAGCTGTTATATAAGAAAAAACTTAATTCATTATCTGTATTTACCAAGTTATATCTGGGAGTTCTTATTTAATAAAGAGCAAACCTATGATTATACTACATGCTTATTTAGTATATTCAGCAAGTTATTTGCCCATTTACTTACTACAAACATTTTGGATTGCAATTAGAATTTAATCCAAGTTTATGGGGGTTGACACGGCTGTTTGATTAGTATTTAATAGCTCATGAATGTGAATTTCACAGAAAGAAGTCATTTGCTTAGTTTTTGTAAATTTACAAACCCTAGAAGAGAAAAAAATATGTAATAAATTCTAGTTCTTCTAGTTTTTTTTTTTTTTTTGGTTCTTTTCTTTTTTTTTTTTTTTTTTTTTTTTTTTTTGGAGCTGGGGACCGAACCCAGGGCCTTGCACTTTTTAGGCAAGCGCTGTACTACTGAGCTAAATCACCAACCCCTCTAGTTTTTATATTTAGTATTTTAGTGTGTTATGCAGAAATTCTGAATCCAGATGATTTTAACTATAATATCCAGTACTATTAAACATACGCACAGCATTTTACAACTATGAATAATATATGCTTTCAGAAATTTTTCATTAAAAGAGCCAGAAATTCTTCATGAGTTCTACCGAACATGGCCATTGGGAACAGAATAAACCGCAAATAAGGAAATGCAGAAAGTGATTGACACATGCAAAATTCTTGGTTTTAAATTTAACAATCATGATAGTTATCGGATAGAGCTTTGAAAATAGAGTCAATGACAGGATGAAAAATACTGAAGAAGAGTATTTAAATTTTTACTAAATAAAAGAAAACAGTGGATCTGAAGGTAAGCTACATTTAACAAATTGACCCTGATCTTCTGCCACTATTTATTTAATGCTTTGGTTTTTGTTCTTATATTAGATTTAGAAACATATCAATGATTCTCATTATTCTTAAATAAATGATATGCAGTTCAGCTGATTAAATATTCCACATTATCTTAATGTTCTTCTGTATCATTAGATATTAAAATTATAGAGATTATTTTGTCTAGAACAAAATTTTATTGTTTCCTTATCATATGAGAGAAGCAATTATTTACAGAGAATGGATACCTGATATTTTCTAAATACTGTCAATAGAGGTTTAAACCATATATATATTAGCTCAATCATTTATACCTCCAAATGAAAGTCATTAAATGTTACTACACATATAGTACGTAAAGGAAGTGATATATAGGGATAAAACCAACACGTATGCTGCCACAATCATCTATTATTCCCATGATGAAAGCCAATCCTAGGAAGAGAAAATGGTAAAGACACATTGCAGGATAAATCAGCTTCATTCAAAATGAGGATTGAGCTGAAAAGGGATTTGAACTAAGAATAGTTAATAATAATATAAATAAGTTTAATGTTATGAGACCTGGTTTACCTGATATGGTTTCCTTATCCCTTTAACTTGGGCAGTCACATTTCTGCTCTGTGGAATGAGACGTCTCCACCTTCTCTGCCCTCACATATTTCAGTTTGTCACATGGTCCTCAGGACGTCCTTATACCTGGGGAGGTTTTTTTCTTTTTGGAAATACAAAATGCTCATATTTCCTGACTTCGGAGACAGGGTTAAAAGGAAATAGGAAGTGAGTGACATACATACCACAACTCTTCTGTATTATTCCCTAAATGGGGGTTTTTCGAGGATGGGCTACTTGAGGTGAGCAGAAAGGAAAGATGCTGCTTTATTTGAAATATTTTCTTACCTCATTCTGTGCCCCTGTAAAGGGCCCAGCCTTATCTCTCAGGCCTGGCCATGTTCCTGTCACTGCTCCCCTCCCTATTTCTTGCAGCTCTTAATTCTAGTTCCTGCTTGCCACTCTAGGTTTCTTCTTGACCAGATTCAGCTCATTTTCCTGTGATCCTGCTCTGAAACATACAGAAGTTTTTTTTTTTCTTTTGTTTCATTTTCAATCATTTAATGTTTATGTTGGCTTTTGTTTTACCTCTTTTATGGAAGTCTTAGAGGAGAATCATTCAGGGATGTCTGTTTTGATTGGAATGAGAAAATAAAGAAAAGATCCCTTTTTAATTTTACAAGACATTTTCATATCTAAGTTTTTCACTAACATTTCCCACCATGCTAGTTTATCTCCCTGTCTTGTCCTGAGTTCTTTCCTCTCATTGCTACTTGGATACTGCCTCGTAGGACTTACTGCAGAACCATGAATGCTGGCATACACGAGGAAGGAGTTGATTCTTCACCACTTTTCTAACCCTTTTTTAGATGTATCTTCCTTCTCTCTTGAGCTATTTGAATTAATTTGGATTACTGTACTCAATTGTATAGTACTATAGTGCTTGCGCCTTGAAAATATCTGTTATTATCGTCTTGTCATAGTTCTATAGCTCAGGGTTGGGCCTAGTTACATTTTGGAACATTATTCCAAGAAGTTTGTGAACTTGAAAAAAAACCTAGGCAGCAGCTATCAATACTTTCAAATGGTACTTTAATACATGAGGGCTTAAAAACCTTTAATAAATCATGGAAAAAGCAGTATGAGATTCCTGTTTCTGTAAGGTACTTGAAAAACAAAAAAGGGAAAAAAGACCATGCCCCACTCACTTTTGTCTTCACGTAGGGTGCACAAATGTGACTTTAGTTTTGATGCCTTTTCTGGTTAGAACATAAAATTGTTTGTGCTAGTTTGCGGTAATGGTTTGCTTCTATTAGTTTACGCTTTTGTGATATTTTTTTATTTTTTTGTCTTCATTATTCCCATTAGGTCCATGCTTCCCCATTTTGTATAGATAAAAGGTGGATTCAGTCCAGCTATTATCGTCCTGGGGAACAACCCACAATTTTGGGAACAAATGTCCACAATTATGTAGTTGACTATGGTTTGAAATCCTTCCTTGCCATCACTTTCTCCACAAAAAATGACATATAATCTTAAACTAATAGAAGAAAAAGTGGGTAAGTTTCCTGTACAGAACACCAATGGCTTTTACTCCAAGATCAAGAATCTACAAATGGGACTTCATAAAGCTCTTGTAGGGCTAGGGCTGTGGCATTTGGAAAAAGGTACAATCAACAAATTACGAAAAGATCTTTACCAATCTTCCATATGATAGAGGGCTAAAATCAATCTATACAAAGACTCAAATAGTCCTTTCAAAAATGCTGTATAGCACTAAACAAAGAATTCTCTACTGAGGAATATCAACATCCTTAGCCATCAGGATAATGCAAATCACAAAATTCTAAGGTTACGTGCACTCCAGTTAGAATGGCTAAAGTAAAAAAAATGAGAAGACAACAGATGCTGGCAAGGAGGTGGAGAAAGACAAACTCTCCTCCATGTTTGGTCAGATTGCAAGCTTGTACAACCACTCTGGAAATCAGTCTGGAGTTTTCTCACAAAGTTGGATATAGGACTACCTGAGGATACCACAAACCCACTTCTTGGATATATATCCAAAAGATCTCCAACATATAAGAAGGACACGCGATGCTACAGGTTGAGAGCACCTTTCTTTTTTATAATAGCCAGAAGCTGAAAAGAAACCAGATGTCTCTCCACATAGTAATGGATAAAGGAAATGTGGTACATTTACACACCTGTGTTCTTCTAAGTTATCAAAAACAAAGTTTGTATAAAATTCTTAAGATGGAAGTAGAAATTATCATTCTGTGTGAGGTAACCCAGTCTCAAAAGAACGCAAATGGTAAACATTTATTAGAAGTGTGTATCAGCCCAAAAGTGTGGAATACACAAGGAAGAATTCTCAGGTCATATGAAGCCCAAGCAGAAAGAAGACCAAAATGCAGATGTTACATTCCTTCTTAGAAGGGGAAAAATATTCATGGTAGGAAATACAAGGATAAAGAGTTAACCAGGGACTGAAGAAAGGGTCAACCAGAGACTGCCTCTTGTTGGGATCTGTCCCATATGCAGTCACACAAACCAGTCACTATTGCTGATGCAAACATGCCCTTGTTGAGAGGACTCAGATAAGGATGTCTCCTGAGAGACTCTGACTGAACCCTACTGACACTGGTGAGGATGATTGTAGCTAAACATTGGACAGAACAAGGGGGTTCAATGGAGTTGTTAGAGAGCGGAAGGGGTTTGCAAAACCCCAGGAAGAACAATAATATCAACCAACCAGACCCCACTAGAAATTTGAGGGATCAAACCACCCACTAGTGAGTAAAGATTGAGGGACCCATGAGTGCAGCCACATATGTGGCAGAGGATTGCACTGTCTAACATCGTTGAAAGGAAAAGCCCTTAATCCTGTGAAGACTTGTTTCCCAATGTAGGGTAATGCCGGGGCATTGAAGTTGAAGTGGATTGGTGGGAATGGGAACATCCTCAGCGATGCCATGTATCTGGTGGGGGTTATGGGAGAGGGAGGAAAAGAGATAACATTTGAAATGTAAATACATAAAATAGTCAGGAAAATTATTAGATAAAAATGACATTTTGTCTCATTAAATTAATCATACAGTAAAATATCATTTCCCATTTCTGATATTGGCACAAATGTTAGAGTTTGGCATTAACTTCCTTTGGTCTCTTTTGCTGTCTATACCCAACATGTCCCTTTTTGTTATGAGTTATATAAACAAAAATCTATTTTTCAATTTAAAGGAATATAGATTGAAAAAATACTGATATCATTTGAGAAAGAAAGATACTAACAATTTTACTATACTTCCCTTTATTAAAAGTTAGACAACTCCTTGAAAAAACTTCAATGGATAATGTCAAATATGTTTGTAGTAATGGTACATCAAATAATTTTTGTTAATAGCCACAAACAAGAAATGTTTCTGATATTTATGCATTATGGTATTTGATTATGGAAGAAACTGAATGATCTTAGATTTTGAAAATAATGTATATAAATCATTTATTTTTAATTTTTGTTGACAGAAGTAAATTATCAACGAATACATATAAACAATTAGGCACAAACTTATAATATACATAGAGCAAATTAAATATATACTTAATGAACCAAAGGTGAGCAATCATGTATAAAAGCAAGATATATCATGGGGTTGGGGATTTAGCACAGTGGTAGAGCGCTTGCCAAGGAAGTTCAAGGCCCTGGGTTCGGTCCCCAGCTCCGAAAAAAAAAAAAAACAACAAAAAAAAAAGATATATCACTGAGTCTACTTACAGTTGGAGTTAAGAGATGATTCATGATTCCATGTATTTCTTTCTAGACACCTAATAAGATAAAATTAATGTTGGAAAATGCTAAAACTGCAATTAGTAGGTTAGATCGAATATACACATTTAAACATTGCATTTGAAGAAATATACATAATGTATTTTCAAGTTTATTTACAGCATATACTAAAATACACTATCTCCATAAATTATCAATATGACTCAAGCAATTTCTATGCTCATATTAAAGTTGAAGTAGCAAGCATACATATACATGTATGTGTGTATGTACACACACACAGGCACACACACACACACACAATACTCCTAAAAATTTAAAACAAATTAGCAAATAATAAATTCATTCAGAGAAAACCATGTAAAGTGATGAACTAAATTTCCAGAATAATGCTCTCGCAAAAGAATACTTTCAGGCATATAAAACATTGCCTCAGGATTTTTAAGAAAAATACGTATGTGGCCAATATATGTAGTCAGATCCCAGTTAGACTTATCACTCAGAATTGAAGTAGAAATTGAAGTGGACCAGGAAAAATATTAAATAACAGGGTTAACTATATTTTTTTCAATTATAAAAAAGAAACATTGGAGAAACAGGTGAAAGGACAGAACAGGTAAGATTGCTTTCTATTAAGCATTGATATCTAAATTTAGTCTTTATAGTCTATATAATAGACAGAGAAAAGTAAATCTTACAAGTTGTTTCTTGACTTAAACACATTTTTCTTGGCTTGTGAATATACCCGGAAACATTCAAGACAATGTAAAGGGATAGATGCAGTGTTTAAACTAGTAAAAGACCTTTTGTTTATTTACTAGTTATGAATGTATTTTTGTAGCATTTCTTCTCAGGTTTCTGTTTGATACTTTATAAACCTGGTCTTTGGTGTGGTCGGTGCTTAAATTTAACTGAACATGGCTGAATATGACAATATAATAGAAATGGATCCTTGGTGCAGAGAATACCTTTGGTTTCAACCTGGTTGTAATGAAATTGTGGCCAGAGTGTGCACAATGAAACAGAAGGTAAAAACTGTGGACTCGGGTACAGGGCTCTTTATGAGATTTCCCTTTTTAGTGTTGGCAGAATTGTTCCATGATATCAAGTGATTGTGCAGTGAGCTGGCCTTTTCTTTATTCCTGTAATGAAAGCAAATATTTGTTATTTTCAGTTCCTTCAGAGAGCTTGCTATGTGACTAGATCATTCAGCAACTCGGTATTAGGGTCTTAGATGTGCAATTTAATTTTAGTGTAATTGCATTTAGGTGAAGCTGTGGGTCGTTTGAGTTTATTAAACAGGAATGGGTCACATGAGATTAGAAAGTAGGGTTAAAACAGTGTGGTTTGGAATATATCGAGCATGTGGGATATGAATGTAGAAGTAAGAATGATGCAGACAGTATAGTATAAGTAGGAGAGGCATAGAAGCGGTGTGGAAAAAGAACTGAGGGAGGGAGGATGAAGTTCAATGTCTGCAAACATGACATAAGGCAACCTGTCACTTTATAGGTTAGGTTAAAATAAATACTAAAATTGAAAACTGATACCTTATTTTTCTTTCTTTTTTTTGGAGCTGGGATAAGACCTTAATTTTTAATGCAATATACATCATGTTTGAGATAAAATGCCAGCAAGTGATATCAAAATAATATATTTATCTTATTTGATCTTAGTCATACTCTGCATAATTATTTGTTAAAAACATCACTTATCTTCCAATTGTGGTATCATTTAAAAAATCGCCTGTGAGGTAATAATTATTTATGGTAGAAGAGTATTATTATTATAAGAATATCAGCTGGAAAAAAATGTGATTTGATTTATATTTTAAGTTGCTTTTTGCTTAATTTTTGCCCCTCTTGACATTCACTCATACTGAAATATAATTTTCAATGTTGATATACTACTATAAAAATATGTTTCTGCAGGGTTTTTGAAATTGCTCAATTATAAGTTCATATTATCCATAAACTTCAGGATACCCTCCACAAACCTCATAGATCCAAAGAGGATAAACAAGAAGAAAGGCTTAAATGCAGGTACTTGACTCTCACTTAGAATGGGGAATAAAATAGTCTTGGAGGGAGATTGAGGGAAGGAACTGGTTGGAAGAAGGAAGGGAGAAGAGAATGGATTATGTGTGGGAAGGGACAGGAGATATGGCCAGATAGTCATGAGAAGGAAAGGAAATCTTGAACTTATGGTGATGAGGACGTAGGGGAAATATCCAGGGTGAGAAAGAGTCCTGGGATAGGGTAGGTACCCACGAATCAATGGGGGTTTCTTAGGCTGTGACTTACATTGGTGATATGGAACATGAAGAGGTCAACTCCTGTGGCAAGGAAGTACCACCAGTGGAGGGTTAAAGACACCAGTACACCCACAGAGCATTCAACGTAAAATTCGTCAAGTCTAAAAGAAAATCAGCGACTGAGTGACTTGCCAGTGAAATTGAGATCCATCCCATAGTCAAGCAACAATTCATGGCATTATTAATGTTGTTCTATTACACTCGCAGATAGGCGCATGTTGTACTGAGAGACCCCACCCAGCAGCAGACTCAGGCACATACAGACACCTACAGCCAAACAGTGGATGGAGCTTGAGGACAGTTTGGTGGCCCAAAAGGCAATAGAAACTGCACAGGAAGAACAACAGTGTCAACTAACTTAGACCCCGGGGTACTCTTAGAGCCTGAGCCCTAACCAAAGATGATGCACAGGGTGTAGCTAGGCCCCTGGTGCATATGTGGCAGACATGTAGATCAATCTTCATGTGGCTTCCACAAAAACTTGAGTGGGGGAAGTCCTGAAAGTTGTAGCCTGACCGAGGAATCTGTTCCCAGACAGGGTTCCGTTGTCTAACTGCAGTTGGAGAGGATGTGCCTAATTCTGAAGAGATTTGATGTTTCAGAGTTGGGGCCATAACTAGGTGTGTCATCATCTTAGGAGAGAAGAGGAGTGGGACAGAGACTCTGTGAGGAAGTGACAAGGGAGGGGCAGCGTTTGGTATGGAAATTAAAAAAAAAATAATTACTAAATTTGCTACATCTTTTTCAGTATTCTCCTAGATTATAGTCTCACTGTAGATAAATACTGTGTTGAAATCCAATCTCTATTTGTGGACTTCTATTAGGATAGCTGTTTAGTTTCTCTTTCCTTATCACAAGAGGTCATAAATAAGGGTCTAGCACTGCAATTTTCTTCAGAAGGCAGGCATAGATGTACCACAAACGAGGAGAGTAGGCAAACGAAATATAACTGAAAATTGAAGATTGAGCTAGAGTAGTGAACAGAAAAGTTATTTCCCATTTAATAACATGCCTTTTTATCATGAACAAATACAGGAACAGAAGATTCCATATATATATAACATATAACATATTTTTGGTCTTACATTTTCCTTTCCTTCAACTTCCCATAGATATTTCTAT--------------------------------------TATATGCATGAACAGCACTTGAAACTCAGCAGAAGATTCAGTGCAATGACCATGCGATTTACCTTATCATTAAAGAAGGTGTTTTCCAACTCTTTATCTGACATAGGGATCATATCCATTGAATAAGACCCAAAAATTATTCTTCAAAAATATATTACATACTAGAACAAATGCTTAAAATAATAGCACAAAAATTATCAAAATGTACAGGAAAAATACTAAACCCACAAATCATTGGTTAAGTATAAATACAAATGACAATGTTTATACTGTGTTGCTGAAAAATGTACCCTAGAATACAGATGCTCGGACTAAATTTTAATATAGCTACTATAGAAATCGATATAGAAACTAAAAACTGAAATCACTTGTGATTCAATAGTACCACTGAAAGAATATGTACCTGAAAGTATCTACCTATATATTTCTATTATACCTTTATTAAATGAGTTTATCTTCTCACTGTTCACAATATCCATGTTACAAAATTGGATAAATGACATATATAGACACTAGACCTTTATGTAACCAGAAAAAGAGAAAAATTACATAATTGGAATGGATATTGATGAAGCTAGATATCATTGTCCCAATTGAAAAGAATAGAACTGTGAGGACAAATGCCTTAATCTTATGAAAGTAGACAACTACAGTTTGTTTGACTTTGAATCCTCTTCTATAGAAGGGAAGTCAGATCTCATGTTGTAAACATGGTCAAAGTTTCCCATGTCTCAAATGGTTGTAGAGAGGATCCTACTACTCCTGTTTTGCTAAATGACCATGTTGTCAAACTGTCTTCCAATTCTTATTGTTTTTGTCCATAGATTGCAGCTTTCATGAGCTGTGGTCAGAGAAATGTGTATGTGTACTGTGCAACAATTACTGCTGATATGTGTATCTGGTATAATTGCTAAGACTGTGAGAAGATGAAAGCTGATCATACGGCTGGGGAAACATTGCAGAAAATGAGAAGAAAGAATGTGAGGATTGGGAGGATGCAATCGTGACCTCTGGACATGACACAGTTATTGGACCTATGGACTCACTGCATCTACCCTCGTATTCACAAGTCCAGCACATGATTAAGACAAGATTAGGCAACATCCCAGCACACAGTACTCAGTAAAGCAATGGATTACAAAGAAAAGAAAAAAATATAAAGAACATGAAACTGGAATGAGAATGTTCTGGAAAGAGTAGAACCAAGTTTAGGATAGGTGTGATCAAGGTACATTGTATATATGTATGAAGAATAAGTAAAAATTCCAAAATAAAAAATTCTGAAAATCTATTAAGACTTGTTGTAACCTCTGCAAGTCACTTTTTTCCCCTAAAAGTATCCTCACTTTTGGTAAGTTGCAGGAAAGTCAATGTTACATTAGTTCAGTGCATGGTGTCTGCATTATGGAAATATCAAACTGAGGGTCATTAATCTGTACAGATAAATTCTATCACCTGTTCAAATAAAATAAAATTAAACACTGTAATGATCCACCAAAACCAAACTGCACACTGGAGAGGTCAATGCAACCTGAAAAATGCCCTCTTCTTAACCTCAACCATTTTAATCTTTGAAACTCTGAATACATGTGAAGAAAAAAGGTCTATCCTGATACACAGCATTTACTATGGTGTCTTTGTGACTTATATGGCAAGACATTCAGGGTTGCACATTGCCTTCATTATGTCATTCATTTTAAAAATCCTAGGAGACCAAGATCTAAAATCCATGGGCTTTTGTCCTGACAGCTATGGATTGCACTCTGTCCATGATAACTTTATGTATATTGGTTAAACTCTGAAAGTCAATTTGCTCCCTCACAAAATTAAATTGATTCATTTCTATGGTTATGATAATGATTTTTTGTAGAATAGTTATAAATTTCTCATGACAAAATGTGCTTCCTCTTCTGTTGTTTTGTCGGCTATTGATGAGCTTAACCCTCTTCCTTCCCAACATAGCACTTACTATAGATTATTTTTCACTGTCGATCTTATATACACTAAAGATAGGAAAAACACTGAAAATAGTATGGGCTTTGTTTTCTGTCCCAAAAGTTCTTTTTTTGAATTCTTCTTCATCATTTTCATCACCACCACCACCAACAACAACAATGACATCATCACCATCATCATCTAATTTACATGAAACTGAATTTGAAATTTTATTACACAATGAAATGAGGAGTATTCCCTTTGAAGCAGAGATATTGATGAAGACTAACTCCTGTGCAGTCATTTTAGTGTTATAAAGACATTGCCAAAATTGCTTCAGATGATTTATTGAAATGCTAGCGCTCTTTGCAACTGGTTTTGAGAGTCCCTTAGTGAAAGAATGGTCTTCTACAGCAAGACCTTCATTAACAGAAGTTTGATTTAACCCATGTACCAACGAAGTGAAATTGTGCCAGAAATAAAATAGTGCCTCTCCAGAAACAGCTTTTATCCAATAATTCACATCTACTTCTATTTCTTAATTGCCATATTGATATGGGCTTAGGATACAATATATTCTGATTTATTAATGGTATTTTAGTTTTATTTGGTAAATTGTGAAAATTTCAAAGGAACATACCTATATCCCATACAACTTTTAATTTGAACTTGAAGAGTTTCATGAAAACTGAAGTATCAAAAATGTATATCTTCCCATTGAAAATGTGTAACATCCATCATGTGAAATACCCACTATACCCCAATGGATTGATGTCTCTGAAAGCATTTAAAGACTGCATTACTTTAAGCGTGCAGAAGCTTCACTCATATAGTTGCAGTTCCAGATTGGCTGTAAACAAATCACTTTCTGTGAGTTGGAAAGTGACTAAAACTTTTGATATGAAACTAGTTAGGACTTTGAGAAAAGGGAGCAGACAGGCCATATAAAGTATGTTTTTAAAATTCTTTTCTTTAAAATAGACTTTTTTATGCAATATATTTTTTACGGTTCCTCTACCCTCTATTTCTCCCCCTTCTTCTATACCTCTCCTGTCACCTGTATCTACATTCCTTCTGACTCGCAGTAGATAACAAAAAATCATCTAAGGGACAAAATTAGGGTAAAGGTTAATGAACTGGAGTAGAACAAAACAAGCAGATAGCAAAGAGCCAATAAAAGGCACAAGAATCAGGTACAGACACAGGGACCCAGACTTCCATTCACATACTGGATAATTCTAAGGAAACATAAAACCAGGAAACAATATATACAAAATCATACAGAGTAGCAATTAATAGATAATTAAACAAATTAAAAAGAGGTAAAAGAAATTGTGAAGGAAATGTCCTGGTGGATTATGAGACAACGATTCTCCAAAGATAATTTTGAGTTCCATTAGTGCTTTTTATGCAGTCTACCCTTAAAATTGAATTGTGTACCCAGTGAGAGTCCCTTGGAGAAAAGTATGCTTTCATTTCAAATTATTACCCATTGGAGATAATTTCTGGTTGAGAGATAAGGTGATGTTCAGGGCTTGGCTTCTTTAAAGGGCTAATTAACAGGTAACGAGTTCTGTGAGGTGTTGTCTTCTGAGCAATATTCAGTTGTGACACTCAGGAATTCGCAATAATTACATCTATCTGAACAGACCCTAAATTATGTTGACCCTGCCTATTCAAAGTTACTAAGGGCAGTGCTGGAAAATAAAAGATGATGTAGCCACTGGTGTCTTACTAGGGGTTAAATGTTTAGCTTCATGTCCTTGTTCACCAAAAAGGCTCACGTTATATCCAGGGGTTCATGAAGGAAAATATAAAGATATTCACGCGCTATCAGGATTTAGTCCAAAGAGATTATGTTGGTTGGGGAGGATGAGGTTGAGAGTATAGAGGGCTTACATTCATGTTTTGTCCATGTATGGAATTGTCAAAGAATAACTTCCTTTCTTAAAACTTCTAAATGTAACCACAAAGAAAATTTGGGAGATATTCTTTCAAATCTGCTCTATTTGTTTTAAAAATTGTGTCTCATTGTGTAGCTCAAATTACCCTAGAACTGCCAGTGTTCTGTCTCCTGCATCCCCTGCTCTTTTATCAGGTTTACTCAATATTGACAAAATTATAGAATATATGTAAATATTCTGTTTTTCAAGTTTCATTAAATAATGCATTATTCTGTCATTTGTTTTTCAATTAACAATATATCTTGAATACATGTGCATGGGGAATTTCTTCATGGAATATCATGCATTTAATAAATGGTAGTATACTCATTTGTTTAAATAATAATCTAATTGTGCCATTCAGATCATTTTCATTTTCATTAACTAAAGTTCGCTACAGAAAGTACACTGACTCAGGCACTCTACTCAATGGTGATTATTTACATTATATTTTGTATAAATTACAAAACACATTGTTGGAATGATGTCAAGACTGTTAAGTAATGTAATACTTGTATAAATACTGCCAAGTTTCCATTTCAGAAGACTCTAATAAATATATATTGCCATCAATTTTATATGAGAAACCATACTATACCATTCAAAATTAAATGGTACACATATTTTAAAAAGGTATCAATCTCTAACTTCTGTCAGTTCTTTAATTAGTGGAAGGGTTGAACATGTTGAAGAGGAGGGCATCCTCTATAGGAAGACAAGCAGTCACAACTAATCTGAATCGCTGAGATCTCCCAGACACTGATCCACCAAACAGGCAGGTCACCTAAGGTGATCGGAGGCCGTGACACATGTATAGCAGAGGACTGCTTGGTCTGGCGTAATCCTTGAGAAACTTGAGGCCACAGGGATTATGGTGCCTGGCAGGATCTGGGGAGAATCCTCCTCGAGTCAGGGGAGGAAGAGGTGGAATGGGATGAGGAACTGTGGGAAGGACATAGCACAATGGCAGGAATGTAAATAAATAAAATAATTTTTAAAATAGTTTCACTCATAAATTCAAATGCTAGTTTCTTTTTATCATCTACATTGCAATTCAATTGTGAAGTTTAGCGTTTTCGCTTACTGAACTGTGTAAGCATTAATCCTTAATTTACTCTTCATACTATTTGCGATTTTTTCCATTCTTACTACTTTGCATCAATTGTGTTTTCATATGTCGTATGCTTACTATATATTATTTGTGCAGAAAATATATTTAGGAATCTTTTATTTTAATGATCTGTTATGTGTGAATGTCTATGTATAGATTTGTGCACATGAACACAGGCACTTGGGGAGATCAGTTATCAGATCCCCTGGAGATGCTTTTACAGCTGGTTGCAAGTGTCTTCATGGGTGTCGTCAACTTAACAAGTTTGCTCTAAAGAGTAATAAGTGCTCTTAACCACTAAGGCAATACTACAATACTTATTCCATAATAAAATCAACCTATTTATCATTTTCTCATGTATTTCAGTGTATCTTTGTATTTGAGACATCTTGCCTCCTTCTCGGTGCTGAGACTACATTCAGGCATTTTTTTTCAGTTTTCTTTCCTTTATCTTTTAAGATGTTTTAGATTAAATATGTCAATATTATGCAGTAAATCTTTCAAATTTTTACTTATATAACCTTGGTTCAGTATCTTTTTCTTTCCTCTGCAATGACTATATTAATTTTACAGTTTGCTGTTCTCTCTTCCTTTACACAATCCATCTCATGTGTTTTTATTTCATATAGAATGAAGTAAAAGACTTCTAGTTTTTCTTTGAAGAGTTAATCTACTAAGAAAATGTGTTGAATTTCCTTTTTTAAGGCCAATACAATACATTATTGTATTAAAATATTCATAGGGTTTTGTTTTTTTTCTTTTTCTTATTATTATTGTTCTTATTAGTCTCATTACTAATATTCTGTTTAAGCTTTTATGTGCTCAGGTCATGTAGTAAATATGAAAATCTTCAAAACATATATGTGTGGGTATCAAATTTAGATTCTTGGTATTTCATGGCATGAAAATTTATCTGCTCGGCCACCTCTCTAGAACACACTATAAAACTTTAAGGTGACATATACCTCCAGGGTGCTTGTATATATACAATGTTTTCATCATTTGGATTTTAATAAATATATTTTGTTTACTCTAATTTATTTTATTTTCCATTTCCACTTGGTAACTCTAGTATGCTTATTTTAATATATAATTAATAATTTAATCATAATTATTATGCATTTGATACCTAGCTAATATGATATTATCTTAGATACAATTGAATACATGCAATTAGATACCTAAAGCATGAAACTTGGTACATAATTTTTTTCATTATTACTATGCATTTGCATAAAACAGAGAATATATCATCGTCACAATCATTACACAGTATGACAGCTACCAACTATCTGTGACTTTTAATCATTTAAAAGGAGTTAGAAGGAAACAGACCAGATAAACAGTTCTCTGCACCCAAGTCCTGTGGGAGGGAGAGTTAAACCTTCAGAGAGGCAGACACGCCTGGGAAACCAGAAGAGACTGCACTTTGCACACACATCTCCGACGCCAGAGGAAAACACCAAATGCCATCTGGAACCCTGGTGCACTGAAGCTCCCAGAAACGGCGGCACAGATCTTCCTGGTTGCTGTCGCCCTAGAAAGCTTGTGGGCAGCACACCGAGAGCAAACTTGAGCCTCGGGACCACAGGTAAAACCAACTTCTCTACTGCAAGAGACCTGCCTGGTGAACTCAAGACACAGGCCCACAGGAACAGCTGAAGACCTGTAGAGAGGAAAAACTACACGCCCGAAAGCAGAACACTCTGTCCCCATAACAGGCTGAAAGAAAACAGGGAAACAGGTCTACAGCACTCCTGACACACAGGCTTGTAGGGCAGTCTAGCCACTGTCAGGAATAGCAGAACAATGTAACACTAGAGATAATCTGATGCCGAGAGGCAAGCGCAGGAACCCAAGCAACAGAAACCAAGACTACATGGCAACATCGGAGCCCAATTCTCCCATCAAAACAAATATGGAATATCCAAACACACCAGAAAAGCAAGATCTAGTTTCAAAATCATATTTGATCATGATGTTGGAGGACTTCAAGAAAGACATGAAGAACTCCTTTAGAGAACAAGTAGAAGCCCATAGAGAGGAGACACAAAAATCCCTGAAAGAATTCCAGGAAAACGCAATCAAACAGTTGAAGGAATTAAAAAATGGAAATAGAAGCAATCAAGAAAGAACACATGGAAACAACCCTGGATATAGAAAACAAAAAGAAGAGACAAGGAGCTGTAGATACAAGCTTCACCAACAGAATACAAAAGATGGAAGAGAGAATCTCAAGAGCAGAAGATTCCATAGAAATCATTGACTCAACTGTCAAAGATAACGTAAAGCGGAAAAAGCTACTGGTTCAAAACATACAGGAAATCCAGGACTCAATGTGAAGATGAAACATAAGGATAATAGGTATAGAAGAGAGGGAAGACTCCCAGTTCAAAGGACCAGTAAATATCTTCAACAAAATCATAGAAGAAAACTTCCCTAAGCTAAAAAAAGAGATACCCAAAGGCATACAAGAAGCCTACAGAACTCCAAATAGATTGGACCAGAAAAGGAACACCTCCCTTCACATAATAGTCAAAACACCAAAAGCAAAAAAAAAGAATATTAAAAGCAGTAAGAGAAAAAGCTGAAGTAACATATAAAGGCAGACCTATTAGAATCACACCAGACTTTTCGCCAGAAACCATGAAGGCCAGACGATCCTGAACTGATGTCATACAGACCCTAAGAGAACACAAATGCCAGCCCAGGTTACTGTATCCTGCAAAACTATCAATTAACATAGATAGAGAAACCAAGATATTCCATGACAAAACCAATTTACACAATATCATTCTACAAATCCAGCACTACAAAGGAAAATAAATGGTAAAACCCAACATAAGGAGGCAAGGTATACTCTAGAAGAAGCAAGAAACTAATCGTCTTGGCAACAAAACAAAGAGAATGAAAGCACACAAACATAACCTCACATCCAAATATGAATAAAACAGGAAGCAATAATCACTATTCCTTAATATCTCTCAACATCAATGGCCTCAACTCCCCAATAAAAAGACATAGATTAACAAACTGGATACACAACGAGGACCCTGCATTCTGCTGCCTACAGGAAACACACTTCAGAGACAAAGACAGACACAACCTCAGAGTGAAAGGCTGGAAAACAACTTTCCAAGCAAATGGTCAGAAGAAGCAAGCTGGAGTAGCCATTCTAATATCAAATAAAATCAATTTCCAACTAAAAGTCATCAAAAAAGATAAGGAAGGACACTTCATATTCATAAAAGGAAAAATCCACCAAGATGAACTCTCAATCCTAAATATCTATGCCCCAAATACAAGGGCACCTACATACGTAAAAGAAACCTTACTAAAGCTCAAAGCACACATTGCACCTCACACAATAATAGTGGGAGATTTCAACACACCACTCTCATCAATGGACAGATCATGGAAACAGAAATTAAACAGTGATGTCGACAGACTAAGAGAAGTCATGAGCCAAATGGACTTAACGGATATTTATAGAACATTCTATCCTAAAGCAAAAGGATATACCTTCTTCTCAGCTCCTCATGGTACTTTCTCCAAAATTGACCATATAATTGGTCAAAAAACGGGCCTCAACAGGTACAGAAAGATAGAAATAATCCCATGCGTGCTATTGGACCACCACGGCCTAAAACTGGTGTTCAATGACAATAAGGGAAGAATGCCCACATATACGTGGAAATTGAACAATGCTCTACTCAATGATAACCTGGTCAAGGAAGAAATAAAGAAAGAAATTAAAAACTTTTTAGAATTTAATGAAAATGAAGGTACAACATACCCAAAATTATGGGACACAATGAAAGCTGTGCGAAGAGGAAAACTCATAGGGCTGAGTGCCTGCAGAAAGAAACAGGAAAGAGCATATGTCAGCAGCTTTACAGCACACCTAAAAGCAGAACAAAAAGAAGCAAATAAACCCAGGAGGAGTAGAAGGCAGGAAATAATCAAACTCAGAGCTGAAATCAACCAAGTAGAAACAAAAAGGACCATAGAAAGAATCAACAGAACCAAAAGTTGGTTCTTTGAGAAAATCAACAAGATAGATAAACCCTTAGCCAGACTAACAAGAGGACACAGAGAGTGCGTCCAAATTAACAAAATCAGAAATGAAAAGGGAGACATAACTACAGATTCAGAGGAAATTCAAAAAATCATCAGATCTTACTATTAAAAACCTATATTCAACAAAACTTGAAAATCTTCAGGAAAAGGACAATTTCCTAGACAGATACCAGGTATCGAAGTTAAATCAGGAACAGATAAACCAGTTAAACAACCCCATAACTCCTAAGGAAATAGAAGCAGTCATTAAAGGTCTCCCAACCAAAAAGAGCCCAGGTCCAGAGGGGTTTAGTGCAGAATTCTATCAAACCTTCATAGAAGACCTCATACCAATATTATCCAAACTATTGCACAAAATTGAAACAGATGGAGCACTACCGAATTCCTTCTATGAAGCCACAATTACTCTTGTACCTAAACCACACAAAGACACAACAAAGAAAGAGAACTTCAGACCAATTTCCCTTATGAATATCGATGCAAAAATATTCAATAAAATTCTGGCAAAGCGAATTCAAGAGCACATCAAAATAATCATCCACCATGATCAAGTAGGCTTCATCCCAGGCATGCAGGGATGGTTTAATATACGGAAAACCATCAACGTGATCCATTATATAAACAAACTGAAAGAACAGAACCACATGATCATTTCATTAGATGCTGAGAAAGCATTTGACAAAATTCAACACCCCTTCATGATAAAAGTCCTGGAAAGAATATGAATTCAAGGCCCATACCTAAACATAGTAAAAGCCATATACAGCAAACCAGTTGCTAACATTAAACTAAATGGAGAGAAACTTGAAGCAATCCAATTAAAATCAGGGACTAGACAAGGCTGCCCACTCTCTCCCTACTTATTCAATATAGTTCTTGAAGTTCTAGCCAGAGCAATCAGACAACAAAAGGAGATCAAGGGGATACAGATCGGAAAAGAAGAGGTCAAAATATCACTATTTGCAGATGACATGATAGTATATTTAAGTGATCACAAAAGTTCCACCAGAGAACTACTAAAGCTGATAAACAACTTCAGCAAAGTGGCTGGGTATAAAATTAACTCAAATAAATCAGTTGCCTTCCTCTATACAAAAGAGAAACAAGCCGAGAAAGTAATTAGGGAAATGACACCCTTCATAATAGACCCAAATAATATAAAGTACCTCGGTGTGACTTTAACCAAGCAAGTAAAAGATCTGTACAATAAGAACTTCAAGACACTGAGGAAAGAAATTGAAGAAGACCTCAGAAGATGGAAAGATCTCCCATGCTCATGGATTGGCAGGATTAATTTAGTAAAAATGGCCATTTTACCAAAAGCAATCTACAGATTCAATGCAATCCCCATCAAAATACCAATCCAATTCTTTAAAGACTTAGACAGAACAATTTGCAAATTCATCTGGAATAACAAAAAACCCAGGATAGCTAAAGCTATCCTCAACAATAAAAGGACTTCATGGGGAATCACTATCCCTGAACTCAAGCAGTATTACAGAGCAATAGTGATAAAAACTTCATGGTATTGGTACAGAGACAGACAGATAGGCCAATGGAATAGAATTGAAGACCCAGAAATGAACCCACACACCTATGGTCACTTGATTTTTGACAAAGGAGCCAAAACCATCCAATGGAAAAAGATAGCATTTTCAGCAAATGGTGCTGGTTCAACTGGAGAGCAACATGTAGAAGAATGCAGATCGAACCATCCTTATCACCCTGTACAAAGCTTAAGTCCAAGTGGATGAAGGACCTCCACATCAAACCAGACACACTCAAACTAATAGAAGAAAAAATAGGGAAGCATCTGGAACACATGAGCACTGGAAAAAATTTCCTGAACAAAACACCAATGGCTTATGCTCTAAGATCAAGAATCGACAAATAGGATCTAATAAAACGGCAAAGCTTCTGTAAGGCAAAGGACACTGTGGTTAGGACAAAACGGCAAACAACAGATTGGGAAAAGATCTTTAACAATCCTACAACAGATAGAGGCCTTATATCCAAAATATACAAAGAACTCAAGAAGTTAGACCGCAGGGAAACAAATAACCCTACTAAAAAATGGGGTTCAGAGCTAAACAAAGAATTCGCAGCTGAGGAATGCCGAATGGCTGAGAAACACCTAAAGAAATGTTCAACATCTTTAGTCATAAGGGAAATGCAAATCAAAACAACCCTGAGATTTGACCTCACACCAGTGAGAATGGCTAAGATCAAAAACTCAGATGACAGCAGATGCTGGCGAGGATGTGGAGAAAGAGGAACACTCCTCCATTTTTGGTGGGATTGCAGACTGGTAAAACCATTCTGGAAATCAGTCTGGAGGTTCCTCAGAAAATTGGACATTGAACTGCCTGAGGATCCAGCTATACCTCTCTTGGGCATATACCCAAATGATGCCTCAACATATAAAAGAGACACGTGCTCCACTATGTTCATCGCAGCCTTATTTATAATAGCCAGAAAATGGAAAGAACCCAGATGCCCTTCAACAGAGGAATGGATACAGAAAATGTGGTACATCTACACAATGGAATATTACTCAGCTATCAAAATCAACGAGTTTATGAAATTCGTAGGCAAATGGTTGGAACTGGAAAATATCATCCTGAGTGAGCTAACCCAATCACAGAAAGACATACATGGTGTGTACTCATTGATAAGTGGCTATTAGCCCAAATGCTTGAATTACCCTAGATCCCTAGAACAAACAAAACTCAAGACAGATGATCAAAATGTGAATGCTTCACTCATTCTTTAAATGAGGAAAAAGAATACCCTTGGCAGGGAAGGGAGAGGCAAAGATTAAAACAGACACAGAAGGAATACCCATTCAGAGCCTGCCCCACATGTGGCCCATACATATACAGCCACCCAAATGGACAAGATGGATGAAGCAAAGAAGTGCAGACCGACAGGAGCCGGATGTAGATCGCTCCTGAGAGACACAGCCAGAATACAGCCAATACAGAGGCGAATGCCAGCAGCAAACCACTGAACTGAGAATAGGTCCTCCATTGAAGGAATCAGAGAAAGAACTGGAAGAGCTTGAAGGGGCTCGAGACCCCAAAAGTACAACAATGTCAAGCAACCAGAGCTTCCAGGGACTAAGCCACTACCTAAAGACTATACATGGACTGACCCTAGACTCTGACCCCATAGGTAGCAATGAATATCCTAGTAAGAGCACTAGTGGAAGGGGAAGCCCTGGGTCCTGCTAAGACTGAACCCCCAGTGAACTAGACTATGGGAGGAGGGCGGCAAAGGGGGGAGGGTAGGGAGGGGGGCCCCCATAAGGAAGGGGAGGGGGGGAGGGGGACTTTTGCCCGGAAACCGCGAAAGGGAATAACACTTGAAATGTATATAAGAAATACTCAAGTTAATAAAAAAAAAGAAAGAAAAGTAGGGAAATAAATACCACAAAACAAACAAACAAACAAACAAAAAAAAATAAAGAAAATCAATGCCAACGAAACAGAGTCTTCTGGTACTATATGGATATTGAAAGATTGTACATGGATAGCCCTATGGCTCGAACTGCATATGTAGCAGAGACTGGTTTTGTTCGGCCCCAATGGAAGGAGATGCCCTTGGTCTAAATGAGGTTTTATTACCAATTCAAGGGAATGTCAAAATGCAGTAAGAGTGATTATACAAAAAAGGTAGGGGGACCGGTTAGGGATCTTATGGGCAGGAAACAGGGAAAGGCAAAAATATTTGAAATGTAAATATGGACAAATCAAATTAATAAAGCAAAAAAATGCTAAAAAATAAAAAAATAAATAAGTTAAAGATAAGAAAACTGCCATTTAAACACATATTGACTGAGAAATCTAAGGGGTCACGATCAGGAGTCAGAGAAATATTATTGAAAAGACTGATATGATGAACTAGAAACATGTCTCACTCCCAAATACCAGTATCAGACACAAACTGAACTAAGGTTATCCAAATAATCGAGGAGTTTATTCTGAGTAAGGACATAATACTTGTCTTTCACTTCTTCCTTAGGACTTTTTTCTTTTGGGCAAAAAAATAAAAGCCATGAGCTCTAAGGAAAAGGACAGCCCCCTTCCCAACAAATGGCTTTTGTTATAAAGATATTAATGATATAAACTCCCTGACTTACAGGAATCACTAGAAGCAGGGAAGTCCAGATTCTTCTGACCGAGTCTGAACACCTGATCCCATATGTGGAAGGCTCAGATCAATTCTATCTCTTACCTACTCAACTCCTACCAAAGACTCAGTGAAATTTTCCAGGGTCGACATATTTCTTCATTTTTTTTCTACCAAGACAGAAGGCCATCTTTGTTCTCCCCATCGCTGAGCTCTTCACCCTCTTTGTTCTCATTCCCAAATTGCTGTTTGCTCTGAACTAGAGGCCAATTAGTTAACCCTATAGGTATTGAAAGAATATCTGAGAGGTATTTTCAGACACAACAAAACTTGTGACATCACAGGAGAAGGTAGGGCTCTCCAGGACACAAGTGATTTTTCAGGGAGGGCCTAATTATGATGTAACTGAGAATTGCCATGGCCTACTGCTGAGCAGCTTTCCTTACATTGCCAAGATTAGAGGGTGTCTTTTCCAGGAGTGTGTCGTTTGAAACAGTGGAAATCTTTACATACTCCATCTCCATAAAGAAAGAGACCTCTCTTTGCATCATTAGTGGTTACATGCTCTGAATGGTGAAAATTAGTTAGGGGCTTGGCATGGGTAGAAAAGAACTAGGAACTTGGAGTGGAGGAGAATCTTCTGGATAATAATTTTATTCACTGGACCATTCCTGTGAAAGACAATTCAATTTCCTAGGGGTTTTCTGTTTCTCAAAGGGCAGTATTCTCCCAACAGACCTTTAATTCAAAGAATATTGTATTACATTTTCTTACTGTACATTCCTTGATAGTGGACTTTACATATATTCCTGAATGTGTATTCAAAAATTCTGTTTTCCAGTTCAATTTTTTGCAATGATTTTGGCTTCAAAGAAGGCCCACCTTTAGAGTGAATATAAGTTTAAAATTGTGTATCTACTTCAAATGATAAACTCCCAAATCCTCATTTTATCCAAAATTTTTCAGACATCAGTAAAGCAAAGGAAAACATGGACTACAGAATGTGGTTCTGAAGTCCCATTAGATATCAGTTCTCAAAAATGTATCTTCCTGTGTTCCCATGGCCAGACTTGAGGGTTTTGGATGTTCTACCATGATCTTACTTCAGGCCAAACATAAGATACAGGAGGATGTACAGGGAGAGGAATGGCTTGAGGTCCAGTGAAACCTCAAGTTCAATAGGTTCATAAGAACAGGAGGTAGTCTATTTGGCATTGTCATTTGTGGATTCTACATTCTTGACAAAGTTATGCAGAATCCATGTTAACATTCCACCTACCCTCATAGTTGTAGGAGAAACCAAAAGTGTGTTTGTGTATATGTATATGTATATGTATATG--TATATATATATATATATATATATATATATATATATATATATATGCCACCAAAAATAGAGAAGATTAATGAAGCTAAGAAGTGCATTCTGCCAGGAACCAGATGTAGATATTTCCTGAAAGACATATCTAGAGCCGGTCAACTATATACAAGAATGCTAGTGGCAAACAGTGTACTGAAAACAGACCTCTTGTTGGAAGATTTTGAAAAAGGATTACAAGAGCTGAAGGTGCTTTCAACACCATGAAAACAACAATGCCAAAAAACTAGATCTTTCTGGTACTAGACCAATATTCAAAGAATGTGCATTGACAGATCTATGGTTACAACTGCATATGTGGCTGAGGATGGCCTTGTTGTGCACCAATGGAAGGAGAAGCCCTTGGTCCTCCCTAGGATTCTCTCCTAGTTCAAGGGCATGCCAAGTGGAGTTAAGGGGGATTAAAGGAAGGACTTAAGGGGGATTAGGGGAAGGGAACGGGTAGGGATCTTATGGGCAGGAAACTGGGAAAGGGAAAAAACATTTTAAATGTAAATATAGAAACATCCAGTTAAAAAAGCAATAAAATTTGCTAAAAAATAAAAAAAAATGGAAGAAATTGAAGAAAAGAGAACTGCCAGATAATCACATCCATTAACTCGTAAATCTAGAGGATCACTATCAGGGAAGGGTAGTAGAGTAATACTAGTGAAAGACTGAGATGGTGAAGTCTCAACTAGAAGCACTTCTCTCTCCCAGATATCAGTGTCAGACACAAACTGTACTATAGGAATCCAAAGCATGGAGCACTTTATACCGAGCTTAGGACACAATGCTTATATTTCCATTATTCCTTAGGACATTTTCTTCTGGGCAAAAAGAACAAAAGCCATGAGTTCTCAAGAAAACTATTGTACCCTTCCCAACACTCAGATTTGGGATAAACAAGTTAATGTTATAAACTCTCTGACATCCAGGAACCATAACAAGCAGGGAAGTCCAGCTGCTGAGAGGCTCCCAGCTCCTGATTCCCATATGAGGAAGGCTCTGATCAATGTTATCTTTTCATCAAACCAACTAAACCCTACACAAGATTCACTGAGCTTTACCATGGACAAGATATTTCTTCATTTTTTTTATACCAAGGTAGAAGGCCAGCTTCTTCTCCCCATCTCTGATATCTTCATCCTCTTTCTTCTCCCTCCCAAATGGCTGTTTGCTCTGAATCAAAGGCCATTTAGTAAACCCTAGAGGTAATGAATGAATATCTGAGAGGCAGTTGCTTTCACGACAACACCTGTAACATCACAGGAGAAGCTAGGGCTCTCCAGGATACAAGAGATTTTTCCAGGAGGTCCTAATGATGATGTCACTGAGACCTGCCATGGCCTACCTGCAAAACATCTTGAGCAGGTATGTTGACTGAAGGCAGCCGAAAAAAAAATACTAAATGTATGACATCGCAGTTGTGATGATCATTCATTAATTAGACCATAGAGATGTCTTATTCAGGGGAATGTATGGATGGTAAAGCAGTAAATGGCCCTGAATTAAGAACCAGATGCCTGGTAAAGTTTCACGTTATTCACCCCCATGTTGTATGGGCCCTGAGCGAGAAGAGGGGGACTAGTGGGCAGGTTGTTGATTTTGCAGAGAATGGTAGAAATAGAAACCAATTGGGGTAGGTAATAGTATTATTGAAGAGAAAGGTTTATGACTTTTATGGTGTATGTCTGATAACACAAATATGTCCATAAATCATTATTTTAATGTATTTGAGAATATTCATGTTAATATGCAATGAAGTTAAAGTTGGGTTTTATGTCTTAATTCATTAATTTAAATTACATTTTTATATGATAGGGGAATATATATTAATGTATGATATACATTAATTTTGTAATGTTCTAGATTATTTAATGTACAATATAAACCTGACGTCTGTCTTTGACATATCCTGCCATGCCGTTCAATGTAGGTAGTTATAATATACATTGTTACTGGCAATTCATAGAGTTCTGTGGACCCAAGACAGGTAGCCTGGTCAAGCTGAATTACCAGAAAACTGCCAATTGTTTCTGAAAGAATGATCTTTCCTTCTCCTGTTCACTACCAACCTGTGATTCAAGGTAGCCATTTGATTCTTTTGCATGCTCACATCTTATTTATACTGTGAAGTCTCAGGTAGCAGGTCAGTATGATCATGGGTTTTAGGGACACTTGTTGGGAATCCAGGTCAGTGATCTTGTTACCTTTAGTCACAAGGCAGACATCTCTTTGATGTCCATAGTAGTAAGCCTAGCAGATCATAGGGGAATCCAAATATTCTCTTGGAGAGCCAAGACCTTCTCTAAATTCTTAATGTCCTTTACTCAGCAAAAAGGACAATTTTGTCTCTGTATTATAAAAGACATGTGGAGTATCCAAAGCATAATGTCTGTGGATGTACAAGATGACAGGTTTCCCCTTTCCTTATTTGACATCCTGAGTCAGAGTGATAAATCAGTTCTCTTCTCTGGGCCTAAGTACCTGGCCCTAAGGCTTCCATGAAATAATTTCAATAACAGTAACTATTGAAGCTACTCGATACCTTGCTCAATGTTTAATGAAAATACTACCAACTGTGCTGACTATTGCATTAGTATCTTTCTTGGGATGGGGTTTTGCAGTAATCCATTAGGTCTGTCTAGATAAATTGGACCATTGTTGTTACCTGGGACAGTCAGTGATGAGCATCTGTGGGTCTACACCACACAACAGGGTAACAGGATTTATGTCAAGTGGGTCTTCTTAACTACACTCCAGGATGGTGCAGGAATAGTATCTGTAAGTGTGCAACAGGGACATATAGAAGCCAGGGTCTCATGAATACACTTGGGAGAAAATAGGGAGGCAAATTTTAAAACAGGGGCAGAAGGAACATCCATTCAGTGCCTGCCCCACATGTGGCCCATATATATACAGCCACCAAACTAGATAAGATGGATGAAGCAGCAAAGAAGTGCAGGCTGACAGGAACTGGATATAGATCTCTCCTGAGAGACACAGCCAGAATACAGGAAATGCATAGGCGACTGCCAGCAGCAAACCACTGAACTGAAAACGGGGCCCCAGTTGAAGGAATCAGAGAAAGCACTGAAAGAGCTGGAATGGGCTCAAGACCCCATATGAACAACAATGCCAAACAACTAGAGCTCCCAGGGACTAAGCCAATACCTAAAGACTATACTTGGACTGACCCTGGCTTCAAACTCATAGGGACAATGAATAGCCTAGTAAGAGCACCAGTGGAAGGGAAAGCCCTTGATCCTGCCAAGACTGAACCCCCAGTGAGTGTTATTATTGGGGGGAGGGTGGTAATGGGGGTCGGTTGGCAAGGGGAACACAAATATAGAAAGGGAGGGGGAGGGGTTGGGGGATGTTAGCCCGGAAACCAGGAAGGGGAATAGCAATCGAAATGTAAATAAGGAATAATCCAGTTAATATAGATGAGAAAAATAATAGAAGCCAGATTGTGGTGTTCCTTGTAGAAAGGCTTCAACTCTCTTGTCTGATAGGAGTATAAAATGCTGACACAGAATTAACTACCTTGCTTCTTTCACAGAAGAGGGGCAGCTAATATAGCCTTTAGACAAGTGATCATTCCTGAGGCTACAAGGTCCAGTTGTTTAGAGAGATGCACACAAGGTGTTTTCACGGCCCTAAAATGTTCATGTAAATCCTTCATGCAGTGTCTTTTCATGTGTTTCGTGAAAAAAAAAAGATGGAAACATTCTGAGGAACCTTGAAATTCTAGGAGTTAAACCACAATGAACTATCAAGTATCAAACTCCATACCATCTGTCTCCACGCAGATTAGGTTCTAGTATCCCCATGTGTTCTGGGGTATCTAGGATTTGCTGTTTCTCCAAAACCCTGGTATCCAGGCAGAGCAATACCCACACACACAAATAATCTCTCAAACCTGTCTAGTACCTCCAGAGTTGAGAACAGTGGGATTACAGCAACCATTCTATGATACAGGTTCCTTTTGCCTCCCCCAGATTTTTGCCAATATTGTTGTCCTCCTAATATAGAAATGTGAACATTCCTAGCTCACCCTTGCTAGCTAAGTGATTATAACTCTTGGACCAGTGCTTCAGTGTCCCTTGTTCAATTATTTTGAGCTTCAGGAGAGAGGAGGAGGTTATCTCTCTGTTGTAAGGGTGTCAACCTGTGAAACTTCTGAGGCCATCAACAGACAGGACTGAAGAATTTTGAAATCCATGAAAGAATAGGGTCTAAGGTATTTGCCCACTTTAACTCATTCTGAAATGGTCATTCAAATGTTAATTTTATCTCCTTTGCAAAAAGCACCTGAAGAATACATCTTCCAAGAACAAGAAAATCTACATACTTTACTGGAGATTCAGACTTCTGAGTGTATATGAGATCGGAACTATGGGGTTGGTAGTCTCTACCCTCTATTGCCAGTCCCTCATATCTTGGATAGTTCATATGATAAATAGCCCAGTTTCTTCTCAAGTAATGACAACAACTCCAGTGAGACTGTGAGGATATCAGAATGCCCATCTTTTTCAGTTGGTAATATAGACTGTATCTCTCCCTTTGCTTCCAGAGTGTGCATTATTTAATCTACATATGCACAAATGATCTGGTTAGTTGAATAAATATGGGATTATGTTTTAGGGACAGGTATGGGAAGATAGATACTCCCAATATACCTAGGATTCTTCACTACTAATCTGAAACTACAAGTGTGAGTTTTAGTCCAACTATCTTTTTAATACGGTTCAGGACTTTCACAAAGAAGATATTCTTTTGGTAAACAGAAAAAAGGTTAACTTTGTTAGTATATGTAAGTCGAACTGTGTCTAATTTTTCAAAAAGATGATGGTTGCTTTCTGTTTATGCAAGAGGCCTCTTGCCAGAAGGAAACAGGAAGAAGGGGGGCAATGAGACATGATTAATAACAGGTGAGTTATTATCCCCTTGCCTATGTCAATGGCATGTTTGCTGCTTCAGAGACATTAAGGGAGTTTTCCTTTTGCTACCGTGAATGGTACCTTTTGATCAGGTAATTGTCACAGTACATTATTGAAGACTGAATATGTAGATCCAGTGACCATTATGAAATCAATTGCTTTGTCACAATTTTAAGTTTTACTATAGATTCTTGGAGTACAGTAGCCTGGGTGCCATCACTATCCTAACTGTAGGACTTGCTGTACCTTTTACTTCCAATTACAGCACTTATTTTCCAATGTTCACTTTATTTTCAAGAGGTATATTGGTCTTTCTCCATGGGTTGCTTGCTCTCTTCTAGCCCTTTTCATGTTTGTTTTAACGGATTTTATTATTATTCAGATTTACACTTCCGCTTACCGCTGATGGCTTTCTTCTTTTTTTTTTTTTTTTGAGTACATTTAGTTTATTGTAAAAAGTGATGGAGGGGGAGAAAATAAATGATATGAAATATTCATAATATTAACATATACATGTTCTATTATTATTTCACTTTTGGTACATCCACATTGTTTATGTTGTCTACAATGACAACAAAGAAGCAAATTCACAAATCTAATAGCATTAGATATCAGCATTCAGCTTTCATATTCTACATGATCTTTGAAGAATCTGCTCCCATGCTCCTCAAAATCATTTTGTTCACTCCAGTCCCCTGAATGATGAGATCATTCATGGCAATTGTAACAACAGAAGAGTGAGACAAGAAGGAAAAAAAATGCATGACCCCTGTGTTATCCCTTACATCATTGTCCTGGACTCAACAACCTATCACATCCTTCAGCATTTACCATCCATATCAAGTCACACAACTACATTTGAAAGCTGAGGCTATACTTCCCATGTATAAGCAATGATGGCATATGACACAGCCCATCCTTCCATGTGAAAAACATGCAGGTTTACTCCTTTTCTGCATAAAATCACACTCAACAGTTCTTTCCTTAGCTTTTATTTGCCTATGAATTCTTGCTAGGAAAAGACATTAAACTACCACATTCAGCATGCTCCTTTGAGAATTTTGTCTTCCTCTGCAGAATGTTTAAGAAACCTTTTCTATCTTAAAAGTTTGGTCAATAAAATTGCCATTATTCCTTTCATTAAAAATCCCAGTCACCTATTCTTATTATTGTTTATTGCTATTTTTACTATTTTTATTAATACTTATTAGTATATACTTTAGAAGTAAGTCCTACCAAGCTCTTGAAGACTTTTATCCTAACAAGACTTAAAGCTATATGTTATACAACAAGCCATTCCAGGACTTAGCACCTTAAACTACTGAACACTTTCTGACAGCCTCGGGTACAAAGCAGGACAACAACTGTAATGTCTCTACCCCCGTTAGCTTCATCTGTTCTGAGGTCTGTTGCTAAAAGCAATCGGAAGGTCAGACAGGATGCAAGCAGAAGAAAAATAAACTTATTTATTTGACAAAGGAGATTCAGTGACAGTTATCAAAATAAAAACAAAGAAAAACCTGCTTATTCTGCTTCCCAACATAGAGTGGATGGAAAAAAAAATGGCTTTTTAAAAATATCATATATGTTTTTAACTTCTTTTTTTTTAGCATGCCATTTCTTTTCTTTTCTTTTTTTTATTAACTTGAGTATTTCTTATTTACATTTCCAGTGTCATTCCCTTTCCTGGTTTCTGGGCCAACATTCACCTAACTCCTCCCCTCCCCTTCTATATGGGTGTTCCACTCTCCATCCTCACCCCATTGCCGCCCTCCCCACAACAATCATATTCACTGGGGGTTCAGTCTTAGCAGGACCCAGGACTTCCCCTTACACTGGTGATCTTACTAGGATATTCATTGCTACCTATGGGGTCAGAGTCCAGGGTCAGTCCATGTATAGTCTTTAGGTAGTGGCTTAGTCCCTGGAAGCTCTGGTTGCTTGGCATTGTTGTACATATGGGGTCTCGAGCCCCTTCAAGCTCTTCCAGTTCTTTCTCTGATTCCTTCAACGGGTGTCCTATTCTCAGTTCAGTGGTTTGCTGCTGACATTCTCCTCTGTATTTGCTGTATTCTGGCTGTGTCTCTCAGGAGCGATCTACATCCGCCTCCTGTCGGCCTGCACTTCTTTGCTTCATCCATCTTGTATAATTGGGTAGCTGTATATGTAAGGGCCACATGTAGGGCAGGCTCTGAATGGGTGTTCCTCCTGTGTCTGTTTTAATCTTTTCCTCTCTATTCCCTGCCAAGGGTATTCTTATTCACCTTTTAAAGAAGGAGTGTAGCATTCGCATTTTGATCATCCATCTTGCGTTCCATGTGTTCTATGCATCTAGGGTAATTCAAGCAGTTGTGCTAATAGCCACTTATCATGTGCATGCTATGTGTGTTTTTATGTGATTGGGTTACCTCACTCAGGATGATGTTTTCAAGCTCCAACCATTTGTCTATGAATTTCATAAAGGCATTGTTTTTGACATCTGAGTAATACTCCATTGAGTAAATGTACCACATTTTCTGTATCCATTCCTCTGTTGAAGGGCATCTGGGTTCTCTCCAGCTTCTGGCTATTATAAATAAGGGGGTGATGAACATAGTGGAGCATGTGTCTTTTTTATATGTTGGGGCATCTTTTCGGTATATGCCGAAGAGTGGTACAGCTGGATCCTCAGGTAGTTCAATGTGAAATTTTCCTAGGAATCTCCAGACTGATTTCCAGAATGGTTGTACCAGTTTGCACTCCCACCAATAGTGGAGGAGTGTTCCTCTTTCTCCACATCCTCGCCAGCATCTATTTTTACCTGAGTTTTTGATCTTAGCTATTCTCACTGGTGTGAGGTGAAATCTCATGGTTGTTTGGATTTGCATTTCCCTTATGACTTAAGATGTTGAACATTTCTTTAGGTGTTTCTCAGCCATTCGGCATTCCTCAGCTGTGAATTCTTTGTTTAGTTCTGAACCCCATTTTTTAATAGGGTTATTTGTCTAACTTCTTGGGTTTTTTGCATCTTTTTAATATAAGCCCTCTATCTGTTGTTGGATTGGTAAATATCTTTTCCCAATCTGTTGGTTGCCGTTTTGTCCTAACCACAGTGTCCTTTCCCTTCCAGAAGCTTTGCAGTTTTATGAGACCCCATTTGTCAATTCTTGATCTTAGAGCATAAACCATTGGTGTTTTGTTCAGGAAATTTTTTCCAGTGCCCATGTGTTTGAGATGCTGGCCTAGTTTTTCTTCTATTAGTTTGACTGTATCTGGTTTGATTTGGAGGTCCTTAATCCACTTGGACTTAAGCGTTGCACACGGTGATAAGCATGGAACGATTTGCACTCTTCTACATGCTGACCTCCAGTTGAACCAGCACCATTTCCTGAAAATGCTCTTTTTTCCATTGAATGGTTTTGGCTCCTTTGTCAAAAGTAAAGTGCCCATAGGTGTGTGGGTTCATTTCTGGGAGCTGCCTTATGTATAATACCCAAGAGCTAGAAGAATCCGTAATGGCATTCATCAGAGGAATGAATACAGAAAATGTAGTACATCTAAACAATTGTGTACTAGTCAACTCTTAAAACCAATTATCTCAAGAAAGCCAAAGACAAATGGGATGATCTAGAAGATACCATAATGATTGAGGTTACCCAATCACAAAATGGTATGAAATCACACATTTTATGAAATCACCAAAAGTGGATATTGGCACAAAAGCTAAAATTACCAAAGATGCAGTTCACAGACAACTGGAAGCTCAATAAAATGATACACAAAATGTGCATGCTTTAATCCTTTTCAAAAGGTGGACACAATAATATCTATGAATTTCGAGCAGAGACTGAGGAAATCCCATTCAGAGCAGGCCGTACATGTGGCAAAAATATATACACATCAGTCACCAAAACTAGATAAGATTGATGGAGCTAAGAAGTGCATTGTGCCAGGGACTGTATAGAGATCTTTCCTGTGAGACACAGCTAGAGCATATCAAATAAAGAAGTGAATTCTAGAGGCAAATCAGTGAATTGAAAACGGACAGTAGGGGAGTTATAGAAAAAGAGGAGTGGGGCCGGTTAGGGATCATATGTGCAGGTAATAGGGAAAGGAAATAACATTTCAAATGTAAATATAGAAATACCCAATTAAAACAGGAATAAAATTTGCTAAAAAAATAAAAAGAAATAAAGAAATTTAAGAAAAGAACACTGCGAAGTATTCACAGCTATTGACTCAGAAATGTAAAAGTCATTTTCATGGAATGATAGTCAGAGTAATACTAATGGAAAGACTGAGATGATGAAGACTCAACTAGAAACACTTCTCTCTCCCAGATATCAGTATCAGACAAAAACTGCACTATAGGCATCCAGAGCATGGTGGAATTTACTCTGAGGCGAGGACTCAATACTTGTCTTTCCATTCTTCCTTAGGACCATTTTCTTCTTGACAAAAAGAATAAGGCTATGAGATCTCAGCAAAACAACTGTGCCCTGCCCATCACTTGGCTTTGGAATAAAAAAAAAATAATGATATAAACTCTTTGACTTCCAGGAATGATATGAACAGGTAAGTCCAGATGCTTCTGAAAGGCTCCCAGCTCCTGATTCCCATATGTGGAAGATTCACATCAAGCCTAACTCTTCAGAGATCCCACTCAATCCCTACTAAGGACTCTGAGCTATCCCAAGGATGATGTACATCTTCCTTTTTTTATACAAAGATAGAAGGCCAGCTTCCTTCTCCACATCACTGAAATCTTTATCCTCTTTGTTCTCCCTCCCATATGGCTGTTTACCGTGAATTAGAGGTCAATTATTAAACCCTAGAGGTACTGCAAGAATATCAGAGAGGCAGTTGCAGCCACAACAACACTTGTGATGTCACAGAAGCAGCTAGGGAGTCCAGGTTACAAGAGATACTTGCAGTAGGGCCAAATCATGATGTCACTGTGAACTGCCATGTCCTACCTGCTAAACAGATTTCCCTACATTGACCAGATTTTGAGTGCCCTTTCCAGGTACGTCTCCTGTGACACAGTGGAAACCTTTACATAGTCCATCATTCTAAAACTGTTGAAATCTCTTTTCTTCATTAGTGGTTACATGCTTTGAATGGGGAAAGTTAGCCATGGGTTTGGCATATGTATAAACGATTTAAGAAAATGGAGTGCTGGAGATTCTTCTAGATAATAATTTTTTCCCAGGTTCATTCCTGTGAAATACATAAAAATTTTGTAGGTTTTCTCTGTTTCCCAAAGGCCAGTATTCTCCCTACAGACCTTTAATTGAATGAATATTTTGTTTCAATTTCTTATTGTACATTCCTTGATAGGGAACTTTATAAATATTCCTGAATGTTTACTCAAAAATTCTGTTTTAAAATTCCATTTTTTGCAATGATTTTGGCCCAATGATAAAGTGAATATAACAGTGTAAATATTGTGTACCTACTTCAAATGATAAACTCCCAAATCCTTATTTTATCCAATAATCACAGACATCAGTAAAGCAAAGGACAATATCAACTCTAGAATGTGGTTCTGTAGTCCCAAAAGATAATCAGATCTCTAATATCTCCCTTCCTTATTTCCAAGGTTCTGACATGAGGGTTGAGGGTTTTTTAACCTGATTCTTTGTTCAGGCCAAACATAAGGTTCAGGAGGATGGACAGTGAGAGGAATGTCTTGAGGTCCAGGGAAAACTTAACTTCAATAGTTTCATAAGTAGAGAATGGCATCTATTTGGCATTGTCATTTGTGGATTCTACATTCTTGACCCAGTTGTGCATAATCCATGTTAAAATTCCACCAAACCTCATAGGTGTAGGAGACACCAAAATTACATAAGATTGATGAAGGTAAGAGGTGCATGCTGCCAAGAACTGGAGAAAGATCTTTCCAGAGAGTCATAGTTAGAGCATGTTAAATACAGAAGTGAATGTTAGTGGTAAACTGGTGAACAGAAAGCATGTCTCTTCTTGGCAGATATTTAGAAAGGATTACAAGAGCTGAAGGGACTTTCAACCCCATAAAAACAACTATTCCAACAAACCAGAGCTTTCTGACACTAAACCAATATTCAAAATCTGCCCATGGAAAGTCCTATGGCTCCAACAGCATATGTGGCAGAGGATGGATTCCTTGGGCACCAATGGATGTAGAAGCCCTTGGTCCTTCTCAGGTTTGGTTCCCAGTTCAAGGAAATGTCAAGGTGCAGTAAGGAGGGTTGTAAAAGAAGGGGAGTCGGTCCAGTTACGACCTTATGGAGAGGAAATTTGGAAAGAAAATAGCATTTGAAATGTAAATATAGAAATAGCCAATAAAATAAGCAAAAATTTACTAAAAAAATGGAAGAAATGAAAAAAGAAACTGCTAGCCATTCTCACCTATTGTTTCAGAAATATAATGAGTAACTGTCAGGGAATGGTAATCAGAATAATAATGGTGAAAAGACTGATATGATTAAGAGTCGACTAGAAGCACTTCTCTCTCCCAGATATCAGTGTCAGACACAAACTGAACTATAGGAATCCAAAGCGTGGAGGAGTTTACCCTGAGATGAGGACATAGTACTTGTCTTTCACTTCTTCCTTAGGACATTTTTCTTCTGGGCAAAAAGAATAAAAGCCATGAGCTGTCAGGAAAACAACTGTGACCTTCCCAAACTTGGGTTTTGGGATAAAGAAATTAATGATATAAACTCTCTGATTTCCAGGAACTGTAAGAGCAGGAAGTCCACATGCTTCTGAGAGGACCCCAGCTCCTAATTCCCATTTGTAGACGGCTCAGATCAAGACAATCTCTTCATGAAACAACTCAACACCTACTAAGGACTCAGAGAGCTTTCCCAAGGACCTTTTTTGTACCAAGACAGAAGGTCAGCTTTCTTCTCCCCATCTCTGATATCTTCATCCTATTTGTCCTCCCTCCCAAATGGCTCTTTACACTGAATTATAGGCCAATTAGTAAACCATAGATATATGGAATGAATATCTGAGAGGCAGTTGCTGTCAGGACAACACTTGTGACAACACAGAAGAAGATAGGGCTCTCAAGGATACAAGAGATATATTACGGGGGTACTAAGGATGATGTCACTGAGAACTGCCATGGACTACCTGCTAAACAGATTTCCTTACATTGACCAGATTTGACGGTGCCCTTTCTAGGAGAGTCTCCTATGACACAGTGGAAATCTTTTGTACTCCATCTCTCTAACGCTAGAGACTTCTCTTTGCTGCATTAGTGTTTACATGGTCTTAATGGACAAAATTAATCGGGACTTGGCATGGGTAGAAAAGATCTAGGAAGATGGAGTGGAGGAGATTCTTCTTGATAATAATTTTGCTCCCTGGGCCATTCCTGTGACATACAGTTCAATTTCCTAGTTTTTCTCTGTTTCCCAAAGGCCATTATTTTCCATACAGACCTTTAATTGAGTGAATATTGTATTTCATTTTCTAATTCTTCATTCCTAGATAGGGCACTTTGTATTCATTCCTGAAAGTGTACTCAAAAATTCTCCTTTACAATTGCATTTTTGTAATGATTTTGGCAAAAAAGAGGGCCGAAGTATAGAGTGCAGAGAACAGTGTAAATATTTTGTACCTACTTCAAATGATAAACTCCAAATTCTTATTTTATCCAAAAATTATCATACATCAGTAAATCAAAGACAACATGTACTATACAATTCGTTTCTCTATTCCCATTTGATATCATTTCTGCAATATCTTCCTTCTTGTGTTCCCATGGCCACACTTGAGGTTTTTGGATATTTTACAATGATTCTTTTTTCAGGCCAAACATAAGACTTAGGTGGATGGGCAGGGAAAGAAATGTTTTGAGTTCAACTGAAACCTCAATTTCAATAAGTTCATAAGGACAGGAGGGACCTTTGCATCTGTAGATTCTACATTCTTGTTCTAGATGCGCAGAATCAATGGTAAATTCCATCTAACCTCACATAGGAGCCAATATATATATGATAGATAGATAGATAGATAGATAGATAGATAGATAGATAGATAGATAGATAGATAGACAGATAGATAGATCTGCCACCAAAATAAGATAAGATTGTTGAAGTTAAGAAGTGCATTCTGCCAGGAAGAGGATATAGACATTTCCTGAGAAACACAGCTAGAATATGTCAATTACATAAGTGAATGCTTGTGGCAAACCAGTTACTTGTAAATGGAACTCTTGTTGATAACTTTTGAGAAAGGATTACAAGAGGTAAAGGGGTTTGCAAACCCATAAGAAAAGCAATGTCAATGAACCAGAGCTTTCTAGTACTAGACCAATATTCAACGAATGTACATGGACATACCTATGGCTCCCACTGCATATTTAGTACCAGATGGCCTTCTTGGGAACCAACAGAAGTAGAAGCTCTTGGTCCTCCCTATATTTGATTCACAGTTCATGGGAATGCAAAGGGGTAGTAAGGGGATTATAGTAGAATGGGAGGTGGACTGGTTAGGGATCTTAGAGACAGGAAATTGGAAAAGGAATAACATTTGTAATGTAAATATAGAAATATCAAATTTAAAAAAGCTATATATTTTGCTAAAAAAGAAAAAAAGGAAAGAAATAAAAGAAAAGAAAACTGCCAATTAATTACACCCTTTGACTCAGAAATCTAAAGGGTCACTGTCAGGGAATGGTAGTCAGAGTAATACTAGTTCAAAGACGAAGATGGTGAAATCTCAAATAGAAGCAATTTTCTCTCCCAGATATCAGTGTCAGACACAATCTGCACTCTAGGAATCCAAAGCACAGAGTAATTTACTCTGAGCTGAGGACACAATACTTGTCTTTCCCTTCTTCCTTAGGACCAAAACCATCAGCTTTAAAGAAAACTGTGCCCTTTCCAACACTTGGCTTTGGAAAAAAGACATGAATGATATAAATTCTCCGACTTCCAGGAACCATAACTAGCAGGGAAGTCCAGATGCATCTGAGAGGCTCCCATCTCCTGATTACCATATTTGGAAGGCTCCAATCAATACTATCTTTTCAGCAAACCTTCTCAACCACTACCCAGAAATGACTGAGATTTCCCATGGACCACATATTTCTTTTTTTTTATAACAAAGCAGAAGGCCAGCTTCCTTCTTCCCATCTTTGATCACTTCATCCTCTTTTTTCTCCTTCCCAAAGGCTGTTTATGCTGAATTAGAGGCCAAATAGTAAACCCTAGAGGTACTGAAGGACTACTGGAGAGGCAACTTCTGTCAGGACAACACTTGTTACATCACAGAAGAAACTAGGGATCTCCAGGATACAACAGATTTTTTTAGATAGGCCTAATGGTGATGTCACTGAGAATTGCCATGGCCTACCTGCTAAAGTGTTTTCCTTTCAATGACCAGATTCGAGGGTGCCCTTGCAAGGTTTGTCTCCTGTGAAACAATGGAAACCTTTTCATTCTACATGTCTTTAAAGCTAGAAACTTCTCTTTATTTCCTTAGTGGTTACATGCTCTGAAAGGAAAAGATAATCAGGAGCTTTGCATGGGTAGAAAAGATCTCGGAACATGGAGTGGAAGAGATTCCTCTGGATAATAATTTTATTACCAGGTCCATTACTGTGACATACAGTTCAATATCCTAGGTTATCTCTGTTTCCCAAAGGCCAGCATTTTCCCTACAATCCTTTAATTGAATTCATATTTCATTACAGTTTCTCATTGTACATTCCTTGATAGGTGACTTTATATATTCCTGAATGTGAAGTGAAAAATTCTGTTTTCCAATTTCATGTTTTTTTGCAATGATTTTGGCAACCCAAGGGTCCCACCTAAGGTTGAATATAAAAATGTAAATATTATGTACCTACTTCCAATGATGAACTTCCAAATCCTTAGTTTATCCAAAAATTTCGAGACATCAGAAAAGCTAAGGAAAACATGAAATATAGAATATGTTTCAGTAGTCTCATTAGACATCAGTTCTTTAAGATCTAATTTCCTGTTCCTCTAGGGCCAGACGTGAAGGTTTTCGAGGTTTTACCATGGTTGTTACTTCAGGACAAACATAAAATTCAGGAGGATGTGCAGGGAGATGAATGGCTTGATGTCCAGGGAAACTTCAACTTCAATAGGTTCATAAGAACAAGAGGGAGGTGTTTGGAATTGCCATTTGTGGATTCTACATTCTTGACCTAGGTGTACATAATCCATGTGAAAATTCCACCTAACCTCATAGCTGTAGGAGCCACCAAATGTATAGTTGGAACGAGATGTACATCTTTCCTGAGAGACACAGCTTGAGCAAGTCAAATACAGAAGAGAATGCTACTGGCACCAGTGAACCAAAAATGGATCTCTTGTTGGTAGTTTTTGAGAAAGAATTACAAGAGCTTAAGGGGATTTCAAATCCATAAGAACAACAATGCCAGTGAACCAGAGCTTTCTGGTACTAAACCAATATTCAAAGACTGTACTTGGACAGACCTATGTGTCCAACTGCATATTTAGCAGTGGATGGCCTTGTTGGGAACCAATGGAAGGAGAAGTTCGTGGTCCAACCTAGGTTTAACTCTCAGTTCAAGGTAATATCAAGGTTCACTAAGGTAGGTTATAGAAGAATGTTAGGAGGACTAGTTACGGGTCTTATGGACATGAAACTGGGAAAGAAAATCAAATTTGAAATTCAAATATAGAAATATCCAAATAAAAAAAGCAATAAAATTTGCTAAAAATTAAAAAAAAAATGAAATAAATTAAAGAAAAGACATCTGTCAGCTAATTACACATATTGACTCAGAAATCTAAAGGTTAACTATCAGGAAATGGTAATCAGAGTAATACTAGTGGAAAGACTGAGATGATGAAGTCTCAACTAGAAGCTCTTCTCTCCCAAATATCAGTGTCAGACACAAACTGCACTATAGGTATCCAAAGCATGGAGGCGTTTACACTGAGCTGAGGAGACAATACTTGTCTATCCTTTGTTTCTTCGGACCTTTTTCTTCAGGGCAAAAATAGTGAAAGCCATGAGCTCTCACTAGAACAACTGTGCCCTTCCCAACAACTGACTTTTGGAATGAAGAAAATGATTATATAAACTCTCTGAATTCCAGAAACCATATCAAGCAGGGAAGTCCAGATGATAATGAGAGAATCCCAGCTCTGGATTCCCATGTGTGTAAGGCTCAGATCAAGGCTATCTCTTCAGATACAACACTCAACGCCTACCCAAGACTCACTGAGCTTTCCCATGGACCATTTATTTCTTCCTTTTTTTATACAAAGAGAGAAGGCCAGCTTCCTTCTCTTTTATCTCCCTAACAAATGGCTGTTTAGCCAGAATAAGAGGTCAATGAGTTAACCCTAGAGGTCCTCAAAGAATATCCAAGAGGCAGTTGCTGTCACCATGACACTTGTGACATCACAGAAAAGCTAGAGCTCTTCAGGATACAAGAGATATTTCAGGGAGGACCTAATGATGATGTCACTGAGAACTGCCATGATCTAACTGTTGAACAGCTTTCTTTACATTGACCAGATTTGAGGGTTCCCTTTCCAAGAGTGTCTCTTGTGACACACTGGAAACCTTTAAATACTATATATCTCTAATGCTGGAGACTTCTCTTTGCTTCATTCGTACGTACATGTTCGGAATAGAGAATGTTGGTCAGGGGCTTGGCATGGGTATAAAGATCTAGGAACATGGGGTGAAGGAGATTATTCTGGATAATAATTCCACTCCCAATTCCATTCCTGTGACATACAGTTCAAGTTCCTAGGTTTTCTCTGTTTCCCAAAGTCCAATATTTTCCTTCCAGACATTTAGGTGACTGAATATTGTATTACATTTTTTTATTGTACATTCTTTGAAAGGAGACTTTATATATATTACTGAATGTGTACTCAAATATTCTGTTTTCCAATTTTAAATTTTGCAATAATATTGGCAACAAAGTTGGCCCAGCTAAAGCATGAATATAACAGTATAAATATTGTATACCTACTTCAAATGATAATCTCTCAAATCCTTAATTTAAGCAAAAATTACCAGCCATCAGTAAAGCAAAGGACAATATGGACTTTAGAATGCGGTTCAGATTTTCTTTTAGGCTTGAAAAATTTTGCGAAGAAGGTTTTGTGGGTGTATTTGTGTCTTTATCCCTCCATTGCTGGTCTTTCCAGTCAATGGGATTTGGCCTCTTAATGTTTCATATCACCAATGTAAGTCACAGCTTAAGTCACCCCATTGATTCCTGGGTACCTCCATTATACCAGGTCTCTTTCTCTTCCTGGAAGTTTCTCCCACCTCCTCATCTCTTAAAGTTCAAGATTTCCTTTCTTTCTCATGACTATCGGGTCATATCTCCTGTCCCTTCACACACAGGATCCATTCTCCTCTTCCTTCCATCTCTCATCTAGTTCCTTTCCTCAATCGGCCTCCTAAACTATTTTATTCCCCATTCTAAGTGAGAGTCAATCTTATGCACTTGGGCCATTCTTCTTGTTTATCTTCTTTGTACCTTTGAGCTTTGTGTTGGATGTCCTGTAGTTTATGGGTTATATTACTTATAATTAAGCAATTTCAACAACCCTGCTTGATCATATTTTAAAGTAGTATGTTAAAATTAAAAATTATAATTTAGTATGAGTGAATGTCATGAGGACCAAATTTAAGTAAAAAGAAACTTAAAACAAGATCAAATCACAGATTTTAAAAATTGACCAAATAATAAAAATTCTCTACTATGATAAGGAATTATTATATCACAGGCAATTTTTAAGTGGTACCATAAATTTGGCAGACAAATGATGTTTTTAACAAGTAATTATGGATAATATGACTAAGATCAAATAAGATAAATATATTGTTTTCATTCTGATATCACTTGCTGGCATTTTTCCTCAAACATGATGTTTATAGCATTAAACATTATGGTATTAGTTTTAAATTTTAATATTTATTTTAACATAACCTATAAAGTAACAGGTTGCCATATGTTATGTTTGTAGACATTCACCCTCATCCTCGCTTCCTCAGTTCTTTGTTTCCGCCTGCCCTATGTCCCTCACCACTTATACTAGTCTCTCTTCATTATTCTTACTTCTAGATTCATATCCCACAGGCTCAATATCTTCCATACCACACTGTTTAAAACCCTACTCTCTAATCTCTGCGACGTATACCAGTTAAATGAACTCAAACCACCCACAGCTTCACATAAATACAAGTATATTAAAAGGAGATTCTTTCATCTCTATGAAAAAGAACACATGGTATTTGCCTTTCTGAGTCTTTGTTACCTTACTCGGTTTAGTTTTCCTAGGGGAGAATGAAGTACCATTGTGTATATTGTCACATTCTTATGTATCTATGTATCAATGAACATTCATTATGATTCTCAATAAAACAGCAATAGATTTATTTTTGAAAAACGATGAGAAAGCTCAGATAGAAAAGTCAAGATTAATTACTGACAAACTAAGAAAAAATTTTCAAAGATAAAAATGACGAACATATTTGTGTTTATATTAACTGGAGCAGTGTGTGTTAAAGTTAATAAAGGATGTGGTATTTATAATATTTTAATATTATATATAGTATATAATATAATAAAATGTAGAATATTCAATAATTTAGAGAATGCTTATAAAATTGTTCATCACCAAGTTATATTTCCACTAAAACTGTAATCTTTTTATAAACTATTTTGAATATATATATGTATATATATATATATTACCTTCAAAATAAAGAATATTAAGAAATTACTGTCATAAAATTGAATAACAACAACAAAGACGAATTATATGAATAACCAACAGACTAGGAGATATTGCAAACCTCTCCAGTTAAATTAAGAGACTTAGAAAAAGTGATAGCATTTTAATAGAAAGGCACATGGCAAACAAGGTACAATAAAAAACTGAAACTATACTAAGATTGTTACTATTCATTCCTATGTGCTAAGGTTTCATCAACAATCATGGTATATGAAGAGAACGTATATGTCAGAAAAATTAATTCATGTTTAACATAGTAACTTTCTTCATAAAACCCAAGCAGACACTTCACTTTTTTGTTGCTTAAAAAGTATGTACAAAGCACGGCTTTTGATTATAACACTAATATTTCAAAACTATCATTAAATATGCAAAGATCTTAACACAAAACCCATAGTTTTCATAGCAACCATACAAACTTAAGAAGGAAAAGAAAACATTTTTAAGTACATAGATATGCGTAATGAAGTCCCCACCTTACCAGTAACAGATGGGTCAAATTTATTGTTCTATGTATTACATAGAATACTCTATCCCAGTTCATTGTTCCTTAGCATATGTTTTTCCTCATCTTTCTCTGTTACTTATCTTCTGAAAGCAGGTGGTATTTCTCACAAAATTAGTTCAAATCATCCAATCTTCACTCCAACAAAAAGAAGGTGTTGACATTAGAGGAAAACCAATTAAAGGGTATCATTCTTTATTGTGCAAAATTTTATATATGATTTTGTATGATTAATATGCTTCTACACCTTAGTGATGACAATTCAAGATTGGCATGAAATCCATCATTCTTAATTCACAATGTAAAAGCCCTTTAGCTAATCACAGAAAAGCCTTCAAAGTGTATTTACATAGGTTTATTTAGTAAAAATTCAACTTATAGTTTAAGGGGAATAGTGATGTAAAACATCTTTTCTTACATTTTCGTTGCCTTCACATTATTTTATAGCTAAGAGATTTCATTAGAATCAAGAAAGAATTATTAACATCTTATTAAAATAAAATGAGAATTTTCTCTGTATAATACAGAACTTTTTCTTGAACATTTTTGTGACACTGTTTCTTTTATATCCCTGGCAGTACCAGAACTCTCTCTCTCTTTCACCTATTCTCTCTCTCTCTCTCTCTCTCTCTCTCTCTCTCTCTCTCTCTCTTTCTCTCTCTTTCTCTCTCTCTTTCTCTCTCTCTCTGTAGACCAAGCTGGCCTTGAACTTAGAGTTCTGCCTTCTTCTGCTCCCCAGTGCTAAGCTTAAAGGCCTGTGCCACCACACCCCGTGCTTTTCTACATCTTTAACAAGCTCTTGTCTGATTATATTCCAAATCTTATGAAGTTAGCTCCCTAAAGTACCTAGAAGAAATTCAGAATGAAAAATATATTTTGCACACCTAAATCCCTCGTCCCAAGTTGCTGATTGATCTACACACGTAGCAAGCTCTCTGAAGGAACTGAAAGCCACAAATTTTTGCTTTCATTACAGGAATAAAGAAAAGGCCTGTTCACTGCACAATCTAATGATATCACGGAACAATTCTTCCAACACAACAAAGTGAAATCTGATAATGACTCCTCTACCTGAAGCCACAGTTTCTTTCCTTCTATTTGGTTGTGCTCACTGTCACCACCATTTCATTATAACCAGGTTTAACCCAAAGGTATTCTCTGCCCCAACAATCCATTTCTACTATATTGACATATTCAGTCATGTTCAGTTAAATTTAAGCACTGACCACACCAAAGTGAGGATTTATATAATATCCAACAGAAACATAGGAAGAAATGCTACAAAAATAAATTTATACTGAATAAATAATCAAAATGTGTTTTATTTGTTGTAACACAACATCTATCCATTTTAATTGTATTGACTGGTTCTGGGTATATTCTCAAGCCAAGAAAATTGTATTTAAGCCCGGAAAAATCTTGTGAGATTTAGTTCTCTCTTTTATATAGATTATGAAGACTAAACTTAGATATCAATGCTTAATAGAAAGCAATTTTACATGTTGTGTCATTTCACTGTTTCTCAGATTTTTTTGTATAATTGAAAGAGCATAGCTAAATCTTGTTATTTAATATTTTTCCCACTCCATTTCAATTTCTACTTTAACTCTGAGTAATAAGTCCAAATGGGATCTGATTACATATATTGGCCCCGTACGATTTTTTTAAAAATTATAAGGTAAAGTTTTATATGCTAGATAGTACACTTTTGACAGTACATTACACTGGAAATTTAGTACATCCTTTTTCATTAGTTTTGTCTGAAAGACTATTATTTACAAATTTGTTTTAAAATTTTAGAAGTATTGTGTGTGTTTGTTTGTTTGTCTGTGAGTATGCCTGTTTGAGTATACATACATACATACATGTATATCTTTGACAATTCAAATACAATAAGACCAGAGAAAGTAGCTTGAGTTTTATTGATAATTTATGGACACTGAATTTTTGTATGTGCTGTATATGTAACCTTGAAAATATGTACTGTATATTTTTTCAAAAACATTGTTTAAATATGTATACTACATGAAGTACACTAATTGCAGTTTTAGCTTTTTCCACACTAATTTTATCTCTTTAGATGTCTAGAAAGAAATACACGGAAGCATGAATCATCTCTTAACTCCAAATGTAGGTAGACTCTATGATATATTTTGCTTTTGTACATGATTGCTCACCTTTAGTTCATAAATTATATATTTAATTTGCTCTATTTATGTTACAAAGGTGTGGCACATTGCTTTTGTAATGGGTGGCACAATGTATATATGTATTCGTTGATAACTTCCTTCTTTCAACAAACATTAAGAATAAATGATTTATAAACATTATTACAAAATCTAAGATCATTCAGTTTCTTCCATATTCAAATACCAAAATGCATAAATATAGGAAGAATTTCCTGATTTTGACTATTAACAGAAGTATTTGATGTACCATTCCTATAAACAAATTTTGATATAATCCATTAAAATTTCTTCAAGAGTAGTTTAAATATTAATGAAGGTAAGTATAGACATATTGTTAGTATATTTGAATAACAAATGATGTCAGTATTTTACATAGCCAAATATGCATAAACATGTAATTTTACACCTGAATTCCATAAACGTGCATTTATATATTTCCACTCAAAATCAGCTGGGTCCAACTTACACACATTCTCACAATTATACTCTTACACACCCACATGTGCATTCATTCTTGTAATTACATACTTAAACAGACATCCTTACTTTCATATGCATAGGGAGCAAGAGACCAAGCACCAGTGCAGAAAGATGAGGTCCAATCTTTATTACATAAAGAAAAAAATCACTTCGACCCTTTTAATGCTAAGTGAATTTAACCCAAGTGTGTAAGAGAAAAGCCTTGTTCCTTTTGATAAGAGTAAGCCTGCATTGCTATTAAGAAATGACCTGTTCTGTCCCATGGTAAGGAGAAACCTGCCTGCACCTTCTGTTCTTTCCAGCTTCTTCTCTTTTCCTCTTCTCCTCTGCATTCTGCAGATTGCCCTCTTACGTTACTTATAGTATCTACATTATTCCTCTCTACATTTCTTCTCAGCCCAGATATTTTTGGCTCAGTTCTACTAAGCTCAGTTCTCCTTAACTCAAAGCTGACTTTTCAGCTCTGTCCATCTACAGGTCAGTCCACCTATCTCTGTCCTTCCAGTTCAGTCCTTCTCTCTCAGTCCTTCTGTGTGTCTTCTCTTTCTCCTCAGAACTTAAACATCTTTAAGAATATATGATCCTGTTTTACAATGTTCATCACAAGTTCATATGAAAGATCAAAGCATAAAGTGACACATAATTTACAACCGAGAATTTTTACATCAATATCCATCAAGAGTAATTATCTGGCAAAACATTCATCACCTGTGTCAGCTCCACAGGCTCACTGAAGATCCAAAACCATAGTTGTTAGTGAAGTTATATATAGATAAACCCAGTTAATATCTTATCCTCTGTCCTTGCACCTGCAACAAATCGTTTGTTTTCTTTTTATGACTCTTGATAACTGTATTGCAACATCTTAGAATGTGTTCTTAGTAGGAGAAAGTCTGTTTACTATCTCAGAAAAATTAACTGTTGACACTAGGGACACCGGCAGAATTGTCACTGCAATTTTGACTATTAGAAAGGGACTTATACGGGTTCGGGATTTAGCTCAGTGGTAGAGCACTTGCCTAGCGAGCGCAAGGCCCTGGGTTCAGTCCCAGCTCTGAAAAAAAGAAAAAGAAAAAAAATAAAGAGACTTATAGCAGTCCCACTATAATAGAGATTAATAACCATTGATATAATTTTAGGAATTATTGTAGAATCATTATTAAGACTAAAGAATTCATCTATTTGCCTGTATAGTATCACTACGGGACAGTAAAACTTCGTATGACTGCAGAGATCTGCTCCAAAGGGGTGTGCTATTACTCAATGATTGTTATATATGTCTAATAATAACAACAGGAATAGCATTTAATAGCGTAAACTTTCCCAAAATGAATCCCTTACAACTTTGCTTAATAAGGGATAACCAGTTGTAGATTATAAAATAATCCGAAGCTGTGTATCTCAGGATGATCACCTGCTAGTTATTAGCTTGTCCTGTTATGGTCCTGACACTTTCTTCTCAGTCTTACATGGTACCTTCTCAAAAACTGACAATCTGATCCATCATAAAACAGGCCTCAAGAGATACAAGAAGTTTGAATTAATCCCATGCATCCTATGAGATCACTACAGACTAAGAAAGGTATTCAATAACAATAAGAACAACCATAGTCCCACATATACATGGTAGCTGAAGAATGATTTACTCGATGAGAACTTGTTCAAGGAAGAAATAAAGAAAAAAATTAAAGACATTTCAGATTTTAATGAAAATGAAGGCATAACTTGGGAATACAAAAAAGCAATGCAAGAGGAAAACTCATAGCTCTGAGAGCCTCCACAAACAAACAGAAGCTATGATACACTAGCAGTTTGACAGAACACCTGAAATCTCAGAACCAATAAAAATCCAAAGACTAGACAGCAGGAAATAATCAAACTCAGGACTGAAATCAACCAAGTAGAAATGAAAGGAATTATATAAAGAATCAACAAAACCAGGAGCTGGCTCTTTGAAAAATCCAGAAATAGGTAAATCCCTTATATTCAAATTAAAAATAACAAAGTCAGAAATGAAATAGAGATATAACCAAAGAAAGTGAGGAAACTCAAAAAATTATCAGATCCTTCTATAAAAGCCTATACTTAACAAGTGGGAAAGTAAGGATTCAATGGATAAATTTCTAGAGAGATATAAGGTACCAAAGTTGAATCAGAATCAGATAAACCACCTAAATTCTCCCATAACTTGTAAAGTAGTAGAAGCAGTCATTAAATGTCTCCCAACCAAAAGATCCCAGGACCAGAAAGGTTTAGTACAGAATTCTCTCAGACCTTTATAGAATACCTAATACCAATATTCTCCAAACTATTCCACAAACTTGAAATAGAAGGAACACTACACAATTCTTTCTCTGATGCCACAATTATGCTTACAACTAAAGCAAACAAAGACCCAAAAAAGAAAGAGAATTTCAGGCCAATTTATTCATGAATATCCCTGCAAAAATTCTCAGTAAATTTCTTGCAAGTCAAATCCAAGAACACATGAAAACAATGATCCATCATGATCAAGTAGGCTTCACCCCAGAGATACAGGGATGGTTCAATATACAGAACCTGATCACTAGTCAAACTAATCCCACTATAAAAACAAATTCAAAGAAAACAAAACAAGCAATCATTTCATTAGATGCTGAGAAAGCATTTTACAGAACGTAGCCCTTCATGTTACAAGTCTTGGAAAGATCAGAAATTCAAGGACCATACTGAACTCAATAAAAGCAATATACAGCAAACCAGAGGCCAATATCAAACTAAATGGAGAAAAACTTAATGCAATCCCACTACAATCAGGAACTAGACAATGATAACCACTCTCTCCCTAACTTTTCAATATAGTATTCAAATCCCTAGCCAGAGTAAACAGAAAACAAATGGATGTAAAGGGATACATATTGCAAAGGAAATTTTCAAAATGTCACTATATGCAGATGTTGTGACCCGACAATTTCCACCAGTGAATTTCTAAGCCAGATAAACAACTATAGCAGAGTGGAAGAGTTTAAAATTGATTCAAACAAATCAGTATCCTGCCTCTGCTCAAAAGAGAAATAGGCTGAGAAAGAAATTACAGAAATGACATCCTTGACAATAGTGAAACAGCTTATAAAATACCTCTGTGTGACTCTAAACAAGCAAGTAAAAGATATACATGACAAGAACACAACTGTCCGAAAAAAATAAATTGAAGAAAATCTCAGAATTTAGAAAGATCTCCCATGTTCATGTATTGGCAGGTTTAATATTGTAAAAATGGCCATCTTGCCAAAAGCAACCTACAGATTCAATGCAATCTCCATCAACATTACAACTGATTTCTTCACAGACGTAAAAATGGCAGTTTGCAAATTTATATGGAATAAAAAAAATCCCAGGATAGAGAAAACTATGCTGAAAAATAAAATCATTTGGGGAAATCGCCATCCCTGAGCTCAAGTTGTATTACAGAGCAATGGTGAGGAAAAACTGTATTGTATTGGTATTGAGACAGTCAGGTATAACAATGGAATAGAATGTAAGACCCAGAAATGAACCCACACAGCTATGGCCACTTGATAATTAACAAAGGATCTAAAACCATACAGTGGAAAAAAAGATAGCATTTTTTAAAAATTGTGCTGTTTCAACTGAAGGGCAGAAGGTAGAAGAATGCAAATCAATCCATTCTTATCTCCTTGTACAAAGCTCAAGTAAAACTGGGTTTAAGAACTCCACATAAAACCAGATACACTGAAACTAATTGGTGAAAAGCAGGGGAAAGCCTCGAACAGATTGGTACTGGGGAAAATTTCCTCAATAGAACACCAAAGGCTTTTGTTCTAAGATCAAAAATTGAAAAATGAAACTTCATAAAATTTCAAAGTTTCTCTAAGGCAAAGAACACTATTATTACTTCCATACAGCAACTAACAGATTGGGAAAAGATCTTTACCAATCCTATATCCGATGGAGTGCTAATATCCAATATATACAAAAAACTCAATAAGCTATCCTCTGGAGAATCAAATAACACTATTTAATACTGGGCTACAGTTCTAAACAAAAATTCTCAACTGACGAATATTGAATGGATGAGAAGCACCTAAAAATGTTCAACATCCTTACTCATTGGGGAAATGCAAATCAAAACAATCCTGAAATTCTACCTCATACCAGTCAGAATGGCTAAGTCAAAAAAGTCAGGTGACAACAGACTCTGTCAAGGATGTGGAGAGAAAGGAACACTCTTTCACTGTGGAAATTACAAGCTCTTAAAATCACCCTGGAATCCAGGCTGGAGCTTCTTCAGAAAATTGAACATAGTATTTACTACCTGAGGATCCAGCTGTACCATTGGATGGCATATACCCAAAACTTGCTCCAACCTACAACAAGGACACATGCTCCACTATGTTCAGAGCAGCCTTATTTATAACAGACAGAAGCTGGAAAGAACTCAGATGTCCCTCAAAAGAGGAACAGATTGATATAATGTGGTACACTTCACAATGGTGTGGTATGCAGCTATTAAAAAGAATGACTTCATGAAATTCATAGGGAAATGGATGAAACTATAAAATATAATCCTGAGTGACATAACAAAAACACAAATAAATGCACATAGCATGCCCTCACTAGTAAGTGAATATTAGCCCAAGAGCTCATAATATCCACCATAAACTCATATGCACTCTGAAGCTTAACAAGAAAGGACAAAGGGGGATTGCTTCATTAACAATTAGAAGGGGGAAGAAAATTTTCATGGGAGTCAGATGGAGGAAGGACCCTGTGTGGGAGAGGGGAGTGAAATAGAAAAATAGGAGAGCATGATAAGATGTTGGAAGAAACAGGGAAAAAAACAGAGGACCAGGAAAATGAGTATAGAGAGAAGGAACAGTTGAGGATGGGGGTAACCTCTAGGATAAACCAGATACTAGGAATGCGACAGGTTCCCTGGACCCAATACTGATGACATTGGCCAACATCAACAATAACACTGAAATTAACCTGAAGACACCACCTCCAGTAGATAGACATGGCCCCCAGTGTAAGGATGGGACCACTCACCCATCTCACATATATTCAGAGTTATCCCTGTCTAATGGAAATGCAGAGGGGAAAGTGGGGCAGAGGCTGAAAGAAAGGCCATCCAGAGATCTGCAGACACCAACCTGGACACTGTTGCTGCTGCTGATATGTGCTTGCAAACAGGAGTCTGGTGTGGCTGTCCTGTGAGAGGCTTTGCCAACACCTGACTGAGACAGATGCAGATATTCACAGCTAACCATTGAACTGAACCTAGAGATCCCAATGGAAGATGTAGGTGAAGGGGCTGAAGGGGATTGTTATTAGTGATAGAACAACGATATCAATTAATCAGACCCCTCAGGGAACCCATTGACCTAACCACCAACCATTGAATATACATGTTCTGGTACCCTACATATGTAGCAGAGAATTGCCTCATCTCACATCAGTGGAAGGGGAAGCAGTTGGTATTTGGTAGCTTGATGTCCCAGAGAAGAGCGAATCTAGAGGGGTGAGGTAAGAACGACTGGGGGTGTTGGGGACGCACGCTCTTAGAGACAAAGAGGAAGAGTATGTGGTGGTGGGGATTATAGAGGCGGACCGGAAAGGGGGCAATATTTGAAATGCAAAGAAATACAATTGTTAATAATAGTAATAATAAAGGCAACTGCATACGATATCAAGACATATTTAGAATTTCAATATATGTGATTAGAGAAAATACTTTCCATTGTGTAGCATACTCAGTATTTCAAAAATATCATCACGGAAAGAATATTAAGAGCTTTGGGACAAGAAAAAATAGTGATACATCAAGGCAGAAGCATCACAGTAATATCTGGAACTCAAGTGGAATTCTAATATCAATCCCATGCATTCAATGCTCTATACAAATCCTATCACATGTTCATTCCCTAAAAAAATCCACCAGTGATTTTCTAGTCCCTGCAGTCTCTGAGGATCAAGGGTCTGGATCAACCTTTCCCATTCGGTTATGAGGCTCCAAGACACATCACTGCACCACAGATGGCCTCTGGTTAGAGGGATCTACCGTGTTGTAAGTGTCGCTTGACCGCACAGTGTCCTAAGCACCCCTTGCCCTTTCCATTCATGTTGCTCCTTCCCGAATCCCTTGTCTTGGCCCCTGACAGTGGGCACAATAGCAGATAGCACTCTGGACACAAAGGAAGAGATTCGACAGGGTTCCTCCTCATTCAGAAAGCTTGGATGATCGCCCCGCTACTACAAGCAGAAATGACAAGTGAAGCAGCTCCTGACTGCCTGGTGCAGACCTCGCGACTGCCCCTTGCAGACCTCGCTACTGCCCCATGCAGACCTCGCTACTTCCCTGTGCAAACTCGAGGACAGCTCCTCTCGAGCTTTGGCTGTTTCAGGAGATCAATGGTCACTCGAGATTTCCCTGCTTTGCCTTCCGGACTTGTCCACAGTTCTCGGAAGATAGAGAGACATACTCAAAGGATACAGCTCAACTGATGCTTACCATGACTCACCACTGGCAAGTACATTCACTGCCCCTTCACATGGTAGTAGCCCATTCGACATTTCTTGTTCAATTTCCTTAAAGACTAAACGACCAGATGTGAGGAGAGAGACCAGCGACCCTCATCCCGGACTTCACCCTCTGACCATGCACCAACGATTTCTCAGCCTCCACGGCCTGGGAACCCTTCAGTGTCCCCCAAGATGACAACAACACCTGAGTGCAACAGTGGAATCAGTTGAAGGATTCCCAGCCTCCACAGCCTGGAAGCCCATTCAGTGTCCCCCAAGATGATTATAACACCGGACTCCAATGGGGGAAGCATTTTAAGGGTTCCCAGCCTCCACAGCCTGGAAGACCTTCGGTGTCCCCCAAGTGGATTATAACTTCCTACCACAGTGGGGGAAGCAATTGAACACCAGAGACCCGAGCGACTTTGCACCTCCCGGACTACTTAGAAGGGCTCGGGACAAGTTCAGATGCCCAAAACCCTATGAAGATCAGAGATTCAAAAAACCTGATGCTCATGTTACAGAAAACCTGCAGAAACTCAAAGATCATATAAAGGCTTCAGTCAATAAGAGGGACCTACACTCCAGAAGGGAACTGACAGAGAAGAAGAAATGGACAGTTCCACTTACTCTGAGGGTTTCTGAGGGCATGAGTAATACACTGACCAAGGATAGCAGATCACTGAGAAACCCACTGACTAGGGATATCAGAAGATCTGCTTTACATCCTGCTACCCGAAAAAGAGTGGCCTCATCTAAGTTCCCATTCTTGGTTCTTGGGAAGATGAAAAAAAAAAAGTAAAGAAAAGAAAAGCGGGTTATGTCTACTGGGATTGAGGAACATGTGGACTAGGACGAGTTGGTAGCCAGAGTGCCTGTAACATCTACAAAACACAATACTGGAGAGAATAGTGAAAGACTCAAAGAATATCACACTGTGCCTGGGCCACCTTTTGCTGACTCTTATACTGACAAATTGGGACAGGTACTTTCCCCACACATTCCAGGTTGCCAACATCCTTCCCTATCTAGACATGGAGAACTTGGATCTCCCATTTTTCCCCAAGATGTTCCTACCCACCCAGGACTTTCCGGAAATAACCAAATGGTTCCAATGTTCTATAGGGTTATTCCACATTTGCCCAGGTGTCCAAAATTCCTCCCACAGATCCTGAAAGGAAAATCATACATTCTCCTCTTCCAGAGGGAGTATCTTTTTTTCTTCCATCTTTATTAAATTGAGTATTTCTTATTTCCATTTCAAATGTTATTCCCCTTCCAAGTTTCCCCGTTAACATTTTCCTAGCCCCTCCCTCTCCCCTTCTATAGGGGTTTTCCTCTCCCGATCCACCCACACATTACTGCCCTTCTCCCAAAAATGCCATTCACTGGGGGTTCATTCTTGGGAGAACCAAAGACTTCCCCTTCCACTGGTGCCCCTAATAGGCATTCATTGATACCTGTGAATTTGGAGTTCAGGTCAGTTCATGTATAGGCTTGGGTAGTGGCTTAGTCGGTTGAACCTAGGTTTGGTTGGCATTTTTGTTCAGATGGGGTCTCAAGACCATTAACTCTTTCAGGCCTTGCTCTGATTCCTTTAGCAGGGGTCGCATTCTCAGTACAGTGGTTTGCTGCTGACATTTGCCTAAGTATTTGCTGTATTCTGGCTGTGTCTCTCAGGAGAGATCTACATTGGTTCCTATCAGCCTGCATTTCATTGATTCATCCTTTTTACCTAGTTTGCTGGCTGTATATGTATGGGCCCCATGTGGGGCAGGCTCTGAGTGGGTGTTCCTTCGGCCTCTGTTCTACAATTTGCTTCCCTATTCCCTGACAAGGGTATTCTTGATCCCCTTTTAAAGAAGGAGTGAAGCATTCACATTTTGGTTCTGTGCATCTAGGGTAATTCGAGAATTTGAGCCAATAGCACTTATCAATGAGTGCATACCATGTATGTGATTCTGTGATTGGATTACCTCACTCAGGATGATATTTCCAGTTCCATTCATTTGCCTATGAATTTCATAAAGACATTGTTTTTGACAGCTGAGTAATATTCCATTGTGTAGATGTACCACATTTTCTGTATCCATTTCTCTGTTGAATGCATCTTGGTTCTTAGCTTCTGGCTATTATAAATAAGGCTGCTATGAAAATAGTGGAGCATGTGTCTTTGTTATATGAAGGTACATCTTTTGGGTATATGCCCGAGAGAGGTATAGCTGGTATCTTAGGTAGTTCAATGTCCAATTTTCGGAGGAACATCCAGACTGATTTCCAGAATGGTTTTACCAGTCTGCAGTCCCACCAACAATGGAGGAGTGTTCCTCTTTCTCCACATCCTCGCCAGCATCTTCTGTCACCTGAGTTTTTGATCGTAGCCATTCTAACTGGTTTGAGGTGAAATCTCAGTGTTGTTTTGATTTGCATTTCCCTTGTGTGTAAAGATGTTGAATATTTCTTTAGGTGTTTCACTGACATTCGATATTCTTCAGCTGTGAATTCTTTGTTTTGCTCTGAACCCCATTTTTCAATAGGGTTATTTGTCTCCTGCAGTCTAACTTCTTGTTTTCTTTGCATATTTTGGATATTACCCTTCTATCTGTTGTAGGATTGGTAAAGATCTTTTTTCTATCTGTTGGTTGCCATTTTGTCCTAAGAACAGTGTCTTCTGCCTTACAGAAGCTTTGCGGTTTTATGAGATGGCATTTGTTGATTCTTGATCTTAGAACATGAGCCTTTGGTGTTTTGTTCAGGAAATTTTCTAAAGTGCCCATGTGTTCCAGATGCTTCCCCACTTTTTCTTCTGTTAGTTTGAGTTTATCTGGTTTGAAGTGGAGGTCCTTGATCCAGTTGGACTTTAGCTTTTTACAGGGCAGTAAGAGTGGGCCAATTTGCCTTCTTCTACATACTGACCTCCAGTTGAACCAGCACCACTTGCTGAAAATGCTATCTTTTTTTCCATTGGATGGTTTTGGCTCTTTCTCAAAAATTAAGTGACCATGGGAGTATGGTTTAAGTTCTGGGTCTTCAATTCTATTCTACTGGTTGATTTGCCTGGCTCTGTCTCAATGCCATACAGTTTTTATCACTGTTGCTCTGTAATACTAGAGTTCAGGGATAGTGATTCCCAAGGAAGTCCTTTTATTGTTGATGATAGTTTTAGCTATTCTGTGTTTTTTGTTATTCCAGATGAAATAATGAATTGTACTGTCTAACTCTACGAAGAATTGGATTGGAATTTTGATGGGGATTGGAATTAATTTGTAGGTTGCTTTTGGTATAATGGCCATTTTTACTATATTATTCCTGCCAGTTCATGAGCATGGGAGATCTTTCCATCTTCTGAAATCTCCTTCACTTTCTGCAGAGACTTGTGGTTCTGCTCATATGCTCATATCTTTTACTTGCTTGGATAAAGTCACCTTGAGATATTTATATTATTTGGGGCTATTGTGAAGGTTGTCATATGCCTAGTTTCTTGCTCTGCTAGTTTAGCTTTTGTGTAGAGTTACTTTTATACCCAGCCACTTTGCTAAAATTGTTTATCAGGCTCAGGAATTATCTTGTGAAACTTTTGAGGTCACTAAATATACTATCATATCATCTACAAACAGTGCTATTTTTATTTCTTCCTTGCCAGTCTATATACCTTTGACTTCCTTTTGTTGTTTGCTTCCTCTGGCTAAGACATCGTGAATTACATTGTATAAATTGTGAGAGAGTGGACAGCCTTGTCATGTCCCTGATTTTAGTGGGATTGCTTCATGTTTCTCTCCATTTAATTTAATGTTAGCTACTGGTTTGCTGTATATGATTAGGAACGGTCCTTATGTCCCTATAATTTCCAGGACTTTTATCATGAAGTAGTTTTAAATTTTTTCAAATGTTTTCTCAGCATGTAATGAAAGGATCATTGGGTTTTTATCTTTGAGTGTGATTATATAGTGGATTATGTTGATGGTTTCTATATACAAAACCATCCCTGCATGCCTGGGATAAAACCTACATGATCATGATGGATGATTTTTTGATGTGTTCTTGGACTCAGTTTGCAAGACTTTATCGAGTATTTTTGCACCAATATTCATAACGGAAATTGCTCTGAAGTTTTCTTTTTTGTTGGGTCTTTGTGTGGTTTATGTATAAGAGTAATTGTGGCTTCATAAAAGGAATTCGGTAGTGCTCCACCTGTTTCAAATTTGTTGTATAGTTTGGACAGTATTGGTATGAAATGTTCTATGAATATTGGATAGATTTCTGAACTAAACCCATCTGATCTTGGACTCCTTTTATGTTGGGAGGCTTTTAATGATTGCTTGTATTTCTTAACAGTTATTGGTTGTTTAAACGGTTTTTCTGTTCCTGATTTAGCTTTGGTACCTGGAATTTGTCGAGAAAATTGTACTTTTTCTCCATATTTTCAAGTTTTCTTGAATATGGGCATTTGTAGGACAATCTGATAACTTTTTTTTAAATTATTTTTTCAGAGCTGGGGACCGAACCCAGGTCCTTGTGCTTGCTACAGAAGTGCTCTACCATTGAGCTAAATTCTCAACCCCCGATAAATTTTATAATTTGCTCTGATTCTGCTGTTATTTCTCCCTTTCCGTTTATGATTTTGTTATTTTGGAAACACTCTGTGTGCCCTCTGGTTAGTCTGGCTATGGGTTAATGTATCCTGTTGATTTTCTCAAAGAACCAGCATTTGGTTCTCTTCATTCTTTGTATAGTCCCCTTTTTTTCTACTTGGTTGATTTCAGCTCTGAGTTTGATTATTTCCTGCCTTCTACTACACCTGTGAATATTTGCTTCTTTTTGTTCTAGAGTTTTAGGTGTGCTGTCAAGCTGCTGCTGTATGCTCTCCCCTGTTTCTATATGCAGGCACTCAGAGATATGAGCTTTCCTTTTAGTATAGCTTATATTAGTCCCAAAAGTTTGGGTATATTGTACCTTAATTTTCATGAAATTCTAAGAAGTCTTTAATTTCTTTCTTCATTTCTTCCTTGACCAAGTTATCATGGAGTAGAGCATTGTTCAACTTCCATGTATATGTGTGTGTTCTTTCCTAATTGTTATTGAAGAACAGTTTTAGCCCATGGAGTCTGGTAGGATTCATTGGATTATTATTATCTTTCCATATTCTTTTAGGCCTGGTTTTTGATTGATTATATGATCAATTTTAGAGAAAGTGCCATGAAGTGGTGAGAAGTTATATCCTTTTGTTTTATGATAGAATGTTCTAAAATATCTGTTAAGTCCATTTGGTTTATAACTTCTGTTAATCTGTCTATGTCTCTGTTTAATTTCTGTTTCCCTGATCGGTCTAATGATGAGAGTAGGGCGTTGAAATCACCTGCTATTATTATTTGCGGTGCCATATGTTCTTTGAGCTTTAGTAAGGTTTCTTTTATGTATGTAGGTGCCTTTGTATTTGGAGCATAGATATTTATGATTTAGAGTTCATCTTGGTGGATTTTTCCTTTGATGAATATGAAGTGTCCTTCCTTATGATTTTTAATGACTTTTGGTTGAAAATAGATTTTATATGATATTAGAATCGCTACTCCAGCTTGCTTCTTCAGGCAATTTGCTTGGAAAGTATTTATCCAGCCTTTTACTCTAAGGTAGTGTCTGTCTTTGTCTCTGAAGTGTGTTTCCTGTAGTTTAAAACGCTGGGTCCTCATTACATATCAAGTTTGTCAATCTGTGTATTTTTAGTGGAAAATTGTGTCCATTGAAGTTGAGAGATATTAAGGATTAGTGATGGTAACTTTCTCTTATTTTCATATTGAAGGTTAGTTTACGTTTGTGTGCTTCTCTTTGTTTTGTTGTGAAAAGATTAATTTCTTGCTTTATCTATGATTTTACCTGACTCCTTGTATTGGGGTTTACCAGTTAGTTTCCTTTGTCTTACTCGATATGTAAAAATATATTGTGTAAATTTGGTTTTGTCATGGAATATCTTGGTTTCTCCATCTATGTTAATTGAGAGTTTTGCTAGATACAGTAACCTGGGCTGGCCTTTATGTTCTCTTAGTGTTTGTATGACATCTGTCCAATGTCTTCTGGGTTTCATAGTCTCTGGTGAGAATTCTGGTGGAATTCTGACAGCTTTGCCTTTATATGTTATTTAACCTTTCCCTTTACTGCTTTTAATATTTATATTTCTTTTGTGAATTTGGTGTTTTGACTTTTATGTGATTGGATTATTTCCTTTTCCATTCCAGTCTATTTGGAGTTCGAGTTCGGTAGGCTTTGTGTACGTTTATGGACATCTCTTCCTTTAGATTATGGAAGTTTTCTTTTATAATTTTGTTGAAGATATTACTGTCCCTTGATGTTGGCAGTCTTCACTCTCTTCCATCCTGTTATCTTTAGGTTTTATCTTCTCATTGTGTCCTGGATTTCCTGTATGTTTTGGGCTAGGAGTTTTTTTCGGTTTTACATTATCTTTGACAGTTGTGTCAATGTTTTCTATGGAATCTTCTGCTCATTAGATTATGTGTGCTATCTCTTTTATACTGTTGGTGATTCTAACATCTGTGACTCCTGGTCTCTTTCCTAGGTTTTCAATCTTCAGGGTTGTCTTCTTCTGTGTTTCTTTATTGTTTCTATTTCCATTTTTAATTCCGGGATGGTTTTGTTCATTTCCTTCTCCTGTTTTGTTGTTTTCCCAGTAGTTCTTAAGGTACCTTTTTGTTCCCTCTTTATGGGATTCTACCTGTTTACTTCTGTATTTTTTTACTGTCCTGTATTTTCTTACGGAAGTTGTTTATGAACTTCTTAACATCCCCCATGGTTATGATAAAATTTGAACTTAAATCTAGATCTTGCTTCTCTGGTGTGTTTGGATATCCAGTGTTTGCTTTTGTGGGAGATTTGGGCTCTGAATGAGCCTAAGTAGTCTAGATTACTGTTGTTTGAGTTCCTGTTCTTGCCTCTAGCCATCAGGTTGTCTCTGGAGTTAGCTTGTCTTGCTCTTTATGACAGTGGCTTGACAGTCCTGTATGCTCGTGTGTCAGGACGGCTGTAAACCTGTTTTCCTGATTTCTTTTAGCCAGTTATGGGAACAGAGTATACTGCTCTCAGTTGAGTAGTTTCTCCTGTCCACTGGCTTTCAGCTCTCCCTGTGGGCAGGAACCAGAAGGAAATTCACATACTTCTCCTAGGTCCTTCTGTGCGGGTGGGGGCACAGAAGGCACAAGGTGTTTCCCTCTTGAGACAGGAATTTGGGGATAGAATAGTATCCTCTGGTTTCCCAGGAGTGTCCGCTCCTCTGAAAGTATAGTTCCCCCACCCTCAGGATTTGTGTGCAGTGAGCTATTCATCCAGTTCATTTCAGATCCAGGCACAGTCTGGGACATGGTGCTCCTACAGTTTTACTCCTCTATATTCCTGGGTCCAGAAGCACTATGCTCTTTTGTCTGGGGCCAGAGATGTGGGTAACAGTGGGAAGACATGGGAGCCTCTTTTCCTTGTAGGCTCAGTATTGTGCACAATACTGGATAATCAGCTCTCTCTCCCACAGCGTCTAGGAGCAGGGAGCTCTGGGCCGGGATGACGAGTTTCAGGAGAAAGCTAGAAACTGGAAGTGCCTGGTCCCAGCAGAGTTCTGCCTTTGCTTGTTCTGAGTCCACCAGTCAGGTCACTTAGAGCAGAAAAGTTGGATTTACCACTGGTCTCAGGCCAGAAGTCATTCCACAGCTGACTTTCAGCTCTCTATGAGAGCCACAAGCAGAAATGTCCTACCCCTACTGCTCCTAGGTCCCTATGCACAGGAGGCCCAGTTGGAGCTAGGTGGTTTTCAGGGGTTTCCACCCCTCTGATGCTCTAAGTCTTCCAATCCCATGAGATTTGGGTGTAGGATGCATTTTGGACTAAACCAGATAAAGATGCATTTTGGACTGCAGGGCTCCTGTACCTTGACTCCTACTATATTCATGTATCCAGAGGCACTGTGCAGTTTCCTCTTGGGCTAGGGATGTCGGCACAGGTGGACAGAAGTGGCAGTCTCTCCTTCCCTGAGGTGCCAGGATTGCCCACTCTTCTGGGTGATCAGCTCTCTGTCACACAGAGATTCCAGAGGAGTTTCAAATGTTCATTCCCTATCCTGTAGGTCTCTAATCATTCCAATTCTCCTCCAAAGTGTGATGGACAAGACCCCTCTGGTCAAGGGGAGGTACAACAGGCCCCATCAGAAAAAGAGGGCTGCAAAACTACTTCTCTTAAAGGTAATCTCAGTGATTATTCATATTCCACAAATGGATTAATACATGCCCCCTCTCCACCGGAGACTTTAATACCGTTGATAGCTGCCAAAGCAGGGCAGAGAGCTATGTCCAATCCGAAAGACAGTCAAAGATGTCCCCAATCTACATCAAAGTGCCTAATGCAATCTGCTTAGGGTAAAGCAAATTTTAAACCTGATTCTGCTGAAAAGGGGGGTTTCAGAACCTCCCTATTAAACCAAGAGGAACTTAAAAGCCCTCCACTATTAAAAATGAGATTAAATCATCACTTATGGTCCAGAGTGAAAAAATGCAGTCACAAATCCCAAAGTGAAACTCATAACGCACATACCAGCCCAAGCAGAGACAAAACTTTCTGCATGTACAACATTAGATCAAGGACCATTGACAATTTCAGAAGGGGCTCTTCAGTGTTCCATACCCAAGCAAGATGTGGTAGAAAATTCTGAGTCCACCAAAGGAACTCTTGTGCCTTCAGCATATAAAAAATATGATCTAGCACCCTCACCATCTCCCCCAGTACTTACAATGTCACTATACAACAGAGAATTATTCAAATATCCTCTACCACCGAAAAGGTCCCTCCTGACTTGTCATCAGGCCCAAAAGAACCAAGTTTATCACAACACACAGTCAATGAGCCATGCAGACTCCATATTTATACAAAGTGCAGAGAAGATACAACATCCCCTACCTCCTCAAGGGACTCTAGGTCATTCTGTCCTGTAAGGAGAGGCTCCAAATTTTTCCACATATACAGCAGAGATGCTAGCATTTCCCAAAACTTAGCAGAATTCTCTGAGTAGTACTCTATCTCTTAAAGAGACTGTGGGAGAAGAAACATCTACAAAAGGAGTTCTACCCACAGCCACATATGTAGAAATGGCTTGCCGATGTGACACATGTACAAAAGATGTTCTAGGACATATTCCATCTGTAGAGAAGGTTATGGATTCAACCATATATGAACCAGGAGTGGGGGAACATGATAACGAAATACCAGTGTCTGTACCATCCTCAACAGCTGAGGAAAGGGATTGCTTGGATTGCATTTGTGCAAAAGAATGGATATGACCTCTGCTAACTTCACAGGTGTCTATACAAACTTCTTAATCTCCTCAAGCTCAGCCAACATCCACAAACACAAAAGACGCTACAGACTCTTCCAAATATTCCCAAAGGGTATCCAGTCCTTCTTTATACCCACAAGCAGACCCAGAACATCTGCAAAATACTTCTAAGGCTCTGGATTTTACCTTATCTCCTGAAGGTGCCTTCGAAGCCGTTTTGCCTATCAAGCAGGCTAGGGAACCTGACACTTCTATATGAAAGTCTGATTCCATTTCTCCCGCAGAAGAAAATTTTCTTGGAACTTCCACAATTACACAACGATGTGTAGAAACATCCTTATCTGCTCATGAGGCTCCCAGATCTTTCACATATGTCCATGATTCTCTAGAAGAAGTCACATCTTCAGAGGTAGCTCTAATACCTAACCACCATTCTGATGTCACAGTCAGGATTTCTATACATATACATGATACATTAAGACCTTCCTCATCTGAGAAGGATGTCTGAGGATCTACTGCAGCTGAACAGCATGCTTTACAACTATCCCTGTCTACCCAAGTAGATTTATATCACATGTGCACTCTGGGAAGAAATAGATTGCATTCTCCCTCTACCATAGTGGACCATAAGCATCCAGTCTCTAGAAACACAGGGTTAAGATTTGATCCTTCGGATGGAGTCTTGAGAACTTTCTCCTCTGAGGAAGACAGTTGTGAATTGGGATATTGTGTCATCTTCTGGAAACAAAGAGACACCAAAAGATACAACTACTCCTCAGGTGAGTCCCACACATTCTCCATCTGTCCATAGGCCCTTGGAATTTTCCAAAAATGACGAAGGAATTTTGGAAAGTTGCCAATCCTTACAAGGGCATACTGGACATTCCATATTGTCCCAAGGTGCTCAAGAAACTCACTTTTCTACCAAAATGCATGTTCACCGTCTGCCCAGGGTTTCAGGGAATTTCTTCACACTGCTCTAGGGCTCCAGAAAGTGTTGTCCATGCTCAAAGTGATTTGTCATTGTGCAAATTAGACTTCAAAATTACAAAAGCTTTTTTTATATTTTCAAAGGTCTGAGGGAAAGTCCACATCGAAAAATATCTTTTAGACCTTGTGCCATCAGCCCAAGTATATCAGAAATATTCCATGTCTTCTAAAGCATCCAAAAATCAATCTGGCTTAGCAGTCTTCCTGGGAAACATTTACCATCAGCCGTACAATCCCCAGGACCAATGAAATAAAAAAGGGGTATCTAGAAACTTTACCATCTGCCCAAAGGTCTTTAGAATGTTCAGCAACTTCTCCAAGATCACAGTTAAACCAGAGATCAAAAAAACTAAAGCCATCTTCCCAGGGTGTTTTCCCAAGAACCACGTTTCTTTTTTCTTTTATACCAAGACAAAAGACCAGCTTCCTTCTCCCCATCTCTGATCTCTTAATCCTGTTTGTTCACCCTCCCAAATGGCTCTTTACTCTGAATTAGAGGCCAATTAGTAAACCATAGATATATGGAAGGAATATCTGAGAGACAATTGCTGACGAAGCAACACTTGTTACGTCACAGAAGAAGCTAGGGCTCTCCAGGATACAAGGGATTTTTCATGGAGGGCCTAATGATGATGTCACTGAGAACTGCCATGGCCTACCTGCTAAACAGCTTTCCTTACATTGACCAGTTTCAAGTGTGCCCTTTCCAGTAGTGTCCCCTTTGACACCGGGTAAAACTTCACATGCTACATCTCTCTAAAGCTAGAGATTTCTCTGCTTCATTAGTGGTCACATGCTCTGAATGGAGAAAGTTAGGCAAGGGCTTAGCATGGGTAGAAAATATCTAGGAACAAGGAGTGAAGGAGATTCTTCTGGAGATTAATTTCATTCCCACGTCCAATCCTGTGAAATACAATTCAAATCACTACGTTTTCTCAGTTTCCCATGTGCCAATATTTTCCCTACAGACCTTTAATTTAGTGGATATTTTGTTACATTTTTTGATTGTACATTCATTGACAGGGGATATTCTATATATTCCTGCATGAGTACTCAAAAATTTCATTTTTCGAATTCCATTTTTTGCAATAAATTTGGTAAACAAACTTGACCCAGCTATACCGTGAATATAACAGTGGAAATATTGTGTACTACTTCAAATGATCAACTCCCAAATCATTATAATATCCAAAGATTAACAGACATCAGTTAAGCAAAGACAACAATGACTATAGAATGCAGTTCTATAGTTCTATTACATATCTTTTCTCTAATATCTATCTTCCTGTATTCCCAGGGCAAGACATGAGAGTTTTTCAGTCCAAACGTCAGTTTCAGGGGGATGTGCAGCAAAATGTATTGCTTTAGGTCCAGTGAAACCTCAACTTCAGCAGGTTCATAAGAACAGGAAGGAATCTATTTGGCATTGTCATTTGTGGATCCTATATTCTTGACCTAATTGCACAGAATCCATGTAAATATTCCACTAAAATTCATAGTTGTAGGAGCCATTTTATATATATATATATAAAATCAGGCACCAAAACTAGATAAGATTGATGAAGCTAAAATGTGTATTCTGCCAATAAACAGTTATAGATCTTTCATTAGAGAGACAGCCAGAGCATGTCAAATACAGAAGTGATTGCTAGTGGCAAACCAGATAACTGAAAACAGACCCCTTGTTTGTAGATGTTGAGAAAGGATTTCAAGAACTAAATGGACTTTCAACCAAATAAGAACAACAATTTCAACTAACCTGAGCTTTCTGGTACTAAACCAATATTCAAAGACGGTTTATAGACAGACTTATGGCTCCAACTGTATATGTGGCAGAGTATGGTGATTTTGGGCATCAGTGATAGGATAAGCCCTTGGTTCTCCCTAGTTTTTATTGCTAGTTCAAGGGAATGTCAAGGCTCAGTAAAGGCGTTATAGAAGAAGGGTAAGAAGACCAGTTAGGAATCTTATGGACCAGAAACTGGGAAAGAAAATAACATTTGAAATGTAAATATAGAAATACCCATTTAAAAGTGCTATAAAATTTGCTAAAAAAACAAAAAAAAAATTAAAGAAAGAAAAGAAAAGAAAATTAGCAGCTAATCAGACCTATTGGCTCAGTAATCCAAATGGTCCCTATTAGGGAATTATAGTCAGAATAATACTAGTGGAAAGTCTGAGGTGATGAAGTCCAAATTTGGAGCACTTCTCTCTCTCAAATACCAGTATCAGAACATACTGCTCTATAAGTATCCAAATAATTGAGTAATTTCCTCTGAGCTGAGGAAAGAATACATGTTTTTTTACTTCTTCCTTAGGACCATTTTCTTCTGGGCAGAAAGAATAAAAACGATGAGTTCTAAGGAAAAGAACAGTGTCCTTCACAACACCTGGCCTTTTGGATAAAGATATTAATGATATAAACTCTCTGACTTCCAGGAACCATTAGAAGCAGGGAAGTCAGGATGCTTCTGAGAGGCTCCAGCACCTGAATCCCGTATGTGGAGGGCTAAGGTCATGTCTGTGTCTCAAGTGAATATACTCAACTCCTACCAAGGACTGAGTTTTCCCATAATCCATGCATATCTTCCTTTTTTTATACCAAGACAGAAGGCCAGCTTTCTTTTCCACACCTCTGATTTCTTCATCCTCTTTGTCCTCCCTCCTAAATGGCCCTTTACACTGAATTAGCAGCCAATTAGTAAACCCTATATGTACTGAAGGAATATTGGAGAGGTACATTGAATAGATTCAAGAATGTGATTTGCAGGTGTGTCTCCTATGACACAGTGGAAACCTGTACGTACTAAAAACTTCATCTCTCCAAGTCTAGATACTTCTCTTTCCTGTATTAGTGTTTACATGGTCTGAATGGAGACAGTTATTCAGGGGCTTGGCATGAGTAGAAAACATCTAGGAACATAGGATGGAGGAGATTCTTCTGGATCATAATTCTATTACCAGGTCCATTCCTGTGATATACAGTTCAGTTTCCTAGGTTTTCTTTGTTTCCCAAAAACCTGTATTTACCCTACAGACCTTTAATTGAGTGTATATTGTATTTCATTTTCTATTTGAACATTCCTTGATTGGGGAATTTATACATACATATATATATATATATGTATGTATCTATATATATTCTGGAATATATATATATATATATATATATATATATTCATGTGTGTGTGTATATATTCTGGAATATATATATACATATATATATATATATATATATATTCCAGAATGTGTTATCAAATAATCTGTTTTCCAATTCCATTTTTTTCATTGATTTTGGCAACAATGTGGGTCTAGCAATAGAATGAATATAACAATGTAAATATTGTCTACCTACTTCGAATGATAAACTCCCAAATGCTTATTTTATCCAAAAAATAGCAGATATCAATAAAACAAAGGACAACATTGACTATAGAATGTGGTTCTATTTCCAATTAAGTATCAGTTCTCTCATATCTACCTACCTGTGTTCCCACCATGATTATTTCTTCAGGCCATACATCATACTTAGGAGGATGGGCAGTGAGAGGAATGGCTTGAGGTCCAGTTAAACATCAACCTCAATAGGAACAGGAGTGAGATTATTTGCCATTGTCATTTGTGGATTCTACATTCTTTAGCTAGTTGCGCACAATCCATGCTAAAATTCTACCTAACCTCATTGCTGTAGGAGACACCAAATATATATATATATTTGAATATATATATATTCAAAACTAGATATGAGTGATGAAGCTATGAAGTGCATTCTGCCAGGTACCGGATATAGCTCCTTCCTAAGAGAGACAGCTAGAGCATATCAAATACAGAAGTGAATGCTAGTGGCAAACTAGTTTACTGACAACTGATATGTTGTTGGTAGATTTTGAGAAGGGATTACAAATGCTGTGAAAGTGAGGGTTCTGAGGGTACCTGGAAGAGAATGTGGGACAAAGGACCAAAGAAGGATGCCAAGACAAGAGTCTGAAAAAGGCGTCAATTTTATTTTTCTCCAAGGCTGAATTTATACCATAAGAGGGTTAACAGAGGGAGGTGGAACTAAGAAACATTTACGCAGGGCAAAACACATGATTTGTTTGGTCACGGATTGATGTTGAAATGATGGTACAGAGTTTACAGGTTTGTCATATTATTAATCAGCAGGACAACATTACCATATTTTTATTTTCTTGACCACCAGATTTGTATTAGTCTTCTGCAGCTGACTGGGGATTTTCCATGAACCCAGTCATACTTAATACTAATCATAATAATAACATCTACAATGGAGGGCTCCAAGGCAATTGCAACCAACATCTCCAATTTACATATATTCAAATGTAAAAGTGACCAGTGCCCATGCATGTACTGGAATGCACCCCTTGGAAACTGCGTCTGTCTAACTTGGGGTGTTATTTGTCACATGGCCAAGAGAATCTTGTAGCTAGGGCCCATCATGGGATAAGGCAGCAGCTAATGTCGGCCCTCCTGTCTTAGGCCATTTATTCATGAATATATCATTCTCTATCCATCAATGACTGTCCAGCTCTGCACGCAGGGGTGAGAATTTTTTGGTTTTTCAGCAAAGGCATCAGGACAGTAGGCAAAAAAGAATGATGGCCTCATTTGACTGAGGAACAAAAATGTCCTTCCCTGGACTGGGATGGAGATTTGTAGGTGAACTTGACCCTCATCAAAGCATCGTCGATAGTTAGCCTATGATAATATAAGTGAATAGGTTTTGTTGTTATATTATCTCCCTGTTACTTAACAAGGATGATAAATGATTAAATGTCCAAGGGCCAAAATATATAAGCAAAAGACAAGGAGATAAATAGGTATCCCATGCATGTCCAATAAGGAATAAGCAAACCCCAAATAATTAATGTACAGCATCATTAACTGAAAAATAAATAATGTGTTGATACATAGAAGGAAAAATAGCATGCTGATTGACATTTTTTAAAGTCTCAAAATAAATCAAATAGACAATACAATTTGGGTTCCTGCAACAATCATAATTGCATTATCCAAAAAGTCAAATCCTATGAATGGTATTGCATTTTTGAAGAATACATAATTTAGCTGTCCTGGAGTGGGTGTTAGGTTTCTCATTCTTCTTGAAGCGATGCAGTTCTTTGAGGAAGCAAGTCCTTTGAGTGGAATGCAGGCTGTAGATGAAGTCGTGTGTACCTTACGCCATGTTAAGTGCCTCGCTGGGCTCCTTCTTTGGATCTGTGCCCAAAAGCAGGTCAGTAAGAATGCACTGTATCTTTTAACTATTTTAAAGTAATTATAATCTCTGTATCAACCTCTGATTGAAACGTTCTAAGACCCCAAGTATATCAATTTAATACTTAGGGGAATGTACCATCCCTTGTTTTAAAATTAGTACCTTCAGAATGTGAATCTGGGACATCCATATTAGCAGGATGGGATATATTTAAGTCAAATTACACAGTGTCTTGGGTGATAAAATTCTTAAGAACAGCGGTAAGGTGCCAGGCAAGAATGCTAGGGGGTGACATGGTGAGAGCACGTGGAACAACCAGATAGGTGACAAATAGCATTCAGTCATACAGCTAAATGGGCCAGCTTTCTTGGGGCAAAAAGGCCAGCCCATAATCAGGCACAAGCTTTGTGCCTGTGAAACAAAAATGAGAGCAGAGTGGCAGCTGGTTTGTTACTGGCTGTCTCTCGGGACTTTGATTGTCCTGAGCTCAGCTCAGCTCCTTAGAGTCAGCTCAGTGGCTCTGCCTCTCAAGAGACCCAGCCTCTGAAGGACACTAGGCTTCCAGTAAGAATTAATAACAAAAGGATAGAGAGATGGTTAAGAACTGAGTGCTAGATGCCAAGTGGCTGATAAAATAATTGTATGGTTCGTCTACTTTAAGGGGGAAGTTTCTTCCAGGCTGTCATACATGCTAGATGACCTTGTGCCAAAAGACCAGGAGAAAATAGCATTTGAGAATTGAAGGGGGGCTTGCCCAGGGGGTGTTATCCGATTGAAGCATCAGATATCATAGAGTAAGCTATAGTTACAGGCAATTGGTTTTAAGGACGCTTTCGGCTACCATTCCTGAGGCAGTGGTCACAATTGTGTTGGGTTTCCGGACTCCTACAACCAATAAATAGATTACTAACATTGGAGTACTGATCTTTAATAGAAGTATAGCCCTCCAAGGACTGCAGTGGTAGCCGTTCACCAAGCCGCCTCACTGAGTTAGAGGGCCATGAAAAAGAAAACATTGATCCTGACCGTGGCCACAGCCTCCAGTTGGAGTAAGCTGAAGAGCCGGTGCTCTTCTTGTCATCCTAGAGTAAAGCCTTTTCTGTCTGGCACAAAGAAGTTCCTCGCAGTCTGCTGCAGACTCTTTCTGAAACTATTTTCGGGACTACCCTGATTCTCAACCTGGGGCATTTTGACCACAGGGGCAAGAACTGACTGCTGCAGGAATAGGATCAGAGGCACTGTCTATGTCAATGATGACTAACAAGGAAGGTGACTTAATGCTGAAGACCAACTCCTCACTTGCAATAGGGCCAGCAGATAAGGCAGGTTCCCTGGCAGAAAACAATTTCTCTCAAGCAAATTATTTCCAAGTTAAGCACCAAGTATACCAAGTAAAACTTCTTGAGAAAGAAAGCAAACAGTTCCATGATTTCAAACACTATCATCAGTCCAAGTCCAAAAATGAAACAACAGCCAAAAAAGACACTCGACAATACCAAAGAAAAAAACTAGACAAACAAGACCAAGAAAAAGCATTCTATAAGTGAATTCCACAGATGCCCATTACCTTCAATACCTGGCCCAAAATGCAGCTTAACCTTAGCTGTTTCTGGGATGAGGCAGAACATCTGATCCCACCTCCCAATGTGATTCTAGAGTGTCCTCTATATTCCTTTCTCCTCCTAGAGCATCCTCTAGGGCCTATGGCCTGTGACAACAAGCAAGTCGACCTGTCACAGCCATAAGCCCCTTACAGGACCAATAGTGACCACCAAGTGGACTCTAAAACTTCTCCAGTTGGGACTCAAACCCTTCAGACAGCAGGGGCATACAACACAAGTCAGCATAAAACAAAGGCGAAGCATGACACAGAGACAAAACAGAAAGTAACACAGAACACAAAACACAGACTTGCTCAAGCTTACCTCTGATCTCTTAACCAATTGTGGTCTGGAGGGAGCACAGTCCCTGTGATGCACCAAAGTGCTTTAAGACCCCATAGCCCTATTCTTTGTGTCCTGAATGACTCTCTGTGTCCTGTCACAAAAGTTGAGAGTAGAATGCTTGTCCCATCACTCAGCAATAGCTCTGGGAGGGGGTTAGGGGTGGGAGCCAAAGGTCCAAGAAGGAGCAAAGTCTTCCACAAACAAAGAAGACAGACCAGCCTATTAATAGGGAAAGACTTTCTCCTCCAGGACACCTTCAAAGAGCCGCAACTTGGGTGCCTTTTGTAAGTGAGAGATCAGAGGGTGCCTGGAATAGAATTGGGACAAGGGTTCTTGGGACAAAGAATGACGTTAAGACAGGAGTCTGACCAGGGCGGCAATTTTATTTTCCTCCAAGGCTGAATTTATACCATAACAGGGGTAACAGAGGGCAGGGAAAAGTAAGAAACATTTACCCAGGACCAACATACAATACTGGTGTGGTCAGGTAATAAGGTGATGTTCACAAAGTATCAGAAATGTCACAGGTTTGTCATATTATTAGTCAGCAGGACAACTTTAAAATAGTATTATTTTTTCTTTACCACCAAATGTGTATTACTATTTTGCAGCTTGGTGGGGATTTTCCATGAAAATAGTGATAGTAAATTCTAACCATAATAATATCATCAACAGTGGAGGGCATCAAGAGTGTCGCTCCAAACAGAACTGAAGGGGCTTTCAACTACATAAGAAAAACAATGCCAAAGAACCAGAGATTTCTGGTACTAACCCAATATTTTGTGCATGGACAGAATTATGGCTCCAACTGCATATGTAACAGAGGATGACCCTGTTGGGCACCAATAGAAGGAGAAGCCCTTGGTCTTTCCAGGTTTGACTCCCAGTTCAAGGGAATGTCAAGGTGCAGTATGGGAGGTTATAGAAGAAGGGGAGAGGGGTCAGTTAGGGCTCATATTGACAGGAGACTGGGAAAGAAAATAACATTTGAAATGTAAATATAGAAATATCCAATTAAATAAGCAATGAATTTTGCCAAAAAATAAAAAAAAAATGGAAAAAGTAAAAGAAACTGCTACCTAATCTCACCTATTGAAATCTAAAGGATTACTGTAAGGGAATGGTAATCAGAGTAATACTAGTGAAAGACAGATGATGAAATCTCAACTAGAAGCACTTCTCTCTTCCAGATATCAGTGTCAGACACAAACTGCAATATAGGTATCCAAACCATGGAGGAGTTTTCTCTGAGCTAGGGACACAATTCCTGTCACTCCCTTTTTCCTTAGGACCTTTTTCTTCTTTTCAAAAAGAGAAAAGTCCATGAGCTCTCAGGAAATCAACTGTGCCCTTCCCAACCCTTGGCTTTGGGAATAAAGAAATTAATGATATAAACTCTCTGACTTCCAGGAACCATAAGAACAGGGAAGTCCAGATGCTTCTGAGAGGCTCACAGCTCTTGATTCCCATATGTGGAAGGGTCAGATCAAGGCTTTCTGTTCAGGGAACACACTAAACACCTACCCAGGATTCACTGAGCTCTCCAGTGGACCATGTATTTCTTCCTTTTTTATACCATGACAGAAGGGCAGCTTCCTTCTCCTCATCTCGGATCCTTTCATCCTCTTTGCTCTCCCTAAAAAATGGCTGTTTACTCTGAATTAAAGGCCAGTTACAAACCCTAGATGTACTGAAGGAATATCTGAGAAGCAGGTGGTGTCACAACAACACTTCTGACCTCACAGAAGGAGCTAGGGCTCTCCAGGTTACAAGAGATTTTTCGGGAAGGACCTAATGATGATGATGTCACTGAGAACCTCCATGTCCTACCTGCTGAACAGCTTTCCTTATATTGACCAGTTTCAAGAGTGCCTTTTCCAGGAGAGTCTCTTGTGACACAGTGGAAACCTTTACATACTCCATCTCTCTAAATCTAGAGAATTGTCTTGTCTTCATTAGTGGTTACATGCTACTACCCAAAGACTATACATGAACTAACCCGGGACTCCAAAATCATTGGTATCACTGAATGCCTAGTAGTGGCACCAGTGGAAGGGGAAGACTTTGGTCCTCCCAAGACTAAACCCCCAGTGAAGGAAAGTAATATGGGGGTGGATCGGGTTAGGAACACCCCTATAGAAGCTGAGTGGGAAGAGCTAGGAAAATGTTAACCTATAACCTAGAAAGGGAATAACATTTGAAATGTAAATAATAAATTTGCAAGTTAATGAAAATAGAAGAAAAAAAACACTCCTTCTGGAAGAGGAGAACATATGATTTTCCGTTAAGGATCAATGGGAAGAATTTTGGACACCTGGACAAATGTTGAAAAACCCTATTGAATATTGGAAACATTTGGTTATTTCCGGAAAGTCCTGGGTGGATAGGAACATCTTGGGGAAAAATGGGAGATCCAAGTTCTCCATGTCTAGATAGGGAATGATGTTGGGAACCTGGAATGTGTGTGAATATTACCTGGCCCAGTTTGTCAGTAGAAGAGTCAGCAGAAGGTGGCCCAGGTACAGTGTGGTTTTCTCTGAAACTTTCACTGTTCTCTCCAGCACTGTGGTTTGTAGATGTTGCAGGCACTCTGGCTACCAACTCGTCAAAGTCCAGATTTTTTCAAACCCAGTAGACATAACCCGCTTTTTTTTTTCATCTTCCCAAGAATGGGCACTAAAGATGAGGCCACTCTTTTTTCTAGTAGCAGGATGTAAAGCAGATCTTCTGGTATCCCTGGTCAGTGTGTTACTCAGTGATCTGCTATCCTTGGTCAGTGGATTACTCATGCCCCAAGGAACCCTCAGAGGAAGTGGAACTGTCCATTTCTTGTTCTCAGTCAGTTACCTCTTGGGGTCTAGGGCCCTCTTACTGACTGAAGCCTTTATATGATCTTTGAGTTTCTGTAGGTTTTCTGTAACACGAGCATCAGGTTTTTTGAATCTCTGGTCTTCATAGGGTTTTGGGCATCTGAACTTGTCCCGAGTCCATGTAAGTAGTCCTGGAGGTGCAAACTTGCTCGGGTCTCTGCTCTTCAAGTGCTTCCCCCATTGAGGAATGATGTTGTAATCTGGTTCGGGGACACTGAAGGCGGTCTCAGGTGACGTAGGCTGGGAACCCTTCAAGTGCTTCCCCCATTGGAGTCCGGTGTTATAATCTGCTTGGGGGGACACTGAAGGGGCTTCCAGGCTGTGGAGGCTGGGAAATCGGCAGTGCATGGTCAGAGGGTAAAGTCCCGGATGAGGCTCGCTGGCCTCTCTCCACACATCTGGCTGTTTAGTCGTTAAGAAAATTGAACAAGAAATCGTGAATGGGCTACTACCACGTAAGGGGCAGTGAATGTACTTGCCCAGAGGTGAGTCTTGGTGAACATCAGTTGAGCTGTATCCTTTGAGTATGTGTCTCTCTCCTGAGAACTGTGGACAAGTCCAGAAAGAAAAGCAGGGGAATCTCGAGTGAACCTTGATCTCAGGAAACAAAGTTGGATAGGGGCTGTCCTCGAGTTAGCACGGGGCAGTAGCGAGGTCTGCACGGACCAGTTGCGAGGTCTGCACCGGGCACTTGCGAAGTCTCCACGGGGAAGTCGCAAGGTCTGCATGGGGCAGTTGCGAGGTTTCCAAGGGGCAGTCTCGATGTCTGCACGGGGTAGTGACAAGGTCTGCTGGGGCAGTCACGAGGTCTGCGTGGGGCAATAGCGAGGTCTGCACGTTGCAGTCGCGAGGTCTGCACGGACTAGTCAGGAGCTGCCTCACTTGTCAGTATTTGTAGTAGCGGCGCAATCATCCAAGCTTTCTGATTGAGGAGGAACCCTATCGACTCTCTTCCTTTGAGTCCAGAGTGCTATCTGCTCTCTGTCAGGGGCCGAGATAAGGGATTCTGGAAGGAGCAACATGAATGGAAAGGGAAAGGGGTGCTTAGGACATTGTGCGGTCAAGCGAATATTACAACAGGATAAATCGCTCTAACTGGAGGCCATCAGTGGTGCAGTGATGTGTCTTGGAACATCATAAGCAAATGGGAAAGGCTGATCCAGACCCTTGCTCCTCAGAGACTGCAGGGACTAGAAAATCACTGGTTGACTGTGTTACGGAATGAACATGTGAGGATGTGAATAGAGCATAGAATGCATGGGATTGATATTAGAATTCCATGTGACTTCCAGGTGTTACTGTGATGCTTCTGCCTAGATGTATCACTATTTTTTCTTGTCCTAAAGCTCTTAATATTCTTTCCAATATGATAGTTTTGAAATATTGAGTATGCTACACAATGGAATGTATTTTTTCTAGTCACATGTATTGAAATTCTAAATGCCTCTTGATATCTTACGCAGTTGCCTGGCTAGAAATCCTGGGATGCTTTCAATACTGGTAAGCTGATTGAATACAACTGTTTACATTACAAACTTTTCTTTTAAATAATTCTTTTGGTGATCCCCAATTAGATTGTGCAAATGCCTCCCGCCTTTTACAGACATATCTACAATCACCCTTGCTTGGAGAAAGGAGTTAAGTGTCATGCCTTCTTTGAATGAAGAGAAAGATCTAAGGCTACACTCCTCAGAGAAACAAGCAATCAGGAACTGTAGGAAGAAATATGCATCTAGGGAACAATAAGTGTTCCAAGCTAACCTGAGCAGTAAAATAATGTATGGAAAATACCACTCTTAATTATTATTATTATTATTATTATTATTATTATTATTATTATTAACCATTGTATTTGTTTTCATTTCAAATATTAACCCGTTTCCAGATCCTGTTAATAAACTCCATCCACCACATAATCCTCCTCTTTGTTTCTAAGAGGGTGCCTCCCCAACTCTCCCAATCATTCTTGCCTCACCCATCTAGAATCACTGTTCTCTGAATTGCTCTTCTCTAGGACATCAAGCATCTAAAGGACCAAGTGCTTCCCTTTCCACTGATGTGAGTTGAGGCTGTTCTCTGCTACATATGTAGGGTACCAGACAATGTATATTCTATAGTTGGTGGTTAGGGCCAGGGGTACTCTGAGGGGTCTGGTTAATTGAAATCATTGTTCTACCTCTAATTACAATCCCCTTCAGATTCTAAATCCCTTCCCCTACTTCGTCCATTGGGATCTCTAGGTTCAGTTCAATGGTTGGCTTTCCTGGCAAAGCCTCTCAGAGAACAGGCATATCAGACTCCTGTTTGCAAGCACATCTCAGCAACAGCAACAGTGTCCGGTTTGGTGTCTGCAGATCTCTGGAAGGCCTTTCCTCCAGCCTCTGCTCCATTTTTGCCCCTGCCTTTTCATTAGACAGGGATAACTCTGCTTTAATAAGAGCTGGGTGACTGGTCCCATCCTTGCACTGGGGGCTATGTCTATCTACTGCAGGTGGTTTCTTCAGGTTCAATATCACTGTTGTGTATGTTGGCTAATGTCATCACTGTTGGGTCCGGGGAACCTGTCGCATCCCTAGTACCTGGGACATTCTAGAGAGTACCCCTTTACCAGTGAGTACATGCTATGTGCCTTTATTTGTGATTGGGTTACTTCACTCAGGATGATATTTTCTGATTTCATCCTTTTGCCTATGAATTTCATGAAGTCATTCCATTTAACAGCTGAGTATCAAACCATTGTGTAAATGTACCACATTATATGAATCTGTTTCTATTTTGAGGGACATCTGGGTTCTTTCCAGCTTCTCTCTTTTATAAATAAGACTGCTATGACCATAGTGGAGCACGTGTCCTTGTTGTAGGTGGGAGCAAGTTTTGGGTATGTGCCATCGAATGGTACAGCTGGGTCCTCAGGTAGTAAATACTATGTTCAATTCTCTGCAGAACCTCCAGCCTGGTTTCCAGAGTGGTTTTAAGAGCTTGCACTATCAACAGTGACAGAGTGTTCCTTTCTCTCCACACCATTGCCAGAGTCTGTTGTCAACTGATTTTTTATCTTAGCCATTCTGACTGGTATGAGGTAGAATCTAAGGATTGTTTTAAATTGCTTTTCCCCAACGACTAAGGATGTTGAATATTAGTTTAGGTGCTTCTCAGCTGTTCAATATTCATCAGTTGAGAATTTTTGTTTAGAACTGTAGCCCACTATTAAATAGTGTTATTTGATTCTCTGGAGTAAATCTTCTCCTTGAGTTTTTTGTAAATATTGGATATTGGCTCTCTATCAGATGTAGGATTGGTAAAATCTTTTTCCAATCTGTATGTTGCTGTATGAAACTAAATACAGTGGTCTTTGCTTTACACTAACTTTGAAATTTTATGAAGTTCTATTTGTCGATTCTTGATCTTAGAGCAAAAGTAATTGGTGTTCTATTCAGGAAATTTTCCCCAGTACCAATGTGTTCAAGGTTTTCCCTGCTTTTTCTTTAATTAGTTTCAGTTTCTCTGGTTTTATTTGGAGGTCTTTAATCCACTTTTACTTGAGCTGTGTACAAGGAGATAGGAATGTATTGATTTGCATTCTCCTACATTCTGTCCTTCAGTTGAAACAGCACAATTTTTATCCACTGAATGATTTTAGATCCTTTGTCAATAATGAAGTGGCCATAGTTGTGCGGGTTCTTTTCTGCATCTTCAATTCTATTCCATTGATCTACCTGCCTGTCTCAATACCAATAAAATACAATTTTTCATCACGATTGCTCTGTAATACAACTTGAGCTCAGGGATGGTGATTTCTCCAAAATGCTTTTTTTTCAGAATAATTTTCTCTATCCTGTGATTTATTTTATTGCAAATAAATTTGAAAACTTTCACTTTTATGTTTGTGAAGAATTGATTTGGAATATTGATGGGGAATCCATTCAATCTATAGGTTGCTTTTGGTAAAATGGCCATTTTTACAATATTAATCCTGCCAATACACGAACATGGGAGTTCTTTCTAATTTCTGAGATCTTCAATTTCTTTCTTCAGAGACTTGTTTTCTTGTCATATATATCTTTCACTTGCTTGGTTAGAGTGAATCTGAGTTATTTTATAAGCTTCTTTATTATTGTCAAGGGTGTCATTTCCGTAATTTCTATCTCAGCCTATTTCTCTTTTGAGTAGAGGAAAGCTACTTATTTGTTTGAATCAATATTATATTCTGTCACTCTGCCAAAGTTGTTTATCAGGCTTAGAAGTTCACTTGTGGAATTTGTGGGGTCACTTAAATATACTACCACATAATCTGCATATAGTGACATTTTGAATACTTCCTTTGCAATATTTATCTCTTTACCTCCATTTGTTGTCTAATTACTCTGGCTAGGACTTCAAATACTATATTGAAAAGGTAGGGAGAGAGTGTGTGTCCTTGTCTAGTTTCTGATTTCAGTGGGATTGTGTTAAGTTTCTCTCCATTTAGTTTGATGTTAGCTACTGGTTTCCTGTATATTGCTTTTACTGTTCTTCAGTATGGTACTTGAATTTCTGATATTTCCAAGAGTTTAACCATGAAGGGTTAGGTTCTATAAAATGTTTTCTCAGCATCTAATGAGATGATTGCTTGTTTTTTTTTTTCATTGATTTGTTTTTGTAGTGGATTAGACTGATTGGTTATTAGGTTCTGTATATTAATCCATTCCTGTATCTTTGGGATGAAGCATACTTGATCATGATGGATCATTGTTTTGATGTGTTCTTGGAATTTGCATGCAAAACATTTACTGAGAATTTTTGCAGGGAAATTCATGAAAAAAATGATCTGAAATTCTCTTTCTTTGTTGGGTCTTTGTTTGCTTTACTTATAAGCATAACTGTGGCGTCAGAGAAGGAATTGTGTAGTGTTCCTTCTATTTCTAATTTGTGGAATAGTTTGGAGAATATTGGTATTAGGTATTTTATGAATGTCTGAGAGAATCTGTACTAAACCTTCCTGGTCCAGGGATCTTTCTGTTGGGAGACAATTAACGACTGCTTCTACTACTTTACGAGTTATGGGAGTATTTAGATGGTTTATCTGATCGTGATTCAACTTTGGTACCTTGTATCTGTCTAGAAAATTATCCATTTAATCCTTACTTTCCAGTTCTATTAAGTATAGGCTTTTATAGTAGGTTCTGATAATTTTTTGAGTTTTCTCATTTTCTATGGTTATATCTCTATTTCACTTATGATTTTGTTATTTTTAATTTGAATACTAAGGATTTACCTGTCTTTTGGATTTTTTTAAAGAACCAGCTCCTGGTTTTCTTGATTCTTTATATAATTCCTTTTGTTTCTACTTGGTTGATTTCAGTCCGGAGTTTGAATATTTCCTATTGTCTAGTCCTCTTGGTGTATTTGTATTTTATTAGTTCTGAGATTTCAAGTGTTCTGTCAAACTGCTAGTGTATCATAGCTCCTGTTTCTTTGTTGAGGGTCTCAAAGCTATCAGTTTTTCTCTTAGCATTGCTTTTTTGTATTCTCAAGTTAGGCCTTCATTTTCATTAAATTCAAGAATGTCTTTAATTTTTTTTTCTTTATTTCTATTTGAATAACTTCTCCTCGAGTAAATCATTCCTCAGCTACCATGTATAAGTCGGTCTTTGGTTGTTCTTGTTGTTACTGTAGACAATTTTTAGTCTGTAATGATCTTGTAGGATGCATGGAATTAATTCAATCTTCTTGTATCTGTTGAGGCATGTTTCGTGATGGATGTTATTGTCAGTTTTGGAGAAGGTACCATGTGGGACTGAGAAGAAAGTGTCAGGAGCCATAAGAGGACAAGCTAATAACTAGCAGGTGGTCATCCTCAGATGGACAGCCTTGGATTATTTTATAGTCCACAACTTGTTTGCCCTTATTAAGCAAGGCTGTAAGGGATAAATTTTGGGAAATTTTCCTGCTATTGAAATGCTATTACTGTTGTTATTATTAGAAATATATAACAATTATTGAGTAAGAGCACACCCCTTTGGAGGAGATCTCTGCAGAGCTACGAAGTTGTACTGTCCTGTAGTGATGCTATACAGACAAATAGATGAATTCTTTACCCTTAATAATGATCCTACAATAATTTTTAATATTATATCAATGGTTATTAAGCTCTTTTATAGTGGGACTGCTAGAAGTCTCTTTTTATAGTCAAAATTGCAGTGAGAACTCTGCCAGTCTACCAGGTGTCACCAGTTAATTCTTCTGAGATAGTAAACAGACTTTCTCCTATTCAGAACCCATTAACAAGGTTGTAAAACAGTTATCAAGAGTCATAAAAGAGAAGAAATGATTTGTTACAGGTGCAAGGACAGATGATAAGATATTGACTGGGTTTATCTGTAAATAACTTCTCTATCAACTATGGTTTTAGACCTTCAGTGAACCTGTAGAGCTGACACTGGTGATGAATGTTTAGCCTGATAATTACTCCTGATAAATATTCATGTAAAAATTCTCGGTTGTAAATTGTATTTCAATTTATGCTTTGATCTTTCATATGAACTAGAGATGAACTTTGTAACATGTGATCATGTATTCTGAAATATGTTTAAATGCTGAGTAGAAAGAAATAAACACAAAGAAGGACTGAGAGAGAAGGACTGAACTGGAAGGACAGAGACAGATGGACTGAGCTTGAGTGGGGCCGAGCTGAAAAGTCAGCTTTGAGCTAAGGAGAACGGAGCTTAGTAGAACAGAGCCAAAAATATCTGGGCTGAGAAGAAATGTAGAGAGGTATAATGTAGATACTATAAGTAACATAAGAGGGCAATCTGCAGAATGCAGAGGAGATGAGGAAAACAGAAGAAGCTGGAAAGAGCGGAAGGTGCAGTCTGGTTTCTCCTTACCATGGGACAGAACAGGTCATTTCTTAATAGCAATGCAGGCTTACTCTTATCAAAAGGAACAAGGCTTTTCTCTTACACACTTGGGTTTAATTCACTTAGCATTAAAAGGGTCGAAGTGATTTTTTTCTTTATGTAATAAAGATTGGAGCTCATCTTTCTGCACTGGTGCTTGGTCATTTGCTCCCTATGCTTATGTAAGTAAGAATATCTGTGTAAGTATGTAATTACAAGAATGTATGGATGTTTGTGTGTGTAAGAGTGTAATTGTGAGAATGCGTGTAAGTTAGGCGCAGGTGATTTTGAATGGAAATATATAAATTCACGTTTATGGAATCCAGTTTTAAAATTACATGTTTATGCATATTTGGGTATGTAAAATACTGACATCATTTGTGATTCAAATATACTAACAATTTGATTATACTTACCTTCATTAATATTTAAACTACTCCTTGAAGATATTTTAATGGATAATATCAAAATATGTTTATAGGAATGGTACATTAAATACTTCTGTTAATAGTCAAAATAAGGAAATGCTTCTGATATTTATGCATTTTATTATTTGATTATGGAAGAAACTGAATGATCTTAGATTTTGTAATAATGTTTAAAAATTATTTGTTCTTAATGTTTGTTGACAGAAGGAAGTTATCAACGAATACATATATACAATGTGCCACACATTACAAAAGCAATGTGCCACAACTTTCTAACATAAATAGAGCAAATTAAATATATAACTTATGAACTAAAGGTGAGCAATCATGTGCAAAAGCAAGATATATCATTGAGTCTACCTACATTTGGAGTTAAGAGATGATTCATGCTTCCGTGTATTTCTTTCTAGACATCTAAAGAGATAAAATTAGTGTGGAAATAGCTAAAACTGCAATTAGTATGCTTCATGTAGTATACATATTTAAACATTGCTTTTGAAAAATTATACAGTACATACTTTCAAGGTTATATATACAGCATAAACAAAATTCACTGTGTCCATAAATTATCAATAACACTCAAGCAACTTTCTCTTGTCATATTATATTTGAATTATCAAATATACATATGTAGGTATTTATCCACACACAGGCACACTCACACACACACACAAAACCACACAATACTTCTAACAATTTAAAACAGTTTTGTAAATAATAAAGTCATTCAGACAAAATTAATGAAAAGGGATGAACTAAATTTACAGTAAATTGTCCTCCCAAAAGTATACTTTCTAGCATATAAAATTATTGCCTCATGATTTTAAGAAAAATAAGTATGGGGCCAATAAACTTAATCAGATCCCAGTTGGACTTAGCATTCAGGATTAGAGTAGAAATTGAAATGTAGTGAGAAAAATATTAAATAACAGGCTTCAGCTCTACTTTTTCAATTATACAAAAAAATCTGAGAAACAGTGAAATGACACAACATGTAAAATTGCTTTCTATTAAGAACTGATATCTAAGTTTAGTATTAATAGTCTATATAATAAACAGAGAGAACTAAATCTCACAAGTTGTTTCCTGGCTTAAATACAATTTTCTTGGCTTGTGAATATATCCAGAACCAATCAAAACAATGAAAATGGATAGACGCTGTGTTACAACAAGTAAGAGATATTTTGTTTATTTGTTAGGCATGAATTTATTTTTGTAGCATTTCTTCCCAGGTTTCTGTTGGGTATTTTATAAATCCTCACTTTGGTGTGGTCGATGGTTAAATTTAACTGAATATGGCTGAATATGACAATATGATAGAAATGGATCCTTGGGGCAGAGAATACCTTTGGGTTCAACCTGGTTATAATGAAATGGTGGTCACAGTGTACAAAACCAAACACAAGATAAGGAACTGTGGCTTCAGATACAGGGCTCCTTATGAGATTTCTCTTTGTAATGTTGGAAGAATTCTTCCATGATATCATGAGATTGTGCAGTGAGACGGCCTTTTCTTTATTCCTGTAATGAAAGCAAATACTTGTTATTTTCAGTTCCCTCAGAGAGCTTGCTAGGTTACTAGACCAATCAGGAACTCGGGATGAGGGATTTAGGTGTGCAAAATATGATGTTGGTATTTGATTTCTTCTAGATATTTCTAGGGAAGTGACTTCATATGATTTGGAATATAATCAAATAAGACCTTGTTAAAGATGAAGAAAGCACTGGGTGTGCTGACACAGGCCTTTTATCTTAGCACTGGGTAAGAAGAGGAAGGCAGTAGAACTCTAAGTTCAAGGCCAGCTTGGTCTACAGAGAAACGGAAAGATATGGTTCTAGTACTGCCAGGGATATAAAAGAAACACTGTCTCGAAAAAAGTTCAGTTACAACTTCTGTAGTATACAAAGAAAAAAAACTCATTTTATTTTAGTAAGATGTTAATAATTTTATCTTGAGTCTAATGCAATATTTTAGCTTTAAAATAATGTGAAGGCACTTAAAATGTATGAAAAGATGTTTTCCATCACTATTCTCCTTAAACTACAAGCTGAAATTTTATTAAATAAACCTATGTAAATACAGTTTGAAAGTTTTTCTGTGATTAGCTAAAGGGATTTCACATTGTTAATTTAGAATGGTGGATTTCAGGTCAATCTTGAAAGGTAATGACTAAGGTATAGATGTATATTAAGCATACAAAATCTAATCTAAAATGTTGCACAATAAAAAATGAGAACCTTTAATTGGTTTTCCTCTAAAGTATACAGCTTCTTTTTATTGAAGTCCAGATCTGATGATTTGAACAAATTTTGTGAGAAATACAACCTCCTCTGAGAAGATAAGAAACAGAAAGATAAGGAAAAAAGTCTGCTAAGGGACAACGGACTGGGAGAGAGTATTCTATGGAATATATAGGACAATAAATTTTACCCCTCTGGTATTGGTTAGCTGGGGATTTCATTATGCATATCTGTGTACCTAGAAAAAAATTTTTTTTCATCTTAAGAGACCCTGGTTTCTGACCTCTGAGGTAGCAATGAATATCGTAGTAAGAGCACCATTGGAAGGGGAAGCCCTGGGTCCTGCTAAGACTGAACCCCCCAGGGAACTAGATTTTTGGGGGGAGGGCGGCAATGGGGGGAGGATGGGGAGGGGAACACCCATAACAAAGGGGAGCGGGAGGGATTAGGGGGGTGTTTTCCCGTAAAGCGGGAAAGGGAATGACACTTGAAATGTAAATAAGAAATACTCAAGTTGATAAAAAAAAAAAAATTATGGTTGCTCTGAAACCTCTGTCCTTTGTATTAAGGTCTTAGCATGTTTACATGATAGTTTTGAAATATTAGTGTTATTATCAAAAGCCGTACTTTGTACATACTTTTTAAGCCGCAAAATAGATTCATGTCTGCTTGGGTTTATGAAGAAAGTTACAATGATAATATGATTATATATTTCTCATATATACATACTCTTCATGTACCATGTGTGTGAAGAAACCTTTGCAAATAGGAATGCATAGTAACCATCTGGCTAGAGTTTCAGGATTTTATTGTATCTTGTTTGACATGTGAATTTCTATTAAAATGCTAACTCCTTCTAAGTCTCTTAATTTAACTGGAGAGGTATTCAATAACACCTAAACTGCTCTTCATTCATATAACAGGTCTTTGGTTGTGTTACTGAATTTTATTCCAGTAACTTCTTCATGAGCTTTATTTTGAAAGTAAATTAAATATATATATATATATATATATATATATATATATTATAAAAAGATTAATTTTTAGTGGAAATATCACTTAGTGATTGTCAATTTCACAAACATTCTCTAAATTATTAAATATTTTCCATTATTAATTAGTATACAGTATTATGAATACAATAACATTTATGAAAATACACATCTCTAATTACTATAAACACAAATATGTTATTATTTTATCTTTGAAAAAATTTTTCTTGGTTTGTAAGTAATAAATCTTGACTTCTGTATCTGAGCTTTCTCATCATTATTCCTAAGGAAATCTATTGCTTTTTTATTGAGAATAGTAAGGAATGTTCATTGATAGGTAGAAAGGAAAGACTAACACAATATACACAATGGTATTTCATTCACCCCTTGGAAAACGAAACTATGATGTTTTCAGGAAAATAGATGAAACTAGAAAATATTCCGAGTAAGGTAACAAAGATTCAGAAAGGGAAATACGATGTGTTCTTTCTCATGTAGATAATAGAATCTCATTTTCATATACTTGTATTTATGTGAAGCTGTGAGTGGTTTGAGTTCATTAAACTGGAATGTGTCTCATGAATTAGAAAGTAGTGTTTTAAACAGTATAGGTTGGCAGTTATTGAACATGTGGGGTATGAATGTAGAAGTAAGAATAACACAGACAGAATAGTGCAAGTTTTAGGGACATAGTGGTGGTGGGGAAAAAGTACTGAGGAAAGAAGGATGAAGTTGAATGTTTACAAACATGACATAAGGCAACCAGTTACTTTATAGGTTAGGTTAAAATAAATATTAAAATTTAAAATTAATACCTTAATATTTAATGTAATATACATCATGTTTGAGGAAAAATGCCAGAAAGTGATATGAAAATGAAAACAATATATTTAACTTATTTAATCTTAGTCATACTATCCATAATTATTTGGTAGAAACATCACTTGCCTGCCAAGTTTTGGTATCATTTAAAAAATCACCTGTAAGATAATAATTACTTATGGTAGTAGAGTATTATTATAAGAGTATCAACTGGTAAAATTTGTGATTTGATCTATGTTTTAAGTTGCCTTTTGCTTAATTTTTGCCCTTCCTGACATTCACTCATACTGAACTATAAATTTCAATGTCGAATACTACTATAAAAATATAATTCTTCAGGGTTGTTGAAATTGCTCAATTACAAGTTAATATTATCCATAAACTATAGGATACGCTCCACAAAGCTCATAGATCCAAAGAAGATAAACAAGAAGAAAGGCCCAAGTGCAGATGCTTGACTCTCACTTAGAATGGGGAATAAAATAGTCTTGGAGGCAGAATGAGGGAAGGAAATGGATGGGAGAAGGAAGGGAGTGGAGATTGGATTACGTGTGGGAAGGGACAGAAGATATGGCGATATAGGCAAGAGAAGTAATGGAAATCTTGAACTTATGGAGATGAGGAGTTAGGGGAAATCTCCAGGAAGAGAAAGAGACCTAGGATAAGGAACGTACCAATGAATCAATGGGGTGACCTAAGATGTCACTTACATTGGTGATATGGAACATGAATAGGCCAACTCCTTTAGTCAGGAAGGACCAACAGTGGAGGGATAAAGAAACAAGTACACTCACAAAACTTTCTACAGACATTTTGTCAAGTCTAAAAGAAAATCAGGGACTGAGTGAATTGCCAGTGCAAATAGGGACCCATCCCATGGGAAAGCACCAGGCAGACAACAGTGTCAATGAACCTAGACCACTGAGAGCTCTTAGAGACTGAGACCCCAACCGAAAATCATGCACAGGCTGGACCTAAGCCCTAGTGCATATGGAGCTGACATGTAGATCAATCTTCATGTGGGTTCCACAAAAACTTGAGTGGGGGATGTCCTGTTGTAGTCAAGTTGTAGCCTGACTGAGGAATCTGTTCCCAAACAAAGTTAGCTTATCTGACTGCAGTTGGAGAGGATGTGCCTAATCCTGAAGAGACTTGATATTTCAGAGTTTGAGCAACCTAGGCATGTCATCATCTTAGGAGAGAAGATGATTGTGTCAGAGACTCTGGGAGGAAGGGGCAATAGAGAGGGCAAAGTTAGGCATGTAAATTAAGAAACATAATTACTAAATTTGCTATTTCTTTTACAGTAATCTCCTAGATTACAGTCTCACTCTAAATTATTACTGTGCTCTTAAATCCAATCTCTACTGGTGGACTTCTATTTGGATAGTTCATAAATAAGTGGTTGGGAATGCAATTTTCTTCAGAAATCAGGCATAGATGTATCATACACTAGGACAGCAGGCAATTGAAATATGACTGAGTGTTGAGGATTGATCTATATTAGGGAACATAAAAGTAAATTCCCGTTTAATAACATGCTTTTTGTCATGAACAAATACAGGAACAGAGGATTCCATATATTTAACATATAACATAGTTTTGGTCATACATTTTCCTCTCCTTCAATTTCCCATAAATATTCCTAATATATATATATATATATGTATATGTATATATATATATATATATATATATATATATATATATATAT--GAACAGCACTTGAAACTACTTAGCAGAAGAATCAGTGCAATGATGGTGCAATTTACCTCATGATAAAAGAATGTTTTTTTCCAAATCTTTATCGGACATAGCGATCATATCCATAACATAAGACCCAATATGTCTTATTCTCCAGAAATATGTTACACATTTGAATAAATGGTTAAAATAATTTCACAATAATTATCAAAAAGTACATGAAAAATACTAAACACACAAATCATTGGTGAAGTTTAAACACAAATGACAATACTTATACTGTGTCGCTGGAAAAAAGAAACTTAGTATACAGTTTCTTGGACTAAATTTTAATATAGCTATTATAGAAATCAATATAAAAATTAAAACCTGAAATCACTTGTGATTCAATAGTACCACTGATGAAATATGTACCTGAAGGAATCTATGTGTATATTCCTGTGATACCTTCATTAAATGAATTATCTTCTAAGTTTTCACAATATCCATGTTACAAAATGGGATGAATAACATATACTGACACTAGATCTTTACTTAAGCATGAAAAGAGCAAAATTTCAACATTGTCATGTATATTGATAAAGCTAGTTATCATTGTCCCGATTGAAAAAACAGAATTATGAAGACAAATATCTAAATCTTATGAAAATAGGAGACTACTATTTGTTTGATTTTAAGCCTCTTCTATAGAAGGAAAGTCAGATGTCATAGTATAAACACGGTCAAATTTTCCCATTGCTCCGATGGCCAGAGAGAAGATCCTACTATTCCTGTTTTGCTAAATAGCCATGTTGTCAAACTGCCTTCCAATTCTTACTGTTTCTGTCCATAGATTACAGCTTACATGAGCTGTGGTCAGACAAATGTATAGGTGTACTGTGCAGCAATTACTGCAGATACGGGTACAAGTGCTAAGACCGTTAGAAGAAGAATGCTGAGCATAAGGCTGGGGAAACATTGAAGAAAAAGAGATGGAAGAACGGGAGGAGAGAGAGAAAGCAATCTGGACATGACACAGTAATTGGACCTATGGCCTCAGTGCATCTACACTTGTATGCACAAGTCCTGCACATGATTAAGACAACAAGATTAGGGAACATGTCAGTAGGCAGTACTCAGTGAACCAATGGATTAGAAAGAAAAGATTAATGGAAAATATAAAGAACATGAAACTGGAAAGAGAATGTATTTGGAAAGAGTAGAACCAAGCTAAGGATATGTGTGATCAAGGTACATTGTATATATGTATGAAGAATAAATAAAATAAAATAAAAATTCTAAAATAAAAAAATTCTGAAAATCTATTAAGATTTTTTGTATCCTCTGCAAGTCACTTTTTACCCCTAAAAATAGAATAGAGTATCCTAACTTTTGCTTAGTTGTAGGAAAGTCAATGAAAAAGGTAGTTACACTAGTTCAGTGCATGGTGTCTTCATTATGGAAATATCCAACTGAGGGTCATTAATATGTACAGTTCAATTTTATCACCTGTACAAATAAAATAAAATTAAACAGTGTTTAATGATCCACCAAAACCAAACTGCACACTAGAGAGGTAAATACAGCTTGAAAAATGTCCTCTTCTTAACCTCAATCATTTTAATCTTTGAAACTCTGAATACATGTGAATAAAAAAGGTCTAACCTGATACACAACATATAGGATGGCGTCTTTGTGACTTATATGGCAAGACATTCAGGGTTGTACATTGCCTTCATTATGTCATTCATTTTAAATATCCTAGGACACCAAGATCTAAAATCCATGGGCTTTGGTCCTGACAGCCATGGATTGCACTCTGTCCATGATAACTTTATGTATATTAGTTAAACACTGAAAGTCAGTTTGCTGCCTTACAAAATTGAACTGATTCATTGCTATGGTTATGATAATGATTTCTTGTAGAATAATTATAAATTCCTCATGACAAAACTTGCTTTCTCTTCTGGTGGTTTGTCGACTATTGATGAGCTTAAACCTCTTCCTTCTCAACATAGAACTTACTATAGATTATTTTTTACTGTCGATCTTATATACACTAAAGATAGGAAAAACACTGAAAATAGGATGGACTTTGTTTTCTGTACCAAAAGTTCTTTTTTGATTTCTTCTTCATCAAATTCATCACCACCACCACCACCACCATCATCATCATCTAATTTACATGAAACTGATTTTGAAATTTTGTTATGCCAACAATGAAATGAGTATTCTGCTTGAAGCAGAGATATTGATGAACACTAACTCCTGTGCAGTCATTTTAGTGTTATAAAGACATTGCCAAAATTGCTTCAGATGATTGATTGAAATGTTAGCGCTCTTTACAACAGGTTTTGAGAGTCCCTTACTGAAAGAATGGTCTTTTACAGCAAGACCTTTATTAACAGACTTTGATTTATCCCACGTACCAACGAAGTGAAATTGTCCCAGAAATAAAATAATGCCTCTCCAGAAACAGCTTTTATCCAATGATACACATCTACTTCTATTTCTTAATTGCCATGTTGACATGGGCTTAGGATACAATATATTGGGTTGGGGATTTAGCTCAGTGGTAGAGTGCTTGCCTAGCAAGCACAAGGCTCTGGGTTCGGTTCCCAACTCCCAAAAAAAAAAAAAAAAAAAAAAAAACAGAAACACGTCTATCTGCAGCATGGTCTTTATACTGAAAGGATACAATATATTCTGATTTATTAATGGCATTTTAGTATCATTTGGTTAATTGTTAAAATTTCAAAGGAACATACCTATTCCATGATTATATCCCATACAACTTTTAATTTGATCTTGAAGTGTTTCATGAAAACTGAAGTATCAAAAATGTATATCTTCCCATTGAAAATTTGTAACATGCATCATGTGAAATACCCAGTGTACCTCAATGATTGATGTCTCTGAAAGCATTTAAAGACTCTCCTACTGCATTACTTTAAGCGTGCAGAAACTTAACCCACATAGTTGCAGTTCCAGATTGGCTGTAAACAAATCACTCTCTGAGAGTTGGAAAGTGATTAAAACTTTTGATATGAAACTAGTTAGGACTTTGAGAAAAGGGAAAGGACAGGCCATAGAAAGTATGTTTTTAAAATTCTTTTCTTTAAATTAGACTTTTTTATGCAATATATTTTATTACGGTTCTTCTTCCCTCTATTTCTCCCCCTTCTTCTATACCTCTCCTGTCACCTGTATCTACATTCTTTCTGACTCTCAGTAGAAAACTAAAAATCATCCAAGGGTCAAAATTAAAGTAAATGTTAATGAACTGGAGTAGAACAAAACAAGCAGATAGCAAAGAGCCAATAAAAGGCAAAAGAATCAGGTACAGACACAGGGACCCAGGCTTCCATTAACATACTAGAGAACTCTTAGGAAACATAAAACCAGGAAACAATATATACAAAATCAAACAGAGTAACCATTAATAGATGATTAAACAAATTAAAAAAGGAAAAGAAATTGTGAAGGAAATGTCCTAACGGATTATGAGACGATTCTCCAAAGATAATTTTGAGTACCCTTAGTGCTTTTTATGCAGTCTACCCTTAAAATTGAATTGTGTACCCAGTGAGAGTCCCTTCGAGAAAAGTAAGTTTTTATTTTCAAATGAATACCCATTGGAGATAACTTCCAGTTTAGAGATAAGGTGATGTTCAGGGCTTGGCTTCTTTCATGGGCTAATTAATAGGTAACGAGATCTGAGAGGTGTTGTCTTCTGAGCATTCAGTTTTGAGACTCAGGAAGTCGCAATAGTCACATCTATCTGAACAGGCCCTAAATTATATTGACCCTGCATATTCACAGTAACTAAGGACAGTGCTGGACAATAAAAGATGATGTAGCCACTGGTGTCTTACTAGTGTTTAAATGTTTAGCATCATGCCCTTGTTCACCAAAAAGGCTCAGGTTATACCCAGGGGGTCATGAAGCAAAATATAAAGATATCCACGCGATATCAGGGTTTAGTCCAAAGAGGTTATGTTGGTTGGGGAGGATGAGGTTTAGAGTGTAGAGGGCTTCCATACATGTGTTATGCATGTATGGAATTATCAAAGAATAAATTGCTTTCTTGAAACTTCTAAATGTAACCACCAAGAATATTTGGAAGATATTCTTTCAATTCTGCTCTATTTGTTTTAAAAATTGGGTCTCATTGTGTAGCTCAAATTACCACAGAACTGCTAGTTTTCATCCTCCTTCATCCCCTACACTTGTAGCAGGTTTACTCAACATTGCCAAAATTATAGAATATGTGTAAATCTTCTGTTGTTGAAGTTTGATTACATAATGCATTATTCTGTCATTTGTTTTTCAGTTAACAATATATCTTTAATACATGTGCATGCGGAATTTCATCATGGAATATATTGCATTTCATAAATGGTAGTATACTCATTTCTTTAAATAATAATCTAGTTGTGCCGTTCAGATTATTTTCATTTTCATTAAATAAAGTTTGCTACAGAAAATCAGCATGGACACTGACTCAGGCACTGTACTCAATGGTGATTATTAACATTTTATTTTGTGTAAATTACAAAACACATTGTTGGAATGATGTCAAGGCTGTTAAGTAATGTAATACTTGTATAAATACTGCCAAATTTCCATCTCAGAAGACTCTAATAATATATATTGCTAACAATTTTATATGAGAACTCATACTATACCATTCAAAATTAAATGGTAGACATATTTTAAAAAGGTATCAGTCTCTGCTTCTGTCAGTTCTTTAATTAGGGGAAGGATTGAAGAAGTTGAAGAAGAGGCCAACCTCTATAGGAAGACAAGCAGTCACAACTACTCTGGAATGCTAAGATCTCCCAGACTCTGAGCCACCAATCAGGCAGGACAAAAAAGGTGATCTGAGGCCCTGACACATGTATAGCAGAGGACTGCCTGGTCTGGCCTAATCCTTGAGAGACTTGAGGCCCCAGGGTTTATGGTGCCTGGCAAGGTATGGGGAGCATCCTCTTTGAGTCAGGGAGGAAGACGTGGAATGGGATGAGGAACTGTGGGAGGGAAAAGGCACAATGGCAGGAATGTAAATAAATAAATTAATTTTTAAAATAGTTTCACTCATAAATTCAAATGCTAGTTTCTTTTTAACATATACATTGCAATTCAATCGTGAAATTTAGTGTTTTTGCTTAGTGAACGGTGTAAGCATTAATCCTTAATTTACTCTTCATACTATTTGCGATTTTCTCTATTCTTATTACTTTACATCAATTGTGTTTGGATATGTAGTATGCTTAGTATTCATAATATGTGCAGAAAATACATTCATGATTTTTTATTTTAATGATCTGTTATGTGTGAACGTCTATGTATAGATTTGTGCACATGAACACAGGCACTTGGGGAGACCAGGAGATGTCAGATCCCCTGTAGCTGCTTTTACAGCTGGTTGCAAGTGGCTTCATAGGTCTTGGAAACTGAACGTGTTTGCTCTAAATAGTAGTAAGTGCTCTTAACTATTAAGCTAATACTACAATACTTATTTCATAATAAAATCAACCTATCATTTTCTCATGGATTTCAAGGTATCTTTGAATTTGAGACATCTTGCCACCTTCTAGGTGCTTAGACTACATTCAGGCATTATTTTTTCCAATTTTCTTTCCTTTATCATAGTAAGATGCATTGGATTAAATATGTTAATATTATGCAGTAATTCTTTCAAATTATTACTTATAGAACCTAGGGTAAATATCGGTTTCTTTCCTCTGCAATTAACTATATTAATTTTACACTTTCCAGGTCTCTCTTTCTTTACACAATCCATCTCATGTGTTTTTGCTTTCATATAGAATGAAGTAAAAGCTTTTTAGTTTTTCTTTGAGTAATTAATGTACTAAGAAAATGTGTTGAATTTCCTATTTAAGGCCAATACAATACATTATTTCTTTAAAATGTTCTTAGACTTTTGTTTTTTTTTCCTTTCTTATTATAGTTCTGATTAGTCTCATTATTAATATTCTGTGTAACCTTTTATGTGTGCATGTGTTGTAGTGGATATTGAAGTATTCAAACATATAAGTGTAGGTATCAAATTTAGGTTCTTAGTTTTTC-TTTTTTTTTTTTTTTTTTTTTTGCTTTTCTTTTTCCTTATTTCGGAGGTGGGTATCCAACCCAGGGCCTTGCGTTTGCTAGGCAAGCGCTCTACCACTGAGCTAAATCCCCAACCCTTTCTTGGTTTTTCAAGGCATGAAATTTTATCTGCTTGGACACCTCACTAGAACACACTATAAAAATTTAAGATGACATATAGCTCCAGGCTGCTTTTATGTAGACAATATTTTCATCATTTTCTTTTCACAAATAATTTGGTTATTCTTATATATTTTATTTTGCATGTATACTTGATAACCCAAATATTTTAATATTTAATTAATAATTTTATCATAACTATTGTGTATATTAGACCTAGTTAATATGAAATAACCTTAGATACAATTGAATAAATGCAATTAGTTACCTAAATCATGAAGCTTGGTACATAATTTTGTTCATTATTCCTATGCATTTGCATAAAGCAGAGAATATTTCATTGCTACAATCCTGATGCCAATTTTACACACTATGACAGCTACCAACTACATTTGACATTTATTCACTTAACAGGAGTTAGGATTATATTATTAAATTATATTTCCCCAAAATCAAATAAATAGATTTATTTTGCCTCAATTAATTAAACACGCTATAGCAGGAAAAAGTTTAATTTCCTTTTGTTCGGTTAAGACTAAATTTAACTTTTTCACTCTCCAGCCCATCAGAAAGTCACTATTCTTATAGAGAAAGATGTACCACGCACAGGTCGAATTTCTAGTACAACATGTAATTACAATCATCATTCTTGTCAGTTTCAAGTGACTGTTCACATCATGCCTGTAAAAAAGAATGATCAACATGGCAGCATAACCAAAGTGCAGTGCAGTGGTATAAATAGCTTGGTGATAGCCAACAGCTCTCTAATTTTGCTTAAGTCCTGTTCAATGAATATGGATGGTACTGGTAATTTAGCCACATGTATAAGTCTATTGAAGCTGTGGTTATGGGGAAGAATATACAGCCCCTTACCAATTACACCAGTATCATACCTAACAACAATCATAGCCATGTGTCCTTATATACAGTATTAATTACAGTCTCTGAAACAAAGATCACAGTTAAAATCTCAGCCATTCAAAATGCAGGATAGAAATTTCAAGCCCAGTCTCAATGGCTCTATCTACAAAATGTCACTTGATTCAAGGTTGAGGAACATTACAGAAGACGGGGCAAGAAGATTGTAAGAGACTAAAGTTTACTATGAGATGGTGTCTCAAAGTAACACCAGAAATTACACTTATAGCATCTCACTAACATGACTGCCTAAACAACAGCTGAGGAAGAGAGGGAATGGGGAAGAATGGAAGTTTAGTTTTCTTTCTGTTTCAATTCCTCCTCCTCCTCCCCTTCCTCCTCCTCCTCCCCCTCCTCCACCTCCTCCACCCCCTCCACCTCCTCCTCCCCCCCTCCTCCTTCTTCTTCCTCTTCCTCCTCCTCCTCCCCCTCCTCCACCTCCTCCTCCCCCTCATCCTCCTTCTTCTTCCTCTTCCTTTTCCTCCACCTCCTCCTCCCCTTCATCCTCCTTCTTCTTCCTCTTCCTCCTCCTCATCCTCCTCCACCTCTCTCTCTCTCTCTCTCTCTCTCTCTCTCTCTCTATCTTTATATATATATATATATATATATATATATATATATATATATCATTGTTGTGTTGGATATTTCCTGTTTACATTTCGAATGTTATTTCCCTTTCCAGGTTTCCAGTCCACAAGCCCCTTAACCCTTCCCCCTACCCTTCTATAAGGGAGTACACATCTCCACCCACAGCCTCCCCACACCTCCGCACATTCCCCTACACTGGGGTCCAACCTTGTCAGAAGAAAAATTGTTTCTCATTCCATTGTTTCTCAGCAAGCCCATCCTTTGCCACATGCAGTTGGAACCATGGGTCAGACCAAGTATATTCCTTCTGTTGTGGTTTGTTCCTGGAAGCTCTGGTTTGTTGGCATTGATATTATTATGGGGTTGCTAATCCCATCAGCACTTTCAATCCTTTCTCTAATTCCTCCAACTGGGGTCTGATTCTTGGTTCAGTGGTTTGCTGATGGCATTTGCCTCAGTTTTTGATATGTTCTGGCTATGTCTCTAAGTAAGGATCAATATCCAGTCATTGTCAGCCTGCACTTCTTAGCTTCATCCATCTTATCTAGTTTTAGTGCTGTATATGTATGGGCTACATGTGGGCCAGGCTCTGAACAGCAGGTCTTTCCAGTTATAAACTTTTCCTCTTATCCCATCCCATGGGCATTTTGGCTCCCTTTTTAAAGAAGGAGTGAAGCTTCTACATTTTGTTCATCCTTCTTGAGTTTCATGTGGTCTGTGTATTGCATGATGGGTAATTCAAGCTTTTCGAATAATATCTATTTATCAATGAAAGCATACCAAGTGTGTTTTTCTGTGATTGAGTAACCTCACTTAGCATGATAATTTCTAGTTCATAAAATTTGCCTATGAATTTCATGAAGTCATTATTTGAATCTGAGTAATATTGTGAAGATGTACCACATTTCTGTATTCATTACTCTGTTGAAGGGCATCTGGGTTCTTTCCAGCTTCTGACTATTTTTAATAAGGCTGCTATGAACATAGTCGAATATATTTCACTGTTGTATGTTGACTGTTGTATATGTCATTTGGGGATATGCCCAAGAGAGTTATAGCTGGGTCCTTAGGTCATGGAATGTTCAATTTTCTGAGGAACCTTCAGAAGGGTTGTACTAGTCTCCAATCCAACCAAAAATTGAGGAGTGTTCTTGTTTCTCCACATCCTCACCAGCATCTGCTGTTACCTGAGATTTATATATTAGCCATTCTGAATGTTGGGAGGTGAAATCTCAGATTTGTTTTGATTTTAATTTCCTGATGACTAAGAATATTGAACATTTATTTAGTTGTTTTTTGGCCTTTTGATAACCTTCAGCTGAGAATGTTTTGCAACTCACTGTACCCCATTTTAATAGGGTATTTTTGCTTTCTAGAGTCTAACTTCTTAAGTTTATTGTGTATTTTGGATATTACCCACTATCAGATTTAGGATTGGTTAAAATTTTTCCCAATCTGACAGTTGCAGTTTTGTCCAAATGACTATGTCTTTTGCCTTACAAAGCTTTGCTGTTTTATGGGGTCCTATTTATCAATTCTTGATCTTAGGGCATAAGTCATTGGGGATTTGTTTAGGAAATTTTTCCACTGTACATGTGTTCAAGACTCTTCCCCAACTTTTCTTCTATTAGTTTGAGTGTATCTGGTTTGATGTGTAGGTCCTTGTTTCAGTTTGACTTAAGCTTTGTACATGGTCATAAAAATGAGATAATTTGCATTTTCATACATGCTGACTTCCAGTTGAACCAACATTATTTTTGGAAAATGCTATGTTTCTTCCTTTGGATGGTTTCTATCTCCTTTGCCAAATATCAAATGACAGGTGTGTGGGTTCATTTCTGGGTTCTTCAGTTCTATTCCACTGGTCTATCCATCTGTCTCTGTACCAATACCATGCAGTTTTCATCACTATTGCTCTGTAAATCTGCTTGAGTTCAGGTATGTTGATTCCCCTAGAAGTTCTTTTATTGTTGAGGATACTTTTAGCTATCCTGGCTTTTTCTTATTCCAAATGAATTTGCAAATTGCTCTTTCTATGTCTATTAAAGAAGTGAGTAGGAATTTTGATGGAGATTGCATTGAATGTGTAGATTGCTTTTGGCAAAATAGTCATCTTTACTATATTAATCCTGTCAATCCATGAGCATGGAAATTCTTTCTATCTTCTGAGATCTTCCTCAATTTCTTTCTTCAGATACATGAACTTCTTATCATGCAATCATTCACTTTCTTGGTTAAACTTACACCAAGATATTTTATATTATTTGGTAGTATTGTGAAGTGTGTAATTTCATTGTTTTCTTTCTCAGTCTGTTTATCCATTGAGGAGAGGAAGGCTACCGGTATGTTTGAGTTAATTTTATACCCTGATGTTGGGAGCAACTAAAGATGGCCCTGACATCTATTGGTCATTTGTGGTATACAACCATCAAGTCGTGTCTTTAGCTTTCTTCTGGCGTTTTACTAGGCCACAGTTGATAAGCATGTTAATAAGATATCTCCACTCCACTAATCCCCAGAGGGCAAGCTTACATCCACTGTCTGTTTTGTACTTCCTTTGTTCCCCATGGTCCCCGGAATCAACAATGAGGTGTTCCTGCAATAAAGACTGTTAAAGAAGAATCCAAAGGTGTCCTGTCTTCCTTGCTGGTCGAGGTGGGCGCTTCAACTAGTGGCCCTTACTGGGACCCGAGAAAATTATCTTTTCTCGTTTGGATTCAGAACTTTTTCAGTCTCAGGACTGTGGATGTTGGTAAGTTCCCATAAGGTTAAATTAGTTGCCGGAGTTGGGATGATAAGGCTCCCAGAATCGGAACGATAAGGCTCCTGAATAAGGGATTATAAAATTTCCCTTATAGGACAATAAGGTTCTCTGGAGTAAGCAGAGATGATGAAAGCCTTGGTTTAGAGGCAAAGGGGTTTGTGGAACACAGCAATGTTGCCTTTCCTATTTGATCCTTTGTTGGTTGGACTAACACTCTTGCCTTATACTCTTTTTGTGTTGTGGTGTTGCTACTGTCTGAATTGCCACCGTCCAGGGCATGAATGCATTTGCTGGGAAGAGCCCACTAATGATGAGCCACAAGATCGTGTGTAAATAAACAGGCCAGCTCGCCCTGCTCATAAATTGGTCGTAAATAAGGTCATAAAATCATGGGAAACTCTCACTCCACCCCACTGTTGTCAGCTCTTCAGGAGCTTCTTAGTCAGCATTAGCTTAAAATTGAAAAGAAATTCCTGTTGAGTTTTTTTGATGAATATAACCGTTGTGCTCTGTGGTTTATAGTTTCAGAGTTGCTCAATTTCAGAGTGTGGAACAAGTTAGGAAAAGATCTGGATAAGGAAACTACATAGGGCAAGCTTAAACCAGGGACAAATCCGCTTTGGCGTATGGTTCGTACCTGCTTAGAAGATAAACAATGTGAAGAAGCTGTCATGACAGGTCAGAAAATCCTTAACGAGCAACAAGAGAGTATGTCAGAAGGAGAGAAAGTTTTGAGTTCTGCCAGTTGAAGGCCTGACCTTCAACTTTTGCTCACAGAAAGAGAGTGCTCATTAAGAGAAGCTATTTAAGGGAGCCTACCTTGTCTGCTGGCCTTATTCCAAGAGAGGAGTCAGTCTCCAGCATTAAGTTACTTTTCTCCTTAGTCATCATTAATATGAAGAGTGCCTTTTATCCTATCCCCACAGCAGCCAGTTCCTGCCCCTATGGTCCAACTGTCCCAGGTTAGGGGGCAGAGAAGCCCTGAGGACTGCAAAACTGCCAACAGCCAAAGGTGAAAGTTAAAACAGAGATCATTCCTGGAAACCGGTTGGCCCAAGCCTAACCAGATGTGTTTCAAATGCATATGTTTCATCAACTCTGACCAACTTTTACTCTGACAAGACGAGATAAAAATAAGGAGGACCTGAAGATCCAACCCTTCTCCTGAATTAGTAGCTCTTTTCCAAGAACCAGGGGCCATAAAACCTTTTGGCATCCCCTTATCTCCTGGAGCCATAAAACAGGGACGTATTGGGGGAAGATGGGCTGGAAAAGGCCTCGATGATTTGGGCTAGCATGAGTAAAACTTGTAATAAAAAAGAGACAAGGTAATGGTAAAGTGTTTTTGTGTATGGGTTCATTTACAGTTATATTTCAGTCTTTGGACGCTGACTAGAGATAGTTTACACCCTAGATATGAGAGAGAATAGGTTTGGGAAAAACAGTCCTCCCAGACTCTCCACAGATGCTTTGGAGAAAGAGAAAAACTTTCAGAGCTCTCCTGGAAACAGAAGAAAGGCCGAAGACGTCCTGCCTCTCTGCTGGTTCCTATTGGAGAAAATGCTTGTTTCTGGTTCTGGGTTCCATAGGCAGGATATCTGGGTCCCTTCAGTTGGACACATCTAGTTTTTTTCCGTTTTTGTCTATTGTCTGTCCTTGGTACATAAAGCTGTCCATGACTGTCAGTTTATGTCTGTGGTTTTTGTTTCTCATTGTTTAAATGTTTTATGTTTAATGATCAAAAGAAAAAAAAATGGTAAAAACTTTATCTGCCGGTTGTTCACACCTTGATTTGGTTTTAACACATTTCTAAATTGAGAACAAATGAATAAAAAACAGTTTCAATCAGCCTTTTGAGCCCTATACCTCCAGCAAGGAACCTAGGTCACCTCGAGAAGCTGCCGAGGGGGGGGGGGGAATGGAGCATCTGGAGAGCTGATCTTAAAAGCGCCAGCAGCTCCTCAGCTTCTTGGTATGGGAGCTGATTGCTGTTTCTCTTAGAAAAATCCCTGACTTGTCATTAGATTTAGCAAGTGACAAGGTGCTTCTTTCAAAATCACAACTAGAAAAGGAAAAATATGGTGCTTGGTCTATATAATAAAGACATGTGTAACCACTTCAATTTTGCTTCTGACTGGTTTTGAATGTATAAATATCCTCTACATGTCTTGGTCATAGATTATTGGCCTTTAAGTTATTAGATATGGTTAAAAAACTAAAACATGGGCTGGGGATTTAGCTCAGTGGTAGAGCGCTTACCTAGGAAGCGCAAGGCCCTGGGTTCGGTCCCTATCTCCGAAAAAAAAAAAAAAAAAAAAAAAAACCTAAAACATCTGTAACAAAAATTGACATAAAACTGGTAATTTGGATAGAGTCATTCTAGAAAATATGTAACATGAGCCAAACTAGAGAAACAGGTCTAAATTAAGATAATATTTTCATAGAACTCTTGTCCAAGAAGCCAGGCTCCCCCCAAATCACAGAATGTAAAATTCTATTGGAAGTTTTTAAAAGATTTCATGATTCTTTTAATTTAATTTCTGATTCTGCTTATGTAGTTAACGCTGTGCGCTCACTTAAAATTGCGGAGTCAATTCTTTTATAATTACAAAAATTGATTTGGGCCAGAAAAAATAAGTTTTTCATACAACATATTCGAGCTCATACTATTTTGTCTGGTCCCATGCCAGTAATAACGCCCTGGTGGATGCTAGTACTCATAGAGAATTTATTTTTCATACAGCTCCAGCTGCTCTCGTTAGAGAATTTCATCAAAAGTTTCATGTTCCTGCTTTTACTCTTCAACAAAAATTTAAAATCTCTAGAGCTACAGCTCCTGATGTGGTGTTACGTTGTCAGAATTGTGTTGAGTTTCAGCACCCTCCTCAGGTGGGGATTAACCCTCGTGGTCTGATTCCACTAAAACTTTGACAGATGGATGTCACACACATATCTCAATTTGGAAATTTAAAATATGTTCATGTTTCTCTTGATACCTATTCCAGCATTATACATGCCACCCTGATTACTGGTGAAAAGGCTCGTAATGTCATTAGTCATTGCTTAGAGGCATGGGCGGCCTGGGGAAAGCCAGATAGTCTCAAGACAGACAATGGACCTGCCTACACTGCAAAGTCTTTTCTGGCATTTTGCCAAACAATGCAGGTCAAACATACTACAGGATTGCCATACGATCCCTAACGTCAAGGAATTGTGGAAAGAGCACATCGTACTTTAAAAGAGCTCTTACAAAAACAAAAAGGGGGAAATGCCTATGGTAGAACACCAATAGAACAGTTGTCTTTAGCTATTTTTACTCTATTTTTTTTTAATTTTGGATGTGCATGGCCTCTCTGCTGCAGATTGCCATGCTGCTACTAATCCTATGACTTATGCAGAATAAAGTGGAAGGATGTCTTCACTGGTGAATGGTGTGGCCCAGATCCCGTAATTTCAAGATCTAGGGGAGCTGTTTGTGTTTTTCCACAGAATCAAGATAATCCAATCTGGGTGCCTGAACGTTTGACTGGCAAACTGCCTCCTGCTCTATATGAACATGAGACTATGAACCCTACTATTACTACTGGGAATGATAATCCAGGTTGATTCACTCATGCTGTGGGCTATTGCCAGATCCTGGCCAGTACTTATGCCAGTTCATAGCAATTCTACTGTGTTGCCAACATTTTTCTCCACATCCTGTTTGCATGATGTTCCTTGTATAGTGCCTAATGGAGAATTGCCCCAACAGTATACTGCCACTAATCTTTCTTTGTTACATACCTTTAACTCTTAAAATTTCCTCCCAGCCTTATATATGGCTATGAAGGACAATATTGGCTTATTGGTTAGATCCTGTGAGTGACAGTGCTATGGGCACTGGACCCATCCTGGCTGTTTTGAGTCAAATTATACAAGGAGCCTCTTCAGCAGTGGAGACACGTCAATCATTAATTCTTCTAAGTTGAACATTACAACCTTGATTATGATGCATAATTGTAGTTTTCCATCACCCCCGGGGCAAAGTATTCACACACTGGATGACTCTACCTGTTGTAGAGTCCTACCTACTTGCCCCCCTTATCAAGCCTTTCCACCTAAATTTACCCCATGTCAGAGTTCATTCCATAGATCAAAACAGTTCCTACCGGGATTTGAATTTTCCCCTCCTCTTGGCAATGTTCAGTACGATTGAGAAAGACATAAACCTGGCAAGCATAATTTTTGGCCCTGATATCAATGGGTATTATCAAATGAGCAGGGAGCATACACATCTTTAATTCCTTTTGCTTGATTATTAGGTGAAGATTTTGCATTGTATACTATTTCAGCCACTAGACCAGTAACAAAACAAGTTTAGTAAATGTAAAGATTAATGGCCTTTTAGCGAATGATACTACCATTGGTGCTTCAGTATGTGTGAGACCACCTTTCTTTTTTCTGATAAGCTTTAATATAAACGATAATGCTTTAAATTGTATAACTCTAATGTAGTCTGTTATTTAGCTGAATGCTGGGATGGCACCAATGATACCACAGTGATGGTCAATATTCCTTCTTTTGTGCCTATCCCTCTAGAAACAAATCCAGATAATTTTCCCATACTTTATTTACTAAGAACCTAAAGAAATTTTGGTATTATGGCAGCTATAATGTCAGTCATTGTGCTATCAGCCACTACAGCAACAACAGCTGCGATTGCTATGACTAATAAGGTACAGACTGCTGAGACTATCAATCAGACTGTGGAAAGAACTGCAGTGGCATTGGAGATACAAGAAGAATTTAATGCCCACTTGGCATCTGGCTTTCTATTAGCTAACCAATGGATGGATTTGATTCAAGAACAAATTGAGGCATTATATCATATGACACAGCTGTCCTGTGTTTCCTCCCTTAGAGGATTAAGTATTACTCCTTTGCAAGCTAACCTTTCTCAGTATTCTCAACAGAGCAAAGAAATCACAAATTATCTTAAAGGAAACTGGTCCATGAAAGTGGAACATTATCGAGACAATTGCTGATGCAGATTGATGTCCTTAACAACACTAGAATGGAACCCATCACGTTTGGGGATTTCACCTCGTGAATTACCAATGCTTTCTCCTTTTTTAAAGATTGGGCTGGCATGTTTCCCTCGGGAGCCATTGTCCTCTTGGGATGAGGAGCATGTCTATGGATTTATTGCCGTTTACCATGAGAGCATGCCAGACACAAAGTGATTGTTTTCCTAGGGTATGGCTTCCATTGAAAATGGTGCTTCTCCCAGTGTATGGCTGGCCTATTTGAAAAATTAAGAGTTCGCCCTAGATCGTATTTTGTCTCTGTCATGTGAAGTCATTGTATCCAGAAACAGGCAACATTCCTTGGGCTCGGACCAACCTAAGACAGGAGCCCGATGGTGATAGGGTAATTCCAGTAAAGGGTAAGGCTTAGTTTTGTAGAGGAACGACCTAAGACAGGAGCAATGACATATATTGACATGACACCGGGATCTAGACCAGTCATAGACAGATGTGGCCACACCCCATTTGAACATTTGCGCTGGTCTAATGCCCCTCTGCCCAGTTTCTCCACTAAAATTTAACACACACGTATAGCCCAGAACAGTGTGCTGTTCATAAGTCATCTCTAGCCATTGGGGTGAAGTCCTAACTGCAAAAGTGGTTTGCCATGGCTGAGCTGGGCACTCTGATAGGCATGTCTGATCTCTCCCAGACCACTACCTCCACCTAATGGATTCATTTTTAAATAAAACATAAAAGAGGGAGATGTTGGAAGCAACTAAAGATGGCACTGACATCTAGTGGTCATTTGTGGTATACAACCATTAAGCCATGTCTTTAGCTTTCTTCTGGCATTTTACAAGGCCAAAGATGATAAGCATGTTAATAAGATATGTCCACGCCACCAATCCCCAGAGGACAAGTTTAGAGTCACTGTCTGTATTGTACTTAAGGCAAGTGCCTTTGTTCTCCGGGGTCCTCGGAATCAACAATGAGTTGTTCCTGCAATAAAGGCTGTTAAATAAGAATCCAAGGGTGTTGCCTCTTCCTTGCTGGTAGAGACGGGCACTTCAATTTGGGACTATTGTGAAGTTTGTGATGTCATTATTTTCTATCTCAACCTGTTTATCCATTGAGGAGAGAAAGGCTACTGGTATGCATGAGTTAATTTTATACCCTGACACTTTGCTGAAGTTATTTATCAGGTTAAGCACTTCTCTGGTGGAACTTTTGGGGTCACTTCATTATGCTATCATATCATCTGCAAATAGTGATATTTTGATATCTTCCCTTCCAATTTGTATCCCTTTGACCTCCTTTTGTTGTCTGGTTTCTCTGGCTATGACATGGGATCCTGTTTTGAATTAGTAGGGAGAGAGTTGGGCAGCCTTGTCTAGTCCCTGATTTTAGTGAGATTGCTTCAAGTTACTCTCCATTTAGTTTGTTATCTAGAGGTTTGCTGTATGTTTCTTTCACTATGTTTAGAAATGGGTCTTCAATTCCTGATCTTTCTAAGACTTTTATACTGAAGTATAACATTAACCTCGGCCGGCAAGGAATACACAACATGGTCAGATTCTTCTCAACAGACTTTATTGCAGGACCATCTCTTTGCTGATACAGGGACCTCGAGCAGCAAAAGCTCTCGCCTTATATACACAACAGGCTGTGCCTATGCTAATTGTCCTTCAGGGATTGGTGCAGCACGAATCACCCCACTATCACTCCTGCTAATTTTCCTTCATGGATTGGTGGAGCATGAGTCCCTCATTACCACATAACTGTCCCATACAACTGATGCCAGGTTCAAATTCCACGCATGTGCAGTACGCAGTACCAATGTTCACCACAGGAGGGCTCCGGATCACCTCATTATCCTAAGGCTGCCCTGGCAAGAGGACAAGCTTGTGCATCTGCGATAAGTCTTTACTACCACATGGGACTGGATGTCGGCACCATCTTTCTTTTACCATGCTGCTCACCACTTCTCCCCCTTTTTTGTTTAATAAAGTGACTGGTCTAGATCTGGATGTCACGCCAATCTTTTTATTGCTCCTGTCTTAGGTCTCTCCTGATGATCACTCGGCCATACTCATCGTTGTGTAACCATACCACCACCGGACCTCGTGTCTTAGGTTGGTCCGAACTCGAGGAATGTTGACCATCGCTGGATACAAGGATGGACAGTGACAAAAATAATCTAGGGCGAACTCTTAATCTTTTAAAGAGGCCAGCCCTATGTTGGGAGAAGCACCATTTTCAAAGACGAACATAGCCTGGGAAACAACCGCTTTGTTTCTTGAATGTTGTCTTTTTAAATGGCCAATAAGCCAGAGACATACTCCCCATCGAAGGAGGAAAATAGCTCCCCAGGCAAACCTGCCAGTCCACGCTTAAAAAAGGGAGAAAGCATTGATAATCCATGAGGTAAAATCTTCATCTGTGATAGGGTCCAACCTAGCGCTGTTAAGGCAGCAATCTACATCAGCAATTGTCTTGATAGTTGCTCTGCTTTCATGGAATAGTTCCCTTTCATATAATTCAAGATTGCTTTGCTCTGTTGAGAAGGCTGAGAAAAGTTAGCTTGCAAAGGAGTAATGCATAAACCTCTAAGGGAGGAAACACAAGACAGCTGTGTCATATGACACAGTGCTTCAATTTGTTCTTGAACTAAATCTATCCTTGGAATAGCTAATAGGAGGCCAGATGCCAAATGGGTACATTGCTCACATTAGAGCTTATATTATATTGAATGTTGAAATGTGGCTCTACACACCATACACAGGGCAGGGTACTATGTTCTTAACAGTAAAACATAAGGTATGCAACACAGAGAAGTTAGAGGCGGCATACCGTTGGGGCATTTCTCCATTTGGCACTATACAGGGAACATCACGCAAACAGGAGGTAGAGAAAAAGGTTGGCAAAACAATTGAATTGCTATGAACTGGCATGTGTACTGTCCAGGATCTGGCAATAGTCCCACAAGGTGAGTAAAACAACCTGGGTTACCATTCCCAGTTATAGTAGGGCTCATAGTTTCATCTTCAGGAAGAGAAGAAGGCAATCTTCGAATCAAGTATTCAGATACCCAAATTGGATTTCCTTGATTCTGTGGAAAGACAAAACAGCTTCCCTAGATCTCGAAATCACCTGTTTTGGAGCAATCTCTATATATATTTAACACTCCAGACAAAGGCTATGATGCAGTGACCTTTGGAAAAATCACTGGATGTTCAATGAAAAATTTGTAGTGGGGTTGGGGATTTAGCTCAGCGGTAGAGCTCTTGCCTAGCAAGTGCAAGGCCCTGAGTTCGGTCCCAAACTCAAAAAAAAAAAAAATTATAGCCAAGGATCGTTAGGATAATGATATTTTCAAACTCTCTTTCCTTCAAAACTACAGAATAATATGGCCCAATCTTCTATCAAGGCAAACATTGTTTCTATCTGAGCAGTTGTAAATGCTATAATAATTCTCTTGGGTAAAATACCAAAATGCTGAATACAAGATTTAACGCCTAACATAGCAAGCTGTGCAACAGCAGAAGCGTAATATTAAAGGGTCGTATTAGGAGAAATATGGGGATAAATCCAAAATTATATTGAGGGTTATATGGAGGTGCTTTTGGTATAAGCGCTTTCTTGCCTAATTGTCTGCCTCGTTGCCATGTGGCAGTAGCATGCAGCCAGTCTGGATCATATCTCTCCCCCTTACACTGAGCAGCCTCTTCCTTGAGATCAGTCTCATCATCCCCAAGTCCAGTCTCCAAAACACTGAGTCTATCCTTCATACTACAAGGTTTGACTGCCAATTCCTACATATGAACGCATGATGGTGCGGTCTCCAATACTGCAACAAAGAGACTTTGCCTTAAAATCTTTTAGAAGCCTGGTTTCTAGGATAAGATTTCCATAAAAATATCATCCCAATTTAGACCTGTTTCCCTAGATTGCCTCATGCCACGTGTTGTCTATGATGACTCCTTCCAAATTTACCAGTTTGATGTCAACTTTCTGTTAACAATGTTACATTTTTTTAACACATCCAAAAACTTAAAAGTCAATAGTCCATACCCAAGGCTTGTAGAGAATATTTATACATTTAAAACCAAACAGAAACAAAATTGAAGTGGCTACACATACCTTTAATATTTAAATCAGTCACCATTTTTACTTTTTCTAGCAGTAATTTTAAGAGAAACACCTTGTCACCTGTTGCGTCTAATAATCACAAAGATTTTCTAAGAGAAACAGCCATCAGTTTTATTACCTTAGAAGCTGTGAAGCTCCTGGTTTCTTTAGGATCGACTAGTATAAACATTTAGCCAGCCCCTGGGGAGCTTTCCCAGCTGACTTAGGCTTCTAGCTACTGATGCAGGCTCCAAAAGCCAATTGAAATTTTATTTATTGGTTCCTTCCTTGAAAGGAGTTAAAGCTACATCAATGGGTGAATCAACCAGCATTTAAAATTTTAACCTTTTCTTTTAAACATGAAACACAAAACATTCAAGCAACAAGAAGCAAAACCCAGATATAAATTGACATACATGGACAGCTTGGTGCACCAAGGACAGACAATAGACACAGAGGAAAAGAACTAGATGGTGTTCCACCAAAGGGACCCAGATTCCAATAGGAATTTTTCCACTCACAACCCAATTACATTAACTCCATCAAGCTGTACATGGTGGTTGAGATGTCCTGGGGTAGGAGGTAGAAAAAATGAAATGATTGCTGTAGCTGATGTGTCCTGACTGGTCCCAGCTGAAAGTTCTTGAGACCAGGATTCCAAGTAGGCACACTCTGTACAATTCTGAAGACAAAAGTTTAGAATCGAGATATCTTTTTGTTTTATTCTCCTGAATAAATTTTTCAGACGTTCGACCTCTATCAAATCTGATCAGTATGACTCTGTGAGGTTTCCAGAGCCTAATCACACCTTTTAAAAACACAAAGAAAAAGTCTTTCTCCCATAATACTGTGTTCCTTAGTCTGAAACCAGAAAACCTTGAATCTTTTCCTCTTTCCCAGAGTAATAATATAACCTTAAAACTCAGAATCACACCCATCACAATATCCACTTGTTCCTGAAGCAAATCAACCCTTTGAAACAGCAGCAAAATTCCCGTTTTCAACTGACTATTAATATTACCCTGAACGTCTAAAGCTTCTGCAACACCTGCGGATAGATTACTTACAGCTGCGGATAAATTACTTACAACTGCCACAGTCCACAAACATTTCTGCCTCTATACCAAGACTTTCGTCTTCACAAAGTTTTCGACCTCTATACCAAGGCTTTCATCTTCTAAAACCTTTCGGCCTCTATACCAAGGCTTTCATCTTCTTTATTTTCTTTTTTCTTTTTTTTTTTTCCAGAGAAACGAATCATCTCTTATCCGGGAATTTACCAATGTTGCCATCCTGAAACTGAAGAGTTCTGAATCCACAAGAATGTCCGCAGGTGTCCGCATGGGCCACCAGTTGCCACGGCCACATCAGACCGCAAGGAATACGCAACACAGTCGGATTCTCACAACAGCCTTTATTGCAGGACCACCTCTTTGGTGATATGGGGACCTCGAGCAGCAAGAGTGCTGGCTTTATAAACACAACAGGCTGTGGCTATGCAAATTGTCCTTCAGAGATTGGTGGAGCACCAATCACCCCACTATCACCCTTGCTACTTGTCCTTCAGGGATTGGCGGAGCATGAATCCCTCATTAGCTTATTACCATCCCGTCGAACTGACAACAGGTGCAAAACCTGTGTAAGCGCAGTACTGTTATTAGCCACAGGGGGGCGCCAGATCACCTCATTATTCTACAGCCACCCTGGCAAGGGGACAAGCCTGCGCATGTGCGTTAAGTCATTTACTACAAGGCAGGACTGGATGTCATTGCCATCTTTGTTTTTCGCGCTGCTCCCTACTCTGTTGAATTTTGTCAAATGCTTTCTCAGCATCTAATGAAAAGACCATGTGTCCTTATCTTTGAGTTTGTTTACACGTTGGATAACATTGATGGTTTTTTGTATATTAAAACATCCCTGCATCCCTGATCATGATGGATGATTGTTTATTAGATTCGGTTTGCAAGAATTTTATTGAGTATTTTTGAGTCAATATTCATAAAGGAAATTGGTCTAAAGTTCTCTTTCTTTGTTGGGTCTTTGTGAAGTGTAGATAAAAGAGTAATTTGGCTTCATAGAAGCAATTTGGTAGTACTCCGTTTCAGCTAGTTTTGTGTACTAGTTTGCACAGTACTTGCATGAAGTCTTCTATGAAGGTTTAATAAAATTCTGCCCTGAACACATGCGGAACAGGGTTTTGTTTGGGAGACCTTTAATAACTGCTTCTATTTCTTTAGGATTTATGGAGTGTTGAGATAGTTTATTTGATCCCGATTTAACGTGGCTACCTGGTATCTGTCTAGAAAATTGTCCATTTCCTCCATATTTTCCAGTTTTCTTGTATATAGACTTTTATATTGGAATCTCCTGATTTTTGGAATTTCTTCAGATTCTGTTGTTATGTATCCCTTTTCATTCCTGATTTTCTTAATTTGGATACTGTCTCTGTGAGCTCTGGTTAGTCTGCTAAGGGTTTATATATCTTGTTGTTTTTCTCAAAGAAACAGCTTCTGTTGTTGTTGATTCTTTGTAAACTCCTTTTTGTTTCTACTTGGTTCATTTCAGCTCTGAGTTTGATTATTTCCTACCTTCTACAGCTCTTGGGTTCACTTATTTCTTTTTCTTCTAGAGATTTTACGTGTGCTGTCACGCTGCTGATATATGCTCTCTCCTGTTTCTTCTCCCAAGCATTCAGACCTATAAGTTATTCTCTTAGTACTGCTTTCATTGTGTCACATATGTTTGGGAATGTTGTACCTTCATTTTCATTAAGTTCTAAGGTGTCTTTAATTTCTTTCTTTATTTCTTCCTTGACCAAGTTGTCATAAAGTAGAGCATTGTTCAACTTCCATGTATACGTGAGCTTTCTGTCATTATTATTAGTATTGAAGACCAGTCTTTGTGTGTGGTGGTCTGATATAATGCATGGGATTATATCTATCTTCCTGCATATGTTGAGGCCTGTTTAGTGACTGATTGTATGGTTAATTTTGGAGAAGGTTCCAGGAGGTTCTGAAAATAATGTATATCATTTTATTTTTAGGATGGAATGTTCTATAAATATCTGTTAAATAAATCTGGTTCATAAATTCATTTAGTTTCTCTACATCTCTTTCAAATACCTATTTCCATGATCTCTCCAGTGATGAGGGTGGGGTGTTGAAATCTCCTACTATTATGTATCATGTGAAGTGCAATGTATGCTTTGTAATTTAGTAAGGTTTCTTTTATGAATGCAGGTGCCCTTTCATTTGGAGTATAGATATATATGATTGAGAGTTCATCTTGGTGGATTTTTCCTTTGATGACTATGAAGTCATCATCCTTCTTATCCTCCTTAGAAAGCCATGTCCATCCTTACCTTTTTAAAGACTTTTGTTTGAAGTTCAATTTTATTTGACATTATAATCCAACTTCAGCTTGCTTCTTCAGGCAATTTTCTTGGAAATTTGTTTTCCAGCCATGTACTCTTAGGTCGTATTCGTCTTTGTCTCTGAGGTGTGTTTACTGCCTACAGCAAAATGCTCGATACTCTTTATGTATCCCTTCTGTGAGTCGGTGACTTTTCATTGGGGAATTCAGTTCATTGATGTTGAGAGTTATTTATTTTTCTAGTTAGAGGTAGAATTATGTTTGATTACCTCTTTTCATTTCATTGCAAGAAAATATATTCTTGTTTTCGGTATGATGTATTTTCTCTCCTTGTGTTGGTGTTTTCCATTTATTATCTTTTGTAGGCCTGGATTTGCTGAAAGTGATTTCATAAATTTGGTTTTTTCATGGAATATCTTGGTTTCTTTGTCTCTATTACTTGAAAGTTTTACTGGAAGTAACCAGGTCTGGGAATTGTGCTCTCTTAGGGTCTATTTGACATCTGTCCAGGGTATTCTCAGTTTCATAGTCTCTGGTGAGAAGTCTGGTGTAATTCTTATAGATCTGAATAC--ATATATATATATATATATATATATATATATATATATATATATATATCACTTGGACTTTTTCCCTTACTGCTTTTTATATTCTTTCTTTGTCTTGCACATTTGGTGTTTTGACTATTATGTGATGGGGGGAATTTCTCTTCTGCTCCAATCTATTTGGAGTTCTGTGGGCTTCTTGTTTGTTCATGGGCATCAATTTTTTAGGATAGGGAAGTTTTCTTTTTTAATGTTGTTGAAGATATTTACTGGCCCTTTAAGTTGGGAGTCATCTCTTCTTCTATACCTATTAGCCTCAGGTTTGAACTTTTCATTTTGTCCTGGATTTCCTGTATGTTTTGGGCCAGGAACTTTTTGTTTTCCATTATCTTCATCAGTTGTGTCGATGATTTCTATGGAATCTCCTGTCCCTGAGATTCTCTCTTCTATCTCTTGCCTTCTGTTGGTGATTCTTGTATCTACAGCTCCTTGTCTCTTCCTTGGTTTTTCTCTCTCCTTCTTTGTCAACTTTTTGCTTTCTTTATTATTTCTATTTCTATTTTCAAGTCGTCTACTTGTTTGGTCATGTTTCCTGTAATTCTTTCATGGATGTTTGTGTTTCCTCTCGAAGGGCTTCTACTTGTTCACTTGTGTTTTCCTGCATTTTTCTAAGGGAATTCTTTAGGTTTCTCTCAAAGTCCTCCATCATTATCAATGACTGTGATTTTAAATCTAAATCTTGCTTTTCTGGTGTGTTTAAATATCCAGTATTTTCTTTGGTGGGAAAACTGGGCTCTGCTGATGCCACGTAGTATTGGTTTTTGTTTCTTAGGTTTCTATGCTTGACCCTCTTCATTGGGTTGTCTCTGGTATTTGCTTGTCATGCTGCTTCTGAGAGTGACTTGACCCTGCTGTAGTCCTCTGTGTCAGCACGGTTGTAGAACTTTTTTCCTGTTTTCTTTTAGACTTTCCTGTGAACAGGTGTTCTGTTCTCATGGGTGTAGGCACTCCTGGAGACATTCGTCCAGCTCTAGCTGCAGGCAGGAATCAAATGATCATGACCCTGGTTGTTTCTGTATGACCTTGCCCTCCATGGCCAAAGTTGGACTGTGGGAAACACTCTTGGGACTGTACTGTGGGAAGGTGGGTATTCTCCTCTGACTTTTCAGGAAATCCACACTCTTGAGGGTCCAACTCTCACCCCTATGGGATTTGGATACAGGGAACTGTTTTGCCATTCAGTGCAGTCCTCGGTACAGACCAGAACCGTGGGTACAGGTAGCTGACTGTTCCTATATCCCAGTGTCCAGAAGCACTGTTCAATTTCTCCTTGCATCAGGGATGTGGGCTGGGGTGGGCCGATGTGTGAACCTGTCCTGCAGCCTCAAGATTTCCTGCGAATAATTTTTATTGCACAAATTTAAATGTAAATATAACATTCTGGTTCTTGAGGTGATTTTCTGGATATTTAACTGGCAGAGGAAAGGCCTTACTCTCTAGCTAGAGAGCTACCTATACAAATACAGAAACTACTTATGAAAAGGAAGTTTCAGTTCTCTGCACCCAAATCCTGTGGGAGGGAGAGCTAAACCTACAGAGAGGCAGACACGCCTGGGAAACCAGAAGAGACTGCACTCTGCGCACATCCAGATGCCAGAGGAAAACACCAAACGCCATCTGTAACCCTGGTGCACGGAGGCTCCCAGAAAGAGCGGCGCAGATCTTCTCGGTTGCTGCCGCCGCAGAGAGGACTTAGGCAGTACCCCACGAGCACACTTGAGCCTCGGAACCTCATGTAGGACCAACTTTTCCCCTGCAAGTCACCTGCTGGTGAACTCAAGACACAGGCCCACAGGAACAGCTGAAGACGTGTAGAGAGGAAAAACTACACGCCCGAAAGCAGAACACTCTGTCCCCATAACTAGCTGAAAGGAAACAGGAAAACAGGTCTACTGCACTCCTGATGCACAGGCTTATAGGACAGTCTAGCCACTGTCAGAAATAGCAGAACAAAGTAACACTAGAGATAATCTGATGGCGAGAGGCAAGCGCAGGAACCCAAGCAACAGAAACCAAGACTACATGGCATCATCGGAGCCCAATTCTCCCACCAAACTAAAAATGGAATATCCAAACACACCAGAAAAGCAAGAACTAGTTTCAAAATCATATTTGATAATGATGCTGGAGGACTTCAAGAAAGACGTGAAGAACTCCCTTAGAGAGCAAGTAGAAGCCTACAGAGAGGAATCACAAAAATGTCTGAAAGAATTCCAGGAAAACATAAATAAACAAGTAGAAACCCTTAGAGAGGAGACACAAAAATCCCTGAAAGAATTCCAGGAAAACACAATCAAACAGTTGAAGGAATTACAAATGGAAATAGAAGAAATCAAGAAAGAACACATAGAAACAACCCTGGATATAGAAAAACAAAAGAGGAGACAAGCAGCTGTAGATACAAGCTTCACCAACAGAATACAAGAGATGGAAGAGAGAATCTCAGGAGCAGAAGATTCCCTAGAAATCATTGACTCAACTGTCAAAGTTAATGTAAAGCAGAAAAAGCTACTGGTCCAAAACATACAGGAAATCCAGGACTCAATGAGAAGATCAAACCTAAGGATAATAGGTATAGAAGAGAGTGAAGACTCACAGCTCAAAGGACCAGTTAATATCTTTAACAAAATCATAGAAGAAAACTTCCCTAACTTAAAAAAGATATACCCAAAGGCATACAAGAAGCCTAAGGACTCCAAATAGATTGGACCAGAAAAGAAACACCTCCCGTCACATAATAGTCAAAACACCAAACACACAAAATAAAGAAAGAATATTAAAAGCAGTAAGGGAAAAAGGTCAAGTAACATATAAAGACAGACGTATCCGAATCACACCAGACTTTTCGCCAGAAACTATGAAAGCCAGAAGATCCTGGACAGATGTCATACAGACCCTAAGAGAACACAAGTGCCAGCCCAGGTTACTGTATCCAGCAAAACTCTCAATTAACATAGATGGAGAAACCAAGATATTCCATGACAAAACCAAATTTACACAATATCTTTTTACAAATCCAGCACTGCAAAGGATAATAAAGGGAAAAGCCCAACATAAGGAGGCAAGCTGTACACTAGAAGAAGCAAGAAACTAATCGTCTTGGCAACAAAACAAAGAGAAGAAAAGCACAAAAACATAACCTCATACCCAAATATGAATATAACAGGAAGCAATAATCACTATTCCTTAATATCTCTCAACATCAATGGCCTCAACTCCCCAATAAAAAGACATTGATTAACAAACTGGATATGCAACTAGGACCCTGCATTCTGCTGCCTACAGGAAACACACCTCAGAGACAAAGACAGACACTACCTCAGAGTGAAAGGCTGGAAAACAACTTTCCAAGCAAATGGTCAGAAGAAGCAAGCTGGAGTAGCCATTCTAATATCAAATAAAATCAATTTTCAATAAAAAGTCATCAAAAAAGATAAGGAAGGACACTTCATATTCATCAAAGGAAAAATCCAACAGATGAACTCTCAATCCTAAATATCTATGCCCCAAATACAAGGGCACCTACATACGTAAAAGAAACCTTACTAAAGCTCAAAACACACATTGCACCTCACACAGTAATAGTGGGAGATTTCAACACCCCATTCTCATCAATGGACAGATTTTGGAAACAGAAATTAAACAGAGATGTAGACAGACTAAGAGAAGTCATGAGCCTAATGGACTTAACGGATATTTATAGAACATTCTATTCTAAAGCAAAAGGATATACCTTCTTCTCAGCTCCTCATTGTACTTTCTCCAAAATTGACCATATAGTTGGTCAAAAAACGGGCCTCAACTGGTACAGAAAGATAGAAATAATCCCATGCGTGCTATCAGACCACCACAGCCTAAAACTGGTCTTCAATAACAATAAGGGAAGAATGCCCACATATACGTGGAAATTGAACAATGCTCTACTCAATGATAACGTAGCCAAGGAAGAAATTTAGAAAGAAATTAAAAACTTTTTGGAATTTAATGAAAATGAAGGTACAACATACCCAAACTTATGGGACACAATGAAAGCTGTGCTAAGAGGAAAACTCATAGCGCTGTGAGCCTGCAGAAAGAAACAGGAAAGAGCATATGTCAGCAGCTTGACAGCGCACCTAAAAGCTCTATAGCAAAAAGAAGCAAATACACCCAGGAGGAGTAGAAGGCAGGAAATAATCAAACTTACAGCTGAAATCAACCAAGTAGAAACAAAAAAGACCATAGAAAGAATCAACAGAACCAAAAGGTGGTTCTTTGAGAAAATCAACAAGATAGATAAACCCTTAGCCAGACTAACGAGAGGACCCATAGAGTGTGTCCAAATTAACACAATTAGAAATAAAAAGGGAGACATACCTACAGATTCAGAGAAAAATTAAAAAAAATATCATCATATTTTACTATAAAAGCCTATATTCAACAAAACTAGAAAATCTACAGGAAATGGACAATTTCCTAGACAAATACCAGGTACCGAAGTTAAATCAGGAACAGATAAACCAGTTAAACAACCCCATAACTCCTAAGGAAATAGAAGCAGTCATTAAAGTTCTCCCAACCAAAAAGTGTCCAGGTCCAGACGATTTTAGTGCAGAATTCTATCAAACCTTCATAGAAGACCTCATACCAATATTATCCAAACTAATCCACAAAATTGAAACAGATGGATCACTCCCGAATTCCTTCTGTGAAGCCAAAATTACTCTTATACCGAAACCACACAAAGACCCAACAAAGAAAGAGAACTTCAGAACATTTTCCCTTATGAATATCGATGCTAAAATACTCAATAAAATTCTGGCAAACCGAATCCAAGAGCACATCAAAACAATCATCCACCATGATCAAGTAGGCTTCATCCCAGGCATGCAGGGATGGTTTAATATACAGATAACCATCAACGTGATCCATTATATAAACAAATTGAAAGAACAAAACCACATGATCATTTCATTAGATGCTGAGAAAGCATTTGACAAAATTCAACACCACTTCATGATAAAAGTACTGGAAAGAATAGGAATTCAAGGCCCATACCTAAACATAGTAAAAGCCATAAACAGCCAACCAGTTGCTAATATTAAACTAAATGGAGAGAAAATTGAAGCAATCCCACTAAAATCAGGGACTAGACAAGGCTGCCCACTCTCTCCCTACTTATTCAATATAGTTCTTGAAGTTCTAGCCAGAGCAATCAGACAACAAAAGGAGATCAACGGGATACAGATCAGAAAAGAAGAAGTCAAAATATCACTATCTGCAGATGATATGATAGTTTATTTAAGCGATCCCAATAGTTCCACCAGAGAACTACTAAAGCTGATAAACAACTTCAGCAAATTGGCTGGGTATAAAATTAACTCAAATAAATCAGTAGCCTTCCTCTACACAAAAGAGAAACAAGCCGAGAAAGAAATTAGGGAAACGACACCCTTCATAATAGACCCAAATAATATAAAGTACCTCGGTGTGACTTTAACCAAGCAAGTAAAAGATCTGTACAATAAGAACTTCAAGACACTGAAGAAAGAAATTGAAGACCTCAGAAGATGGAAAGATCTTCCATGCTCATGGATTGGCAGGATTAATATAGTAAAAATGGCCATTTTTCCAAAAGCGATCTACAGATTCAATGCAATCCCGATCAAAATACCAATCCAATTCTTCAAAGAGTTAGACAGAACAATTTGCAAATTCATCTGGAATAACAAAAAACCCAGGATATCTAAAACTATCCTCAACAATAAAAGGAGTTCAGGGGGAAGCACTATCCCTGAACTCAAGCAGTATTACAGAGCAATAGTGATGAAAACTGCATGGTATTGGTACAGAGATAGACAGATAGACCAATGGAATAGAATTGAAGACCCAGAAATGAACCCACACACCTATGGTCACTTGATTTTTTACAAAGGAGCCAAAACCATCCAATGGAAAAAAGATCGCATTTTCAGCAAATGGTGCTGGTTCAACTGGAGGTCAACATGTAGAAGAATGCAGATTGATCCATGTTTATCACCCTGTAGAAAGCTTAAGTCCAAGTGGATCAACGACTTCCACATCATACCTGATACGCTCAAACTAATAGAAGAAAAACTAGGGAACCATCTGGAACATATGGGCACTGGAAAAAATTTCCTGAACAAAACACCAATGGCTTATGCTATAAGATCAAGAATGGACAAATGGGATCTCATAAAACGGCAAAGATTCTGTAAGGCAAAGGACACTGTGGTTAGGACAAATCGGCAACCAACAGATTGGGAAAAGATCTTTACCAATCCTACAACAGATAGAGGCCTTACATCCAAAATATACAAAGAACTCAAGAAGTTAGACCACAGGGAGACAAATAACCCTATTAAAAAATGGGGTCAGAGCTAAACAAGGAATTCACAGCTGAGGAATGCCGAATGGCTGAGAAACACCTAAAGAAATGTTCAACATCTTTAGTCATAAGGGAAATGCAAATCAAAACAACCCTGAGATTTCACCTCACACCAGTGAGAATAGCTAAGATCAAAAACTCAGGTGACAGCAGATGCTGGCGAGGATGTGGAGAAAGAGGAACACTCCTCCATTGTTGGTGGGATTGCAGACTGGTAAAACCATTCTGGAAATCAGTCTGGAGGTTCCTCAGAAAATTGGACATTGAACTGCCTGAGGATCCAGCTATACCTCTCTCGGGCATATACCCAAAAGATGCCCCAATATATAAAAAAGACATGTGCTCTACTATGTTCATCGCAGCCTTATTTATAATAGCCAGAAGCTGGAAAGAACCCAGATGCCCTTCAACAGAGGAATGGATACAGAAAATGTGGTACATCTACACAATGGAATATTACTCAGCTATCAAAAACAACGGCTTTATGAAATTCGTAGGCAAATGGTTGGAACTGGAAAATATCATCCTGAGTGAGCTAAACCAATCACAGAAAGACATACATGGTATGCAGTCACTGATAAGTGGCTATTAGCCCAAATGCTTGAATTACCCTAGATGCCAAAAACAAATGAAACTCAAGACAGATGATCAAAATGTGAATGCTTCACTCCTTCTCTAAAAGGGGAACAAGAATACCATTGGCAGGGAAGAGAGAGGCAAAGATTAAAACAGAGACTGAAGGAACTCCCATTCAGAGCCTGCCCCACATGTGTCCCATACATATACAGACACCCAATTAGACAAGATGGATGAAGCAAAGAAGTGCAGACCGACAGGAGCCGGATGTACATCGCTCCTGAGAGACACAGCCAGAATACAGCAAATACAGAGGCGAATGCCAGCAGCAAACCACTGAACTGAGAATAGGACACCCGTTGAAGGAATCAGAGAAAGAACTAGAAGAGCTTGAAGGGGCTCGAGACCCCAAAAGTACAACAATGCCAAGCAACCAGAGCTTCCAGGGACTAAGGCACTACCTAAAGACTATACATGCACTGACCCTGGACTCTGACCTCATAGGTAGCAATGAATATCCTAGTAAGAGCACCAGTGGAAGGGTAAGCCCTGGGTCCTGCTAAGACTGAACCCCCTGTGAACTAGACTGTTTGGGGGAGTGTGGCAATGGGGGGAGGGTTGGTGGGGAACACCCATAAGGAAAGGGAGGGGGGAGGGGGATGTTTGCCCGTTAACCAAAGAATTATTATTAAGTATTAAATAAATAAAAATAATTGAAAAAAATGGGTCACAATGTATACCGACCTTTCCATGCTGCTATGCAAATGGAATATTTTGATAATGTGACAGGTTTATAACTATTTCATCTTAGCTTCTCAGTAGTCTGTACTTTATGCCTCTGAACAATAAATATGTTGCCCTATTATACACACAGAACAAAAGAAAAGGAAGTTTCTTTAAAAATATTTCAAATTATAAAAGTATTCATTTTCTGTGTTAGCTGTGGGAAGGTTGTTTATTTGTTTTTGTTAATTTGTTTGTTTTAATTGAAAATTGAGACATATTTACAAAACATCAAAATAAGTGTGAAATCCATCACAATAGAATCCTCTGCATTCCAGTAATTTTTCTACAAGAGCAAAGTCCACTGAGAGGTCAACTATGTACAACAAACATACTGCTTAATAATTGTCAGAGCTTTAAGTCTGTCTCATGTTCTCTACACTTAGATTTTTATAACTTTTGCATGAATGGGTGCAGATCTAATGTAATAGATCTAATAAGCTAGTATACGTGATTATGTCTCCTGCCCCCATGAGAAAGTACGTATTGTTTTGCTCTTTTGTTGTTGATGTTTGGGGAGCTATCTTTTTCATTATCCCCAATAGAAAATTAATCTAGTGATGAATTATTGAATAGAAACGAAAATTATGTATGATGATGAGAAGTTCCCCAAAACAGAGTGTACACAAAGTTAAATCTGAAATGTGTGTGGGTAGACATGCACACATGCTCTTGACTCATGTAGCTGACAAGCATTCAACTCCAGATCAACTTAAGTGATTTGGGAAATTAACTTATTTCACATAGAAGCAATCCAATGGGGAATATATTTTTTCTCAGTCGCTTCTTTAAGTGATCTAATGGTGAAATGGGATGTAAACAAATACTGTTATCCTGCATTTTTGTTTATACTAATATTTTAATTCATGTACAATCTCCATGTGCTCTTTCTCTATTTTGTTTCTCTGTGTCTGTGTTTTGCATGAATATATAGGCACACATGTGTATGTGGCATACATGTGAGTGCATGTGCATGTGTATGTGTGTGTGTGTGTGTGTGTGTGTGTGTCTTAAATGGTATTTGTAAACATAGGTAACATGTGTATATATAATTTGGATATACTGAAACTCACGTTTGATTTGTGGATCAACCATGTGACTGATCTACTCACAAATCTCTGAAATCCCATTATATCAAGTGAATAGAGAGAGAAGCTAATAGGCAGGTGGTATCTCCTATTCTACCTTTGTAAGGAGAAAGTATTTTTTGGCAAGAAAAGCCAAACTTCAGCAAAGACATACACACCCCAAAAAAACAGGTAAGGTTATGTCATTTGAAGAGAAAAGATATCAACTGGGAGAAAAATGAGTTTGACACATCTTCAATGCTTGAGAGACATGAGATTGAACTTCAGAAGATATAATGGGATGGGACCGACAGAATCTCTAAGGAGCCAAAATAAGCTAAACACTGGAAATTCTCATTACATGAGAGCTCACAGATTGGTAAGTATGGTAAAAATAATGATAAGAACTTTGCAGACCATATTCAATATCCATATAAGGCTACAATTTGAACAAGGTGAAATGTAGTCACCACCACAGTGCTAACAACTACTTTATCAGTTACAGTGTGAAATACAGAGTTTAACTGTAGACAGAAGAGAAGGATGTTATCTGAAAACAGACAAGGCTGTGCTGGAACTGAACAGTTTTCCATGTAAGTAACCAAGCAAGAATACAGCAGCTGCCTGATGCAAAAGTGAGCAAAGAGGAATGAACTGCATAGATACTATGTGTACAGAAATACAGGCAATTTGGTAGAATTTTAAGATGTTGAGATGAAAGAATAGGAAGAAATTTCTATCAAGCAAGGCACCATGTCTTGCTCTTACAATACCCACATTTAAGAGACCGAGGGAGAGGAACTAGGAATTTCAGGTTAGCCTGGAATACATATCAAGACACCACCTCTTTTTTCTCTTTTTTTAAATTTAAATCAATAGTCTGATTGATAGAATATCATGAACAATATTAGGAAAACAGTAATTTAAAGCCTACACAATCATACTCTCTCTAAGAAAACATGTTCTATAAAGAGACTGGAGGGGTTGGGGATTTAGCTCAGTGGTAGAGCGCTTGCCTAGGAAGCACAAGGCCCTGGGTTCGGTCCCCAGCTCCAAAAAAAAAGAACCAAAAAAAAAAAGAGACTGGAACTATTAAGTTACAGATAACAGGTGCCATATTGAACGATGCATCATGAAGAATTATGGTGTTGTTTGGTTGATACTTCTTCTCTTTCATGGCTCATTTTACACTTCTTAAGATTTGTTTCTGTCCACATCATTATTGTGCAGACATCTAGATGTTCACTGCCCTTAAATTTATGTATGTAAACCAGTAATTATTTATTTATCCAATGATTATTTGATTTTAATTCATCTTCAAAAATGATGAGTCTTGAGGAAATGATAACTTTATTGTGTGGGTTTGAATATTCATAATGGCAAACAGAGAAAAATCTGGGCCCAACACACACACACACACACACAAACACACACACACACACACACACATACACACACACACACACAGGGTGGTTGGAGAGACTATACCTGTGGCATCAGGAAAGCATAGAGATGAGTGGGTGGATCAGTTTTTCTGTATAACATTGATAACCAGTTAATGATAAGAATGTGTAAAAATCGAGATACACTCAAGGTTTTCTTTTCCTTCGTTTGAATGATTGCTTATACAGCCTGTGAAACTGAACTTAAACCGAAGGTAAATCTTCCGCCTGAGCATCATTAGTCCAGGACTACATGTTTCCAAATTCTTTTGTAAATATTTGGACACTTGGCTCAATGCTTAGCACACTTTGAAAAATTCCCTGGTGTTAAGAGAGAAAGTATAAGATATGAAATTATGTGAGAAAAAAATCTTTTCTAAGCTTTGATTTTTGTAACTGCAGACTGACTTTGACTCTGAAGTAACTGAGGCTTTAAAATACTAAAAAATTAATATCTCTCATCTACAATAATCCTAAAAATTGCTTACTGTTCTGTGTTTCTGGAGATGAGTGTCAATTATGTCAATTGCTCTTTGTGGCAGGAGAAGGGCTTGACTGTCAAATGCTTTGCAAATGCCAAGTTCTCTGAGGTCCCTGGAGAATGCTTCCTTCTGTTCACCCACATTCTTCTCTCATTGCCTTAGCTATCTTCACCAGTCCATCTCTACACACCCCCATGTACTTCTTTCTGGTGAACTTATGTATCCTGGAAATTGGTTACATGGGCTTTGTCACACCTAAGGTGTGGAGAGCCTTGTACTTACGACTCTCTCAGGAGGGATGTACCACACAGATGTTTTTCTTCACACTTTTTGGTATAACTGAGTGATGCATATTGGCACCCATGCCTTTGCCCAGCGTATGGCCCAGCTTCACTATGCAACCCAAATGAGTGGTGGTCTGTGTGTCCATTTGGCAATTATTTCATGGAGAATGGAATGCCCTGTAGGTTTGGGACAAAACTACTTGAGGCCCAAATCTAATCACCCATCAGGAGTTGATAATCTCTTGGTCTATACAGCAGTGACATTCATTCTGAACACCATCATCTAAAGCCTAAATAAACAAGAAGTCAAGGCTGCATTGAGAAAAACTCTGGGTCTGAAGAAAGTTGTGATAACAAATAGGTAATTGAGGATCACAAAGTGCTTTTTCAAAAAGGTGCATAGTCTGTGAAAGAAAGAAAACAAAACCACTGTGCTCTTTCTGGCTGTCTTGAAACAAACTTTTAGAAACATAACTTTGTTTTAGAGTGTTCTCTACATTCACCACCATTCTTAATTGCAAACAGTGGTAAAGTACGATTACTATTAAATAAGTTTAGTAGATTAGTCCAGTACTTAAATATTTTGATCTGGGCAGAGTTTAAACCACATGCTAATGTCTCAGGGTCCTTGAAAGTTCTCTGTATCCTTTCTTAGCTATTTGGAGATCTTCCAAGAAATACTTCCAAGTGATCTCAGCTCATTTTGCTACAATTCCATATTCCTCAGTACATGTAAATTCATTTCACTGGACTGGAACTCCTAAGTAGTTCTCAGGGGAGTGAATTGTTAGACTCTGCTTTGTGTACCATTTGGTCAGTCCACATGTCAGATTTGGGCACCCAGCGCCTATGATTTTGGAACAGGAGTAATCATTCTTCCCTTTTATGATTTCTAACAGGGTGTTGGAAAAGAATTTCAGCCACGTGATTCTCAAAATCAACATCATAGTTTCAGATAAACACAAACACACACACACACACACACACACACACACAAACACATCTGCATGCATGCACACATTATAAAGGAAAATAAGTGAGTTTACAAGTGACAGAAGACTAATATAAAAGGTCAGCTAGTGTTAGAAAATTAGATACTGGTTGTTATTCCCCAATAAAATAAAATTAGAATCTTGGGTCTTTATGTGTATAATGAAATAAAAATAGAATTCCATTTTGGTGTGCAGACAATATGGAAGATTTTAAAATATAAATTACAGTGATACTAAAACTAAAGTATTGTTTGAGTCATGAGTCACCCAAACATTAAGACATTGATTATATTTTCCTCAGAAGTCTTGTTTTGAGTCTACTTAGAGGTAGGAAGGACCATTAAGGCCAAAGTTTTGGAAAAAAAATGACCGAGAAACTGAAAACAAAGCCTAAAATTTTGAAGAGACACACAGTCTTTTCATAGTATTTAAGTAATTCTTCTAAAACTTCTATTAGTTTAAAAGGAAATCCAATAGAAAAATACATTAAAATATTTTTTAACTATCAAAGGAAAATAATTTAAAATAATTTCATTGCTCCCTAATGGGGCGATATTAAGATGCCAGGTGTCCACCTAGTGCTGAACTGAGACTAAAAAAGCAGGAAACAATTTTTGGTATCTGCATCAAGTACATACAATCTCAACCTAAAAAAGAAAAAAAAACGCTAGGCAAATCCAAAATCAGAGACATTCTACCAAAGTAATTATTTCTCTTCAAAGGTCTGGTCATAGAAGATAAAAATAGTAATGAATTATCACAGAATAGAATAACGTACAGTATGTAATAATTGAATGTCAATGGATTTCTGGATTGGATATGGGCATAGAATATAGAAAGTGTACAGTAGTACAAACATTGCTTTTATGATTTGGTCAACCTACTGTGGTACTTGTAATATGTTTTTTTTCAATTATCTAATTTTTGAGAATTAGTTATTAGATGGATTATGTAATATAAAATTCAGGAGTGGGGTACGATACAAAAGAGCATTGTTTCCTATCAATTAAATCTGATATTTTTCTGTATATTTTGACTTCTGCTTATTTTTTGTATTTATTCATTTTATTAATTTCTTTATGTCTCAAATGCTGCCCTCCTTCCTATTTTCCCCCTCAGAGTCCCTTACCTCAACCCCCATCCCTTTCACATTTCTTCTTTTAAAAAGACAAAACAACAGTAACTAAGGCATGTTTACTCCCTGAATAGCCATTCATTTGAACATGTATTAGAAAGTCTACAACATTGATAGTGCAGATATCAGAAATAGTTCCTAAAATGATCTTCAAAAATTATATATTCTCCAGTTATCAGCTATCAGCTATCAGGTATCAGCTTGACAAAACTGGAAGAAATCCAGAACATGAATATCCTTGTTCATATATACATAGAGAAAAATGATCAGACAACAAGAAAAACAGATAGCAGCATTCCTGGATTCAACAGAAGAGGACCTCAGTTCCTGTAATATATTCTGCATGAGTTTAGAGACTCTATGAGCTAATACTTGAAAATAAACACCTACAATATCCAACAAAAACTAACCACAAACTGCAACCTTTATAAAAGTTAAACAAGGGCTGCAGAGATGGCTCAGTGGTTAAGAGCACTGCCTGCTCTTCCAGAGGTCCTGAGTTCAATTGGGGTTGGGGATTTAGCTCAGTGGTAGAGCGCTTGCCTAGGAAGCGCAAGGCCCTGGGTTCGGTCCCCAGCTCCGAAAAAAAGAACAAAAAAAAAAAGTTAAACAAATATGTGGAAAGTATAATTTTTCAGCTATGTATGAGTATACTAAGGTATATTATATGTATATTAATAAAATTTAAATTTTATTACTGCAAATTTTTATTACAATTTTTTAAGTAAATAGATTTAAAGTGACTCAGGTGATTGCTAACTTTTTCTGGCTTTGATTATTATGGATCAATACAATTTTTATTTGACTGTGATTATCACTTTGAATATTCACGTAAATCAAATGATTTCAACAAGGAACAGCTTAGTACTTTTTGTTGTACTTATGTAAGTGTATTACCTGCTTGTCTACATGTGAGACATATGCATGCCTTCTGCCCAGGAGGTTGAAGAGCATGTGAGATTCCGTGATGCTGAAATTACAGCCACCTGTAAGCTGTAACATGGGAGCTGGGGATTGGCCCTGGGTCCTCTGCAAGTACAGATAGTGCTATTAATTACCGAATCATTTCTTCATATTCATCAAACGCCATTTTTTTTGTAAATATAGTGCCTAAGCTGCCTGTCTTCTGCATAGACCACTGTTGTCTCAAATGTGATAATTTAATATTAAATTCACAGAATTGCTTCTTACCTTCATATATATATATATATATATATATATATATATATATATATATATTCTCACACAGACAACACATTCACACACACACACACACACACACAACTGCATCCTTCCTTCAAGTAGACCTAGTTATTTATATAGTTATTTGTTTATTTATGCACTTTACATACTGCACTCTGGCCCCCTCTAGTTCACACTTCTCACAATCTATCTCCCAGCCCTTTCTCCTCTAAGGAGTTTCAGACCCCACAGGGTTATTCTTTCATGATGCATGTCCAGTCTCTGTGATGCTAGTCACATCCTCTGCCACTGAGTCCAGACACATCAGTCTAGATGGATAGGGGTGGGGAGGTTGAGGTCATATACAGAAAGAGGCCTAGACCTGGGGTAAGAATGTTGCCCATGAATCAATGGGTTTTTCCTTACTTGAGACTCACAGCCTCAGTGATATCCACCTGAAGAGCCCTCCTCCTGTAGCCAGAGAGCAACCAAAATGGAGTGATAGAGACACTAACTTTTGACCCAAAATGTATTCTGACCACAGGAAATGCAGGGTCCGTGCATAGAGCAGAGAGTGAGGAATGGTCATCCAATGGTTAGTACAGATTGAGAAGTCCCCCATGGATCAGCACCGATCCTTGACACTATTAATGACACTCTGCTATGCTTGCAGACAGGAGTCTAGTCTCAGAGACTCCACAAATCTGCTCACTCAGTCAGATGCAAAAACTCATTAGTCAAACCACAGTTGGAGCTTGGGGATTCTGATGGAAGAATAGAATGAAAAGGATTATGGCCTCTAAGGACATAGGCACTCCACAGTCTTTGTCTTCATGTGGATACCTAACAACTAGAATTGGAATTTCCCAAAACATATTGTATGTTGATGGGATATCTGTTTCTTTAAAATTCATTTATTTATTTACTCACTTTACATCCAAAAATCGGTGCTCCGTCTTCATGGGATGGCAACACTCATTTTCGATGGCACCTGTAAAAAGACAAAGCTACACACTTGCTACCTATGTCCTGGGGGCTCAGGTTCTGTCCACTTTCACTCTCTGATTGGTAGTTCAGTCTTTGGCAGATCACAAGAATCACTGTGAGTTGACTCTATTGTTCTTCCTATGGAGTCCCTCATATCATCTGGGCCTCAATTCTTCACCTGTTTTTCTTTGTTTTTTTTTTAAGATTTCCCAAGCTCCAGCTAGTGTTTGGTCATGAATCTTTACACTTGTTTCTCTCAGCTGATGGGTGGAGTCACTCAGAGGACAGTTATGCTAGGAATCTGTCTACAATCACAATAGAGTGTCATTAATAGTGTCAGGGATCGGTGCTTGACCACGAGGTAGTTCTCAATCTATGCTAACCATTGGTTGGACGTTCCTTCCATGTCTGTTGTATCTATATTTGTCTCAGAAGATCTTGTAGGCTGTGTTCATTTTGGTTTGAACGTTTTGTGGGTGTGTTTTCTTCCATGTCACATCATTGGGAGTCATGCCTGGCTACAGAAATGGCAAATTAAGGTTCTGTATCTCTATTGCTAGAGTCACCCCAATAGACACCCTGGGGATTCGCCTTTTCCCATTCTCTGGCAATTTCTAGAGATGTGCACCCCACACTTGTGATTTCCATTCCCTTTTCCCTGGAATCACTATACCTAATTCTTCCAAACTCACTATACTTAATTCCTCCTACATACTCCCTTCTCTACCTCCCCTTCTATTCAGTTTCCTCCCTCCCTCCATCCGCCTCAATATCTATTCTGCTGAATGCATTTTAAAGTCAATATTTAGGAAAAAACACTAAGTAAGTATAGGAAGTATTCCATAAGTACTTGTGGTGGAAGTTTAGGCAAGACATGAACATATTTAATTTTATAGAGGCCAAAATTACAACATATATTGTTAGAAGAGACACTGTCTACATTATATTCAACATGAAGGAAAACCATTTATATATTCTTTTAAGTTATACAAGAGAATCTATTAAAAGTGTTACACACATCACACAACTTTATTACTTTGAAAACTCTCTTTATTGCAAATATTTACACAATGAAAAGTACAAAGGTTTAAACTCATGTGAGTATACTTTGTTGTAAAGTTAAAGTTTATATATACGGGTTGATGACAACAGCCATCTCAGATTCACAGGGGATAAATACATCAGGGAGTTCTCTATTACCTTACCTGTCTTCTTTCCTTTATTCCTGATGAAGACTCAACTCATCGGCAGCCCCTGCTGTGAGAGATAGATCATAAAATGCCTAACGGTCTACAACCCAGAGTACATCGATAGAAAAGATAAAAGACAACATCTCCAAATAGTATATGCAATCGAAACTTTCTTGTAGTTTTAAAAAAAAAATTCAAAGAACAAACCACATCCGAGGTTATAACCACATATTGGAAACGGTAGCTGTAGGAAGCATTCAGGGGATTTTAAACATCTGCACCTAAGATCGAAACTGCCTCCGTCAACATGAAGGTTTATTCCTTTGGCAAGAAAGTCAGTCTTTCTCTTGACAGTCGTGCAGTCTGTCCTTCACTAGAGTGACGGCCATGCTATATGAATGTGTACAGATAAACACATACCGGTTTTCACATCTTCAAATAATTTCAAGAAGAACCTTAAAGAGAATATATAATGTTCCAGAGAAAAAAATACAGGAATTTAAATTAGCCAGCATTAATATGTTGTTAAAATTTTCTGCCTACAATATTTTAATAATTTTGACTCTTCCTGCTATAAATGAAAAGATGGTTATGTAATGTCTACCAACCCCCAAAACCTGTAATATTGTGAAAACTGTCTTATTTCTCCATAACTTGGGTCTTTGGTCACCAACCTTCTCATTGCCTATCTAAATTCTGTTCCTCAAATAGATCAGAAGACTATGTGAGGGTGTCACTCTCATGTACAAGACCAAGGAACTTTCTGTACTTGCATGTATTTGCTCTTGGGAACATGTAAATGAAACTTTCAGTTTCAAGAACTAAAACATGGCCGTCGAATGGGACACACATGGAAAATAATCTTCCTGCCATCAGTGAACATTAGCACACTGGTAACAGCACAGACAATAAAATAATGTAATAATCCTGGAATAGTAATAATAATAATAATAATAATAATAATATGATGATGATGATGATGATGATGATTATTTTAATAATAATAATAATAATAATAATAATAATAGAATAATCCCCTCAAGGGATCACAGACTAAGTAAAGTAAATATTGAGACATGTTTTTCAAGGGTTATTTTACCCATGAAAGCTATTTTCACTAGGACAGACTCCTCATACTTGAAAATCACTCAACCTGTCATGACTTCACAGAGAGATTTGAGAATCAGGGTGTTCTTTTCTTAGGACAGGAGAAAGATTTGCCAACTTTCCAAAAAGAAAAGCAAACCAGACAGTCTGTGTGAGGATGGTTAGCTTGTGCATGACTAACACACACACACACACATACACACACACACACACACACACACACATAAACACACATATCCACACACACACAGACACACACACATACACACAGACACACCAAGAGAGACACAGACAGACAAACAGATACACACACACAGATACACACACATACACACACATAAACACACATACACACACATACACAGAGATAGACACACACAGATGCAAACACACACAAACACTCACACACATAAAAATACACACACAGACACACAGACAGACACATAGATACACAGACAGACACACAGATACACAGACACACACACAGACAAATACACACACACACACACACACACACACACACACACACAGACATCTCTGATGTATGCTTCTTAGAGTGTCCAGGTGCAAAAGGATGAAGTGGCCTCTGGAACTAGTCGGTCAACAGAATCTTGGTCTGCCTGTAAGTGAGTTGGGGGTTGCTCCAAGGTATTCAGTGTCACAACTCTGTTAGAAGGTATTCAGGGACGCGCTGTGTGCATATATTTTACTCAGGTTGAACAAGGGCTACACAAACCTTGAAGAGCGGGAAGGGGTTTTCGGGTGGATTTACATCGATGGAGGCTTAAGGTACCAGAAGGGCTCATTTGCTTGAGCTTTTATAATCTTTTTATAATCTCTGTCCCAGCATCGGTCTGTTATTCAGGGATCTCCATTTGACCTCCTCAGAAACCGACTCCACTGAATGTGCCCCATCCCAAAACCTGAGGTTCCACTTGCTTGATTTCAAAAGATTGAAGGTTCGGACTCTGCGTTCTCTATCAGATTAAATACTCGGGAGGTTGTTCTCTAGACGCCATGAACTAACAAGTGCATCCATTGAGTTTCTGCATTAACCTATATGTCCCCCAGTTCTGGCCGGTTCTCTCTGCACAGCGCTATCCCTCCATCTTCCCCACCAACCTTCAGCTCCTGTCTCAGTCGTCAGCACTTCAATCACAGAATCTGTTACAGTTTTCCTTTCAGAGAGGTTGATGCTTTCCCTCTCACCGGCCTTCTCCTTTCCTTTGTCCTCTATCCATTTGTGGATTGTAGATAGAATATGATTTGCCTCACACCTGATACCATCCATAGGTAAACACGCGCCATGTTTGTGTCTCTAGGTCTCAGCTCGCTCTCGGGCTGTTTTTTTTTTTTTTTTTTTTTTGTTTTTTTTTTTTTTTTTTTTTTTTTCAACTATTTTCCATGAAGCTTCATGATATCATGACCCCATCCCCATGAGGATATGCCCCACTCCCATGATGTCATGCCCCACCTACACGATGTCATGAGCCACACCCATGATGTCACGCCACCATCCCCGTGATGTCATGCCTGTGCCCCTTGCAAGAATGGTTGTATATATTCACCAGGTAACATTCTGAATGCTGCACTGTCACCACACTCCTCCAGGCTCCCACCATTTACAGCCCCTCTTTCTATCCTCTCCCCATCTTCTCTGAGAGAGTGGAGTGCCCTTCTGGGTGCACCCTCTCCCCTGGCACATCAAGTCTTTGCAGGGTTAGATTCATCATCTCCCACCAGGTCCTGAAAACGAAGCTCGAGTAGGAGAACAGGATCCAAAGACAGGCGACGGGTTTAGTGAACCCTCGTGAAGACCACTGTGCTCCTTTGCCTCTTTCAGTCCTTTCCTCAGCTCTTTGGTTAGACTCTCTGAGCTCTATCCGATCTTTGGCCGTGCACCTCTGCTTCTGTGTCAGTCGGCTGCTCGGTGGAGCCTTGCAGAGAACAATAATGCTATCCTCCCGTCTGCAAACATGTCAGTGTTTGAGGTTTGCCCGTAGGATAAGTCTCACATCCGGCTACTTATCCTTTGTCCATTCCCTCATTTCTCTTCCATCTCTGTACCTGTGTCTCTTATAGAGAGGGCAATTTCTGTGTCAAAATTTTGGGGGTGGCTTTGTGTCCTTATCCTTCCACTTTTAGTCCTCTGTGGCTATGGAAAGTGACCATTTCAGTATTTGTATCCCCACTGCTCCGAGTCTCAACTAAAGTCACCCTCATACACGCTAGGGTATCCTCACCAATCCCAGATTGCAGGCAAATCTTAGAGATAGCACCCACCCTGGACAGTCACTGATTTCTCTTTATTCTCTTGGCCCTCTGTCCCTCTTGCTCGTCTCTCTCAAGAAATGATTCTCAAACCCCATTTCCCGTCCCATCCCCTCAGCCACCCATTCCTTTCCTTCCATCTGCCTCCTCTCATTATTTTATTCCTCCTTCTGAGTGAAATTCAATAATTTTTCTTGGGTCTTTCTTCTTGTTTAGCCTCTTTGGTTCCTTAGATCTTAGTGTTTGAATTCTGTACTTTATGGCTAATACCCTCTTTTAAGTGAGTATGTACATGTTATTTTGGGACTCAGTTACCTCATTCAGAACAATACTTTCTCATTCCATCTACTCCACTGCATCTTCACAATGTCCTTATTTTTCATAACTGTGTAGTATTCCATAGTGTAAATGAACCACATTTTCTGTAGCCATTCTTTGGTTGAGGGGCTTCTGGGTTATTTCTATTTTCTGCTCATTATGAAGAAAGCAGTTAGAACGTTATGGAGCACATGTCCTTGCGGTATGGCAGAGGTTTTTTCAGATATAAGGCCAGGAGTAGTATAGCTGGGTCTTTAGGAAAAATATTCCCCATTTTCTCAGAATACACTGGATAGATATGCAAAGTCATTATTTGAATTTGATCTTCCCCCAGCAAATGTTATTTGTATCCTGATATTTATCTGCTTCCTCAAAGGAGGTTGCCCCTGACTAGTCCTCTTTCATGGATTAAGGAGATCGCATATGAACCTTCTGTCCCTTTTAACTGTTCTTTAAATGTTAAAGCCTATGACAGTGAGACAGAGGGGAAAGTTGATACTGGAGTACTGAGGGTGTGGTTAGAGAGTCAGAAGAGGGTAAGAGAGGTATAGTCCATTACTATATAATAATTTAATATACTAACATAATATATTAGTATCAATTATATTTTATTATGATATAAATATATAATAATATAATGTATTAATAAAATATGACTATATTATTTATTTTAATAATAATATTCTTTAATATGTTAATATAGTATATTATTAATTATATTATTATAATGATTGTACATATCACTTTAATATATTAATTTATTATAATAATATTTTATATATGTGTATAAATATGTATATATATATATGTATTTATATACAATATAAATATATATGTGTATATATATATATATATATACTGCATGGTATGTAACATCCACAAAGTTAACTCCAGGTGGAGCTCGCACGTTAATGTGAAATGCTGAGGGCAGAATATTTTTATTTTTCAGTTCAGTTTGCTTATATAGTGGATCACTTTGATGGGTTTTCATAGATTGATCCACTCCTGCAGCCTCAGGAGGTAGCCTACATGATGGCACTGAATGGCGGTTTTGATATGCCCTTGGATTTTATTTTTGAGCATTTTACCTAGTATTTTTTCCACCAATGTTGGTAAGGGAAATTCTTCTGAAATTCTTTCTTTGTTGTGTCGTTTGTGATTTATGTGTCAGGGCGACACTGGTGTCATGGAATCATTTTGGCGTTTTCCTCCTGTTTCTGTTTTTTGGTGTAGGTTGAGAATTCTTTGAAAACCTGGTAGGAGTCTGCACTCAAACAATCTGGCCCTTGGGCTCTTTCAGTAGGGAAACTTAATTACTGTTTGTGTCTCATTAGGTGTTGTAGAGCTATTTACAGAGTTTATCTTACCTAAATTTACCTGTGGTCAGTGCAATCAGTCTACACAATCATCCACTTTAAAGTGAGAACTAATGATTATGTGACTTTCATCATTGTACATTGATACGGCTCCCTGTTCATTTCTGAATTTGTTATTTGGATGCTCTCTCCTCCTATTACATTATCTGTCTGAGGATTTGTCTGTCGGATTGATGTTCCCAAGGAACCAGCTCTTGTTTTTTTGTTTTTTTTGTTTTTTTTTGTTTTTGTTTTTTTGATCTTTGTATTCTCTTTGTTTCTGATGGATCACTCTCACCCTGAGTCTGATCATTTCTTGCTGTCTCCTCCTTTAATATGTATTTGCTTCTTTTTATTTTAGAGATCTAGGGTGTGCTGGGAAGTTGCTAGTGTGGGGTCTCTCCGGTTTCTTTATAAAAGCACCCTGTGCTGCATATGCAGGTAAGTTTGGAGAAGTTGTGCCTTCATTTTCATTAAATTCTAGGAGCACTTTTTGTTTTTCATCTCTTCCGTGAACTGGTGGATCTTAAGTTGCCAGATATTGAATTTCAATGAGTTTATACACTTTTTCTTATTGTTGAAGTCCAGTTTTAATCCATGGTGATCTGAGAAGATCCAATGGTTAGTGCAGTATTTCTGTATCCATTGTGGCTTCTTTAGAGTGGGAGAACATGTTCATTTTAGGATAAGGTTCCATGAGGTACTGAAAAGAGAGTGTGTACTTTTGTGTTTGTGTGAACTATTTTGTAGATATCAGTGAGGTCAATTTTATTGAACCCCGTGTTTGTTAAATCATTTATTTATTTATTTTTTTAATTTCTGTCTCAATGGCCTGCCTTTGGTGAGATGGGACATTGATGTCACCCACTATTAATGTGTGAGGTTCGATGTGATATTTACGCTTTAGCAATATTTCTCTCACCAATATTTCTGCTTTTTGTCTTTGGCCTATATACATCCAGAATTGAGATGTCATTTTGGTGGATTTTTCCTCTGATGCATATGAAGTATCCTTCCCCGTCTCTTTTGATTACTTTTGGTAGAAAGTCTGATTTGCTGGATGTTAGAATGGCTACACCATCTTGTTTCTTGTGTCCATTAGGTTGGAAATCTTTTCCAACCCCTTGGTCTGAGGTTGTGTCTATCTTGGTTGCTGGATTGTGTTTCTTGAGTGCAACAGAAGGATAGATCCTGATTTTACATCCATTGTGTTAGCCTGTGTCCTTTTACTGTTGAGTAGAGGACATTAATGCTTAAAGGTATTAATGAGATGTTGCGGGAGCAGGGTTTTTTTTTTTTTTTTTTTTTGCTTGCATGTTTTTTTGGTTTTTGTGTTTTCGTTTAGGATGTTTGAGTATGTATGTGAGTATTACATCTGTTCAGTAGGGTGCATGATTTTTTTTGTTTGTATTTTTTGTTTTTTTTTTGGGGGGGAGCTATTGGAGTATGCATGTGAATGTGAGATCCTTTCTGTAGGTTATGCTGTGTAATTATTAATTTCTAGGGGGAGGCAGAGATGTTTCAATTTCTGAAAATCCATCAATATAATTCACTATATAATGAAACTGAAAGAGAAAAATCACATGATAATCTCATTAGATATTTAAAAAGCTTGCAAAAATATTCCAACCCACCTTCATGTTAAAAGGGTGAGAGCAATCAGGGATACGAGTCCTATGCAGAAACATAATAGAGGCAATGGACAGCAGGCCGGTACCCAGCATCAACCTAAATGGAAAGAAATGTAAAGCAATTCCTTTAAAGTCAAGGACAATGTAAGGCTGCACACTCTCCCTAATTAGTATAGTATTTGAAATTATATCTAGGGTAAAAGCATAGTTCAAATTTGGTTCTGAAATGGAGTATTGTCAAGGCCTGTGAAGGAGGAATGGCACAGAGCTTTAGAAATCCTGGGGTATGGCCCACTCTTCAGCACAGTCTCGTTGGACCTTGGTGAGTCATGAACCCCACGAGGATTTCAGGCAGAGTGGTGCTCAGTTATTGCACTCATTCTCTCTTAATCTAAGAAGTGCATGAAAATCCTCATGGAGCTTTCTACCACTCAGAGGGCAGTGCCATTGGCATTTGCAATAAGAGTGATACAGGTCTTTTAGCAATTGCCTCTGGGGTAGATCATTGCTTATATCATTGCCCGAGGAAATGTAGAATGATTAGCGAGGACCACAACCCATTAAAAGCATTTGGAAAAATAAAATTGTTTGTGAAGCTGGCTAAGATCTTTTCCCTACTGACTCTGATATAAAAAACAATGTATGGAACAATTTGTAGTTCGGAAAGGCTGGGATCTTTTAAGGTCAGGGATCAAGAACAATGGCGGCACAGGCTAATGGTGTGACTGTCACAAATGCTGGACTGTTGATGACTGCTTTCTGAACCAGTTTTACTCTCAGCTTCCTGATAGGATTTAATAAGGTTTGCCAATCACAGATGTGCATTCTGATCATTTAAAGCAGATATAACATTTTTATACAGATGTTTAGATTTCTGTTTCTAAAAGATTCTTACAAGTATCCTTTTAAGGATAAATAATACAATACTTTACCATTTCTCTGTGAATTCAAATTGCTTACTTATGAAGTTACGTTGACCTTGGGAGCAATTTGTTTTCTTTAGGTGTACTATATAATGTTTGTTCTAATACAGTACTGGGTATCACTTTTTTCATCACTAAGCAAGAGAAGAAAACTAGAATATGATCACATTTGTAATACAATATTCAATAAATTAAAGGTCTATAGGGAAAATACTGCCCGTTGCGAAACAGAGAAAACCTAGAAAATTGAACTGTATGTCACAGGAATAATCCTGGGAGTATAAATATTATCTAGAAGAATCACCTCCACTCCATCTTCCTAAATCTTTTCTACCCGTGACATGCCCCTGACTAACTTTCACCATTCAGAGCATGTAACCACTAATGAAGAAAAGAGAAGTATCTAACTTTATAGAGAGATGGAGTACGTAAATGTTTCCACTGTGACACAAGAGACTCTCCTGGAAAAGGCACTCTTGAAACTGGTCAATGTAAGGAAAGCTGTTCAGCATGTAGGCCATGGGCGTTCTAAGAGACATTATCATTAGGCCCTCTCTGAAAAATCTCTTGTAACCTAGAGAGCCCTAGCTCCTTTTGTGAGGTCACAAGTGTTGTCCTGATAGCATCTGCCTCTCAGATATTTCTTCAGTACCCCTAGAGCTTACTAATTGGCCTTTAATTCAGAATAAACAGACATTTTTGAAGGGAGAACAAAGAGGATGAAGAAATCAGAGATGTGCAAAGAAAGCTTCCCTTCTGTTTTGGTATCAAAAAGGAAGAATTACCTGGTCCATTTGAGAGCTCAGTGAGTCCGGGGTAGGTGTTTAGTGGGTTTCCTGAAGAGACAGCCTTCATCTCAGCTTTCCACATATGGGAATGAGGACATGGGAGCCTCTCAAAATCATCTGGACTTACCTGTTCTTATGGTTCCTGGAAGTCAGAGAGTTTATATCATTCATTTCTTTATTCCAAAAGCCAAGGGATGGAAAGGGCACAGTTGTTTTCCTGAGAGTGGATGGCCTTTATTCTTTTTGACAAGAAGAAAAGGGACTTAAAGAACACGGGAAGGACAAGTTTTGTAACCCTAGCTCTGTGTAAACTCCTCCATGCTTTAGATTCCTATAGTGCAGTTTGTGCCTGACCCTGATATCTGGGATAGAGAAGAGCTTCTATTTGAAACATCATCATCTCAGTCCTTCAACTATTATTTCTATGACTGTCATTACCTGATAGTGACTCATTAGATTTCTGAGTCAATAGCTGTAATTAGCTGGTAGTTTTCTCTTCTTTTATTTCTTATATCTTTTATTTTTTACAAATTTTATTTCTTTTTTTAAAATGTATATTTATATATTTATATTTAAAATACTGTTTCCTTTTAGAATTTCCTCCCATAAGATCCCTAACAGGTCCCTCTCCACTTCTTCTATAAACCATCCCATTACTGTCCCTTCACATTCCCTTTAAATGCAAGTCAAACCAAGGGAGGACCAAGGGCTTAACCTTCCTTTGGTGCCCAACAAGGCTATCCTCTACTACAAATGCAGTTGGAGCCTTAGGTCTTTCCATTTTCCACCTTTGAATATTGGTCTCGTACCAGAAAGATCTGGTTCATTGGCATTTTTGTTCTTATGGGTTGAAACCCTTTTCAGCTCTTATTATCCTTTCTCAGAATCTACCAACTGGAACTCCATTTTCAGTTTACTGGTTTGCCATTGACATTCACTTTTGTATTTGACATGCTCTAGCTTTGTCTCTTAGGAAATATCTATATCTGTTTCCTGGCAGAATGCATTTCTTAGCTTCATCAATGTTATCCAGTTTTGGTGGTTGAATATATAATT-----------------------TATATATATATATATATACTTTAGGTGCTTCCTACACCTATTAGGTTAGGTGGAATGATTACATGGATTCTGCACAACTAGGTCAAGAATGTAGAGTTTGCAAATGAGTATATCAAAGAGACTCCCTCCTGTACTTATGAAGGTATTGAGTTGAGGTTTCACTGTTCCTCAAGTCTTTCTTCCCCCTGCCCATGCTCCTGTTTCTTGTATATGACATTAAGGAAGAATCATGGCAACACATCTAAAACCTTCAAGTCTGGCCATGGGAACACAGGAAGTAGATAGTGTAGTACAGATATCAAATGTGAATAGAGAAAAGAATTGTATACTCCATGTGGTCCTTTGCTTTATTGATGTTGGTAATTTTTGAATAACATAAGGATTTGGGAATTTATAATTGAAGTAGGTACACCATATTTACACTGTTATTCTCAGTCTATAGATGGGCCCACTTTGTTTCCAAAGTCATAGCAGAGAATGGAATTTGAAAACAGAATTTTTGAGTACATATTCAGGAATATTTATAATGTCCCCTATGAAGGAATGTACAATAGGAAAGTGAAATACAATATTCATTCAACGAAAGTTGTGTAGGTAAAGTACTGGCCTTTATAAAATTAAGAAAACCTAGAAAATTGAACTGTATGTAACAGGAATTGACCTGGGAATAAAAATATTATCCAGAAGAATCTCCTCCACTCCAAGTTCCTAAAAAATTTCTATCCATGCCATGCCCCTGACTCATTTTCTCCATTCAGAAGTCACTAGCTTTAGAGAGATGGAGAACGAAAGTTTCCACTGTGTCACAGGAGACATACCTAAATTGGCACCCTCAAAACTGGTTAATGTAAGGAAAGCTGTTTAGAGTCAGGCCATGGCAGTTCTCAGTGACAATATCATTAGGCTCTCCCTGAAAAATCTCTTGTATCCTTGAGAGCACTAGCTTCTTCTGTGATGTAATAAGTGTTGTCCTGACTGCAAATGCCTCTCAGATATTACTTCAGTACCTATAGGTTTTACTAATTGGCCTCAAATTCAGGGGAAACAGTCATTAGGGAGGGAGAACAAAGACGATGAAGAAATCAGAGATGGGGAGAACGAAGCTGGTCTTCTGTCTTGGTATAAAAGAAGGAAGAAATACATCATCCCTGAGAAATCTCACTGAAGCCTTGGTAGGAGTGGAATATGTAAGTTGAAGAGATAGAATTGATCTGATCCTTCCACACATGGGATCAGGAGCTGGGAGCCTCTCAGAAGAATCTGGACTTCCCTGCTTCTAATGGTTCCTGGAAGTCAGAGAGTTTATATCATTAATTTCTTTCTCCCAAAAGCCAGGTGTTTGGAAGGACACTGTTCTTTTCCTTAGAGCTCATGGATTTTTGTTCTTATTGCCCAGAAGAAAATGGTCCTAAGGAAGAAGTGAAAAATAAGTATACTTTCCTCACCTCAGAGTAAACTCCTCAATTATTTGGATACTTATAGAGCAGTAAGTGTCTGATACTGGTATTTGGGAGAGAGAAGTGCTCCAAATTTGATCTTCATCATCTCAATCTTTCCACTAGTATTATTCTGACTATAAATCCCTGACAGGAACCCTTTGGATTACTGACTCAATAGGTCTGATTAGCTGCTAATTATCTTTTGTTTTTTTTTCCTTTTTTTTTTAGCAAATTTTATACCTTTTTTTTTTTGGTTCTTTTTTTCGGAGCTGGGGACCGAACCCAGGGCCTTGCGCTTCCTAGGTAAGCGCTCTACCACTGAGCTAAATCCCCAGCCCCGTATATACCTTTTTTAATTGGATATTTCTATATTTACATTTCAAATGTTATTTCCTTTCCCAGTTTCCTGTCCTTAATATTCCTAGCTGGTCCCCTTATCCTTATCTATAACCTTTACTGTGCTCTGACATTCCCTTTAACTAGGGAGAACCAAGGGCTTCTCCTTCCATTGATGATCAACATCGCCATACTATGCCACATATGCAATTGGAGCCACAGGTCTGTACATAAACAGTCATGGAATATTGGTTTAATACCAGAAAGCCCTGGTTAATTGAACTTGTTGTTCTTATGGGGGTTGAAAGCCCATTCAGCTCTTGTAATCCTTTCTCAACATCTACAAACAAGGGGTCTGTATTCAGTTCTCTGGTTTGCCACTAGCAATCTCTTCTGTATTTGACATGCTCTAGCTGTGTCTCTCATGAAAGATCTAAAACCATTTATTGGAAGAATGCAATTTTATCTTCATCAATCTTATCTAGTTTTTGTGCCTGATATATATATATATATATATATATGTATATGTATATATATACACATATATATATACATACATACATATATATATGAATACATACATATATATATAAGTGAATACATACACACACATATATACATATATATATACATATATACATATATACATATATATACATTTATATACATATATATATATATATATATATATATATATATATATATATATATATATATATACAATTTTGGTGGATCCTACAACTAGGAATTTTGGTTTAATATTTGGATGGATTCTGCATAACAAGGTGAAGACTCTAGGATCCACAAGTGACAATTGCAAATAGACTCCCTCCTGTTTTTTATAACCTATTGAATTTGAGGTTTCATTGGACCACAAGCCATTCCTATCACTGCCCATCACTCAGAAACTGAAGTGTGGCCTGAAGAAAGAATCATGGTAAAACATCCAAAACCCTCAAGCCTATCCCTGGGAACACAAGAAGGTAGATATTAGAGGACTGATATCTAATAGAACTTCAGAACCACATTCTATACTCCATGTTGTCCTTTGCTTTACTGATGTCTTGTAATTAATGGATAAAATATGCATTTGGGAGTTGATCATTAGAAGTAGGTACACAATATTTCCACTCTTATATTCACTCTATAGCTGAGCCACGTTTGATACCAAATTCATTGCAAAAAATGGAATTTGAAAAATGAAATTTTGAGTACACATGCAGGAACATATATAATGTCCCCTGTAAATGAATTTACAATCAGAAAATATAAAACAATATTCACTCAATTAAAGTTCTGTAGGGAAAATTCTGGCACCAGCAAAACAGGGAAAACCTAGGGAATTGAAATTTATGTCACAGGATTTGACCAGAGAATAAAATTAATCTCCAGAAGAATATCTTTCCTTCTGTGTTCCTAGATCTTTTCTACCCATGACAAGCCCCTGACTAACTTTCTTCATTCAGAGCATGTAATCACTAATAAAGCAGAGAGAAGGCTCTAGCTGTACAGAGATGTAGCATGTAAATGTTTCTACTGTGTCACAGGAGACACTACTGGAAAGTGCACAACCAAATCTGGTCAATGCAAGGAAGCTCTTGAGCAGGTAGGCTATGGCAGTTCCATCATCATTAGGCCCTCCTTGAAAATTCAATTGTGTCCTGGAGAGCCGTAGCTTCTTCTGTGATATCACAAGTTTTGTTTTGACAGCAACTACCTCCTTCCATATGTCTATGGTTTAGTAATTGGCATCTAATTCAGAGTAAAGAGCGATTTGGGAGAGAGAACAAATAGGAAGAAGGGATCAGAGATGGGGATGAGGAAGCTGGCCTCTTGTCTTGGTATAAAAGTAAAGAAGAAATAAGTGGTTTTTGGAAAACACCCTGAGCAGATGGCTTTAGTTCTTTTGTTCTTCTATGGGTTAACCGAGCTCTTGGAGAAGTTGGTGAACATCCTAAAGACCTTTTGGCAGATGGTAAAGTTTCTAGACACCCCTTTTTGTATTTCAATGATCCTAGGGATTGTATGACTAAAGGTAATTGTTTTCTAGGACGAGTGCTAGAGCAAGATAGATTTTTAGGTGCTTTAAAAGACATGGAATTTTTCTGATATACTTGGACTAATGGCACAAGGTCTAAATGATTTTTTTTTCGATGTGGACTTTCCCTCAGACCTTTGGTAATATAAAAAAAAAAGGTTTTATATGTTTGAAGTCTAATTTGCACAATGACAAACCACTTTGAGCATGGAGAACACTTTCTGGAGCCCTAGAGAGGGGTGAAGAAATTCTCTGAAACCCTAGGGTAGATGGTGAACATGCCTTTTTTGTAGAAGGAGGAGTTACTTGAGCATCTTGGGACAATATGGAATGTCCAGCAAGTCCTTTCAAGGAATGGCATCTTTGCACAATTCCTTCATATTTTTTGGAAATTCCATGGCCCTTTGGACAGATGGAGAAGGTTAGGACTCACCTGAGGAGAAAAATGTAGCTTTTGCTGTCTCTTTGGCTGCAGAAGATGGCACAAGATCCCTTTTGCAGAAGGGGGATGTTTGAAACTATCTTCTTTAGAGGAAATTTCTCAAGACTACATCAGAAGGATCAAATCTTAACCTTTTTTTTTTTTTATAGAAACTGGATGCCTGTGGTCCACTTTGGTAGAGGGAGAATGTCGCCTCTTTATCCCCAGAGTGGACATGTTAAATAAATCTACTTAGGTATATGGGGATAGTTCTAAAACATGCTGTTCAGATGCAGTAGATCCTAAGACATCCTTCTCAGATGAGGAAGGTCTTAATGTACCGTGTATACGTGTAGAAATCCTTACTGTGATATCAGAATGTAGGGAAGGTATTAGAGCTACCTCTGAAAATGTGACCTCTCCCTGAGCATCATAGACATATTCTAGATATTGTTTTTTAACTGTGGAAGTTCCAAGAGAAATTTCTTCTGCTGGAGAAGTGGAAACTGACTTTCCTATAGAAGTGTCAGGTTCCCTAGCCTGCTTGAGAGGTAAAACAGGCTCCAAAGCCCCTTCAGAAGATTAGGTAAAATCCAGAGCTTTTGAGGTATTTGGCAGATGTTCTGGGTCTGCTTGTGGGTATAAAGAAGGAATGGCAATCCTTTCTGAATATTTGGAAGAGTGTGTAGCATCTTCTGTAGTTGGGGAAGATGGCTGATTTTGAGGAGATAAGGAAGTTCCTATAGCCTACTGTGGAATTTGTGGAGGTCGTATTCATTCTTTTACACTAATGGAATACAAGGAATCCCTTTCCTCAGTTGTGGAGGATGCTACAGACTCTGGTGTTCGCATTTCATGGTTCACATATGGTTGGGTCCATAAACTTCTCTACAGATGGAATCTGTCCTAGAATATCTTTTGTATATGTGTCACATCCACAAGACATTTCTAAAGATGTGGCTATGGGTAGACCTCCTTTTGTAGAAGTTTCTTGTCCCACAGTCTCTTTATGAGATAGAGTAATACTCAGAGAATACTGCTCAGTTTTGGGAAGTTCTAGCATCTCTGATGTATATGTGGAAAATTTTGGAGCCTCTGCTTTCAGGACAGAACGACTTAGAGTCCCCTGAGGAGGCAGGGGATATTTTATCTTCTCTGCACATTGTATAAATATGGAGTCTGCATGGCTCATTGACAGTGTGTTTTGATAAACTTGGCTTTTTGGGGCCTAATGGGATGTCAGGAGGGTCCCTTCAGTGGTAGAGGATATTTGAATAATTCTCTATTATATAGGGACATTTGAAGTAGTGGGGGATATGGTGAGGCTGCTAGAACATATTTTTTATGTGCAGAAGGCACAGGAGTTCCATCGGTGGATTCAGAAATTTCTACCACATCTTGCGTGGGTGTGGAACTCTCAAGAGCCCCTTCTGAAACTGTCAATGGTCCTTGATCTAATGGTGTACATGCAGAAAATTTTGTCTCTTTTTGGGCTGGTATGTGTGTTATGAGGTTCACTTGGGTATTTGTAATTGTATTTTGTACGCCTTGGATCATAAGTGATGATTTAAGCGCATTTTTAATAGTGGAGGACTTTGAATGTCCTCTTGGCTTAATAGGGTAGTTCTGCAATCCGCTTTGTCAGCAGAATCAGGTTTCAAACTCATTTTATCCGAAGCAGATTTCATAAGCACGTTGGTGGAGATAGGGCACATCTTTGACTGTCTTTGTGAATGGACAGAGCTCTCTGCCCTGCTTTGGCAGCTGGCAAAGGAATTACAGTCTCTTCTGGAGAAGGGGCAGGACTTATTCCACTTGTGGAATATGAGAAATCACTGAGATTACCTTTAAGAGAAGAAGATTTCCAGCCTTTTTTTTCTGATTGGGCCTGTTGTACCTCCCCTTAACCAGAGGCGTCTTCTCAAACAAAATTTGGAGGAGAACTGGAAAGACTGAGGACCTGTAAGATAGGGAGTGAACATTTGAAATCCTTTGGAAAGTCTGTGGGACAAGAGCTGAACACCCAGAAGAGTGTGCAATACTGAGACCTCAGCGAGGAGACCCTGCTACTTCTTCCCACATGTGCTCAGATCCCTAGCCCAAAAGGAAACTGCATAGTGCCACTGGATACATGAATATAGGAGCAGTCAATCTGCAGGAGCCCTGCAGTCCAAACTGCAGCTGAATCTGAACTTGTCCAAACAGTATTCTACACCCAAATGTCATGAGGGGTGGGGAAGTATTACACTGTCAGAGGGGCAGAAACCCGTGAGAACTCTGCTCAAATTCCTGACTCAAGAAAAAAACACCTAGCTCCATCTGGGCCTCCTGTGCATAGGAACCTAGGAGCAGTAGGGTCAAGAAACTTCTGGTTGCAGCCCTTATGGAAAGCTGAAAGTCAGCCCAACAAGTGAGTTCAGGCCTGAGAGAAGAGGTGATTCCAACTTTTCTGCTTGAAGCGAGCTCACTGGTTGACTCAGGACATGCAAAGGCAGAACTCCTCTGGGATCAGGCATTTCCAGTTTCTAGCTGGCTCCTGAACCTTGCTGATTCCAGCACAAAGCTCCCTTCTCCTAGAAACTGTGGGAGAGAGAGCTGATCACCCAGGAGTGTGGGCAGTACTGAGCATACAATGCACACAGACTACCACTTCTGCCCACAATTGCCCACATCTCTGGCCCAAGACAAAATTGCATAGTGACTCTGGAATAGAGGAGGAGTAAATCTACTGGAGCACCATGTTCCAGACTGTGCCTGGATCGGAACTGATCTTGTCAAACTGCTCCCTGTACCCAAATCATGATGGTGGGGTAACTAGAGCCTCAGAGAAGCAGACACTCCTGGGAAATCAGAGGAGACTACTCTCTGCCCAGATTCCTGACTCAAGAGGAAAACACCTTGTACCATCTGTGCCCCCTCCCCCCACAGAGGGACCTAGGAGAAGTATGGGAAGTTCCTTCTGGTTCCCGCCCACAGGGACAGCTGAAAGTAAGTAGACAGGAGCAACTACATGCCTGAGAGCAGAATACTCTGTTCCCTTAACTGGGTAAAATAAAACAGGAAAACAGGTCTACAGCAGCCCTGACACACGAGCCTACAGGACGGTCAAGCCACTGTCAGAAAGAGCAAGACAAGCTAATTCCAGAGACCACCTGATGGCCACAGGAAAGCACAGGAACACAAACAACAGAAACCAAGACTACTTGGGCTCAACAGAACCCAATTCTCCCATCAAAACAAACACTGGATATCTAAACACACCAGAAAAGGAAGATCTAAATTTAATTTCACATTTATCATGATGATGGAGGATGTTAAGAATAGTAACTCCCTTAAGAAAATGCAGGACAATAGAAAAAACTGAAGTAAACAAATATAATGCAAGAAAGAGGGAACACAAAACTACCTAAAAGAACTACTTGAAAAACAGCATAACAGGAGAAGGAAATAAACAAAACCACCCAGGAGTTAAAAATGGAAATAGAAACAATAAAGTAAGCACAAGGAAGATAACCCTGGAAATGGAAAACCTAGGACAGAGACCAGGAGTCATAGAAGTGAGAATCACCAACAGGATAAAAGACATAGAAGACATAATCTAAGGAGCAGAAGAATCACACAACTGTCAAACATAATGTAAAACTGAAAAGACCTAGCTCAAAACATAAAGGATATCCAGGACACAATGAGAAGATCAAACCTAGTCTTAACAGGTATAGAAGAAAGTGAAGACTGTCAACATCAAGGGACAGTAATATCTTCAACAAAATTATAGAGTAAAACTTCCCTAATCTAAAGAAAGAGATGCCCATAAACATACACAAAGCCTACAGAACTCCAAATAGATTGGACCAGAAAAGGATATTCTCCCATCACATAATAGTCAAAACACCAAATGCACAAAACAAATAAAAATGTTAAAAACTGTAAGGAAAAAGTTCAAGTAATATATAAAGGCAAAGTTATCAGAATTAAATCAGAATTCTTTCCGGATACTATGAAAGTCAGAAGATCATAGACAGATGTCATACAGACACTAAGAGAATAAAAACACCATCCCAGGGTACTGTATCCATCAAAACTCTCAATTAACAAAGACGGAGAATCCAAGATATCCCATGACAAAACGAAATTTACACAATACCTTTCTACATATCTAGTCTTATAAAGGACACTAACTGGCAAGACCGAACACAAGGATTCAAGTAAAACCATAGATAAAGCAAGAAATTAGTCTTTTCACAACAACACATAGAGAAGAGAAGCACACAAACATAAACTAACCTCCAATTATGAAAATAACAGAAAGTGACCATCACTATTCCTTAATATCTCCAACATCAATAGACTCAATTCCTCACTAAAAATACACAGATTGACACACAATATGTAATGAGGACCCAGCATTTTGCACTACAGGAAACACACTTCAGAGACAAAGACAGACACTACATCAGAGTAAAAGGCTGGAAAACAATTTTCCAAGCAAATGATCTGAAGAATATATAAAATCGACTTTCAACCAAAAGTCATCAAAAAGCATAAGGAAGGACACTTCATATTCGTCAAGGGAAAAATCCACCAAGATGAACTCAAAATCATAAATGTCTATGCTCCAAATACAAGGGCTCCTACATACACATAAGAAACCTTACTAAAGATCAAAGCACATATTGCACCGCAAAAAATAATAGTATAAGATTACAACACCCCATTCTCATCACTGGACAGATCACAGAAGCAGAAATTAAACAGAGATATAGACAGACTAGCAGAAGGTATAAACCAAATGGACTTAACAGATATTTACAGAACATTCTATCCTAAAACAGAAAGATAAACCTTCTTCTCACAGCCTCCTGGCACTTTCTCCAACATTAATCATATAATCAGTCAAAAAGCAGGCCTCAAAGCATACAGAAAGATAGAAATAATCCAACGCATCCTATCAGACCACCATGGGCTAAGGCTGTTCTTCAATAAAAATTAGGAAAGAACGCCCACATATACATGGAAGTTGAACAATTTTTTTTACTCAATGATAACTTGGTCAAGGAAGAAATAAAGGAAAAAATTAAAGACTTCTTAGAATTCAATGAAAATGAAGGTACAACACACCCAAACTCTTGGAACACAATGAAAGCTGTGCTAAGAGGAAAACTCATAGCTCTGAGTGCCTGCAGAAAGAAACAGGAGAGAGCATACATCAGCAGCTTGACAGCACACCTAAAAGCTCTAGAACAAAAAGAAGCAAATACATGCAGGAGTAGTAGAAGGCAGAAAATAATCAAACTCAGGGCTGTAATCAACCAAGTAGAAAAAAAGGGACCACACAAAGAATCAACAGAACCAATACCTGATTCTCTGAAAAAATCAACAGAAAATATTAACCCATAGCTAGACTAAGCAGAGGATACAGAGAGTGTGTCCAAATTAACAAAATCAAATATTAAAAAGGGAGACAGAACAGCAGAATCAGAGGAAATTAAAAAAAAAATTACTGTACTACAAAAGCCTAGGTTCAAAAAACTTGAAAATCTGGAAAAAAAAGACAATTTTCCAGACAAATACAAGATACCAAACCTAAATCAGGAAAAGATAAACCATTTAAACAACCCATAACTCCCAAAGGAATACAAGCAATCATCAAAACTCTCCCACCCAAAAAGAGTCCAGGATCAGATGGGTTTAGTGCAGAAATCCATCCAAAATTCATTGAAAAATTCATAACAATACTGTCCAAACTATTCCATAAAATTAAAACAGATGGAGTACTACCAAATTGCTTTCATGAAGTCACAATTACTCTTATAACAAAAACAAAGAAAGACTCAACAAAGAAAGATAACTCAGACCAATTTCTCTTATCAATATCAACACAAAAATACTCAATGAAATTATTGCAAACATATTCATACAACACATTAAACAATCTTCTACTATGTTTAAGTAGGATTCATCCCAGGCTTGCAGGGATACTTTAATATACAGAAAACAAACAACATAATTCACTGTATAAACTCCAAGATAAAAACCACATGATCCTTTCATTAGATGCTGAGAAAGATTTTGACAAAATTCAACATCACTTCATGAAAAAAGTCCTGGAAAGCACAGGAATTTAAGGCCCACACCTAAACATATACAGCAAATCCGTAACTAACATTAAACTAAGTGGAGAGAAACTTAAAGCAATCACACTGAAATCAGGGACTGAACAAGGCTGCCCACTCTCTCACAACTTATTCAATATAGTTCTAGACATCTTAGTCAGAGCAAGCAGACACTGAAGGAGGTCAAAGGGATATAGATTGGAAAAGAAGAAGTTAAAATAGTACTGTTTGTAGTTGATATGTTTGTATACTTAGTGACCTCAAACATTCCACAGGAGAATTACTAAGCCTGATGAACAATTTCAGCAAATTGGCTGAGTATAAAAATAACTCTGCACAAAGCTAAACAAGCAGAGAAAGAAAGTAGGGATATGACACCCTTCACAATAGCACCAAATAATATAAAATGTCTTGGGGTGACATTATCCAAGTAAGTAAAAAATATGAGCATATGAGCAGAACCTCAAGTCTCTGAAGAAAGTGAAGGAGATTTCAGAAGATGGAAAGATCTCCCATGTTCATGGACTGGCAGGATTAATACAGTAAAAATGGCCATTATATCAAACGCAACCTACATATTCATTCCAATCCCCATCAAAATTCCAATCCAATTCGTCAAAGATTTAGACAGAACATTCATTAATTCATCTGTAATAAAAAAAAAACACAGAATAGCTAAAACTGTCCTCAACAATAAAAGGACTTCCATGGGAATCACTATCCCTAAACTCAAGCAGTATTACAGGGCAACAGTGATTAAAAAAAAAAAAAAAAAAAAAAAAAACTGTATGGCGTTGTGACAGAGGCAGGCAAATAAACCAGTCGAATAGAATTGAAGACCCAGAAATGAACCCCTACAACCATGGTCACTTAATTTTTGAGAAAGAAGTCAAAACCATCCAATGGAAAAAAAGACAGCATTTTCAGCATGTGGTGCTGGTTCAACTGTGGGTCAGTATGTAAAAGATTGCAGATCAATCCATTCTTACTGCCCTGTAGAAAGCATAAGTACAACTGGATCAAGGACCTCCACTTCAAACCAGATACACTCCAACAAATAGAAGACAAAGTGTGGAAACATGTCAAACACATGGGCACTGGAGAAAATTTTCTGAACAAAACACCAAAGGCTCATGTTCTAAGATGAAGAATCAACAAATGTGATCTTAAATAAACTGAAAAACTTCTGTAAGGTACAGGACACTGTTGTTAGAACAAAATGGAAACCAATAGATTGGAAAAAGATCTTTACCAATCCTACAACTGATAGACAGCTTATATCCAAAATATACAAAGAACACATGAAGTGAGACTACAGGGAGACAAATAACCATTTGACAAATGGGGTTCAAAGCAAAACAGAGAATTCACAGCTGAAGAATATCAATTGGCAGAGAAATACCTAAAGAAATATTCAACAACTATAGTATAAGGGAAATGCAAATCAAAACAACCCTGTTATTCCACCTCACACCAATGAGAATGTCTAAGATCAAAAACTCAGGTGAGAGCAAATGCTGGAGAGGATGTGGAGAAAGAGGAACACTCCTCCATTGTTGGTGGGATTGCAGACTGATATAACCATTCTGGAAATCAGTCTGGAGGTTCCTCAGAAAATTGGACATTGAGTTATCTGAAGACACAGCTACACCTATCTTGGGCATATACCCAAAAGATGCCCCAATATATAACAAAGACATGAGCACCACTATGTTCATAGTAGCCTTATTTATAATAGCCAGAAGCTGAAAGAACCCAGATGATCTTCCACAGAGGAATGAATACAGGAAATATGGCACATCTAACCAATGGAGTGTCATTAAGAGATACATTGAAATGCTAGCACTCTATACAACAGGGTTTTAGAGTCCCTTAGTGAAAGAATGGTCTTTTACAGCAAGGTCTTCATTATCAGACTTTGATTTAACCCATCTACCAATGAAGTGAAATTATCCCAGACATAAAATAGTGCCTTTCCAGAAACAGCTTTTATCCACAAATACGCATCTACTTCTATTTCATAATTGTCATGTTTATATGGGTTTAGGATACAAAATGTTCTGATTTATTAATGATATTTAAGTATTATTTGGGGTAATTTTGAAATTTTCAAAGGAACAAACCTATTTTATGATTGTATTCCATACTACTTTTAATTTGATCTTGAAGAATTTCATGAAAACTGAAGTATCGAAAATGTATATCTTCCCATTGAAAATTTGTAACATCCATCATGTGAAACTCCCGCTGAACCTCAGTGGATTGATTTCTCTGAAAGCATTTATAGACTCTCCTACTGCATTATTGCAACTCTACAGAAGCTTCACTCCCATAGTGGCAGTTCCAGATCAGATGTAAACAAACAATTTTCTTTGCCTTGGAAAAGATTTAAAATATTTTCATTAACTTTTTATATGAAACTAGTAAGGATTTTGAGAAAAGGGGGCAGACAGGCCCCAGAAAGTATGTTTTTAAAATTCTTTTCTTAAAATTAGACTTTTTCATGCAATATATTTGAATTATGATTACTCTACCCTCTATTCCCCCCTTCTATTCCTCTCCTATCATCTGTATCTACATCCTTCTGACTCTCAAAACAAACCATCATCTAAGGGATAAAAATAAAATGAAAGTTAATGAATTGGAGTAGAACAAAACAAGCATATAGAAAAGAGCCAAAACAAGGGTCAAGAATCAGATACAGACACGGAGACCCAGACTTCCATTCACACACTCTGGAATTCCATGGAAACATAAAACCAGGAAAAATATATACACAAAACATACAGAGCAAAAATTAATAGATAAATAAACATAAAACAAAATGAAAAAGACATTCTGAAGAAAAAGTCCTGACCCATTATGAGACAAGGATCCTCCAAAGATGATGTTCAGTTCCCTTAGTGCTTTATACGCAGTCTACCCTTAAAATTAGTTTGTGTACCCAGTGATATTCCCTTGGAGAAAACTAAGTTTTCATTTTCACATGATTATCCAATGGAGATAACTTCCAAATTAGAGATAAGGTGATATGCAGGCCTTGGGTTCTTTCAAGGGCTTATTAATAGGTAAGGAGATCTGTGAGGTGCTGTCCACTGAGCATGATACAATTGTGGCCCTCCAGAACTCAAAATACTTACATCTATCTGAACAGACCCTATATAATATTGACACTGCCTATTCAAAAGAACTAAGTGAAGTGCTGGAGAAGAGAGAATGATGTAGCCATGGGTGTCTTACTTCATGAAAGAAGATTTTAAGAGACTAAAATTTACTATGAGTTGGTGTCTCAAAGTAACACCAGAAATTACACTGTTAAGGTCTCACTAACACAACTGCCTAAACAACAGCTGAGGAAGAGAGGGAATGGGGAAGAATGGAAGTTTAGTTCTCTTTCTGTTTAAATTCCTTCTTCCTCTTCTTCTTCTTCTTCTTCTTCTTCTTCTTCTTCTTCTTCTTCTTCTTCTTCTTCTTCTTCTTCTTCTTCTTCTTCTTCTTCTTCTCCTTCTCCTTCTCCTTCTCCTTCTCCTTCTCCTCTCCCTCTGGTTTGATGTGTAGGTCATTGATTCACTTTGACTTAGGCTTCGTACATGGTCATAAAAATGAGATAATTTGCATTCTTCTTCATGCTGATTTCCAGTTGAACCAGAATTATTTTTGCAAAATGCTATGTTTCTGCCTTTGAATGGTTTTTATCTACTTTTCCAAATATCAAATGATAGGTGTGTGGGTTCATTTCTGTGTCTTCACTTCTATTCCACTGGTCTATCCATCTGTGTCTTTACCAATACCATGCAGTATTTATCACTATTGCTCTGTAATACTGCTTGAGTTCAGGGGTGATGATTCCCCCAGAAGTTCTTTTCTTGTGGAGGATAGTTTAAGCTCTTCTAGTTTTTTCTTATTCTAAATAAATTTGGAAATTTCTCTTTTTATCTCTATTAAAGAAGTGAGTAGGAATTTTGATGGAGATTGCATTGAATGTGTAAAATTAAATTGAATGGCAAAATGGTCATCTTTACTATATTAATCCTGTCAATCCATGAGCATGTAAGCTCTTTCTATCTTCTGAGATAGTACTCAATTTCTTTCTTCAGATACTTGATCTTTTGTCATACAGATCATTCACTTGCTTGAATAAACTTAAACCAAGATATTTTACATTATTTGGGACTATTGTGAAGTGTGTGATTTCAATATTTTCTTTCTCAGCCTGTTTATCCATTGAGGAGAGGAGGGCTACTGGTATGGTTGAGTTAATTTTATACCCTGACACTTTGATGAAGTTATTTATCAGGTTAAGAAGTTCTCTGGTGGTACTTTTGGGTCACTTAAGTATATACTATCATATCATCTGCAAATGGTGATATTTTGATATCTTCCCTTCCAATTTGTGTCAGTTTGACCCCCTTGTGGTCTGGTTTCTCTGACTATAACATGGAGTCCTGTTTTGAATGAGTAGGGAGAGAGTGGGCAGCCTTGTCTAGTCCCTGATTTTAGTGGGATTGCTTCAAGTTTCTTTCCATTTAGTTTGATGTTAGCTACAGGTTTCCTGTATATTTCTTACACTCTATTTTGATATGAGCCTTCAGTTCGTGATTTTGCCAGGACTTTTATTCGCATGGGTTGTTGAATTTTGTCAAATGCTTTCTCACCATCTAATGAAATGACCTTGCGCTCCTTATCTTTGAGTTTGTTTACATGATGGATTACATTTATGAATTTTCCTATATTAAACCATCCTTCCATCCCTTGGTTCAAGTCTACTTGATCATGATGGATGATTTTTTTGATGTGTTGTAATATTCGGATTGCAAGAATTTTATTGAGAATTTTTTCATCAATATCCCTAAGGGAAATTGGTCTGAAGTCCTCTTTCTGTGCTGAGTCTTTGTGTGGGCTAGGTATAAGAGTAATTGTGGATTCATATAAGGAATGTGGTTGTGCTCCATCTGTTTCAATTTTGTGGAAGAGTTTGGACAGTATTAGTATGAGGTTATCTTCCATTCTCATTTCCCTGCTTTCCCTATACCTAATTCCTGCAAAGACCACTCCCTTCCCAACCTCCCCTCTCATTCAGTTTCCTCTCTCCCTCCATCCTCCTCAATATCAATTCTGCTAACTGCATTTTAAAGTCAATATTTAGGAAAAAACACTGAGAAAGTATAGGAAGTATCCCATAAGCAATTGTGGTTGATGTTTTGTCAAGATATGAACATATTTAATTTAATAGTTGTCAAAATTCCTACATATACTGTTAGAAGAGACACTGTCTTCATTACCTTCAACATGAAGGAAAACCATTTATATATTCTTTTAAGTTATACAAGGGCATCTGTTAAATGAGTAACACACATCACACAACTTTATCACTTTGAAAGCTCTCTTTATTGCATATATGTACACAATGAAAAGTACAAAGGCTTAAACTCATGTGAGTGTACTTTGTTTCAAATTAAAGTTTAGATATACAGGTTGATGACAACAGCCATCTCAGACTCAGAGGGGTTAAATACATAAGGGCATCATCTATTACCTTACCTTTCTTCTTTCCTTTATTCCTGATTAAGACTCATCTCATTTGCAGCCCCTGCTGTGAGAGATGGATCAGAAAATGCCTGAGAGTCCACAAACCAGAATCCATCTATAGGAAAGAAAAAAGACAACATCTACAAATAGTACACGCACTCAAAACTTGTTTGTAGATCTTAACACTTGAAATAAAATGCAAAAAGAAACCCATTTTCTAGGATATTACAATATACAGGAAATGGTACCTCTAGGAAGCATTCTCAGGGGATTTTAAACTTCTGCACCTAAGAAGGAAACTGCCTCCATGAAGGTGAAGATTTTTTTCTTTGGCAAGAAAGTCAGTCTGTCTCTTGACAGTTGTGCAGTCTGTTCATCACTAGAGCAACGGTGATGCTTTATGAATGTGAATAGATAAACACATACCAGTTTTCACTTCTTCAAATAATTTCAAGAAGAACCTGAAAGAGAATATATAATGTTCCACAGATGAAATGTGGGAATTTAAATTAGCCAGCATAAATATGTTGTTAAAATTTCTGCCTTTATTAATTTTGACTATTACTGCTATGAATAATAAGATGGTTGTGTAATGTCTACCAATCCCCAAAGCCTGAAACATTGTGGAAAACTGTCTTATTTCTCCCCAACTTGGTTTTTGATCACCCTACTTTTCATTGCCCATCTAAATTCTCTGTTTCTCATGTAGATCTGAGGACTATGTGAGGGTGTCACTCTCATGTAGAAGACCAAGGAACTTTCTGTACTTGCATGTATTTACTCATGGGAGCATGCAAATAAATCTTTCAGTTTCAAGAACAAAATCGTGGCTGTCCAAGACCCACATGAAACAAAATCTTTCTTTCTGCCATCAATGAACTTTAGCACACTGGTAACAACACAGATAACAATATAATGGAATAATCCTGTAATAATAATATTAGTGATGATGATGATGATGATGATGATGATGATGATGATGATGATAATGATGATGGAAAAATCCCCTCGAGGGATCACGTTATAAGGAAAATAAATATTGAGATGTGTTTTTTTTTTAAGTGATATTGTATCCAGGAAAGCAATTTTCAATAGGACAGACTCCTCTCACATGAAAATCACTCAAACTGTCATGGCTTCACAGAGAGAGTTGAGAACCAGAGTGGTCTTTTAGGACAAGAGAAAGATTCGCCAACATTCTATAAAGAAAAGCAATCCAGACATTCTGTGTGAGGATGGTTAGCTTATGCATGGCTAACACACACAACATATACACAAACAAACAAACACACACACAGACACATATGCATGTACACACACACAGATACACAGAGACACACAGAAAGAGACATAGACAGTTAGACAAACAGACATTCACACAGAGAGACTGACAGTCACAGACAAACACACAGACACAGACACACATACACAGACACAAACACACAGACACACACACGTATACACACAAATATACAGAAGCACAGACACAGAGACGATAACCAATATACAGATACACACACAGACACAGACAGACACACACACACACACAAACACACTTATGTACACACACACACATACACACACACACACACACACACTCACACACACACACACTCATCTCTTGTCTCCTACCTAGAGTGTCCAGGTGCATAAAACGTGTGAAAGGATGAAGTGGACCCAGGAAACAGTTAGTCAGCAGAATATTGGTCTGCGTGCAAGTGAATTTTGGTGTCTTCCAAGGATTTCAGTGTCACAGCTCTGTTAGAAGGTATTCAGGGACACGCTATGGTTGTGTGCATATAATTTACTCAGGGTCAAAAGGGCTAAACGAACCTTGGAGAGCAGGAAGGGGTTTTTGTGTGCACTTACATCAGTTGCAGGCTTAAGGTACCAGGAAGTCCTCTATTGCTATATCTTTATAATCTCTGACCCAGCATCGGTCTGTTGTTCAGGGATCTCCATTTTACCTACTCAGAAATCGACTCCACTAAATGTGCCCCATACCCAACCCTGAGGTCCTACTTGCTCGATTTCAAAGGATTGCAGGTTCATGTTCTGCATTCTCTGTCAGAATAAATCCTCAGGAACGTGGCCCTCTAGACATCATGAATTAACCAGTGCTTCCATGGAGTTTCTGCATTAACCCGTATGTCCTCTATTTCTGGCCGGTTCTCTCTACACCCCGCTATCCCTCCATCTTCCCCTCTGAACTTCTGCTCCTGTCCTCAGTCGCACTCACTCACTCACAGAACCTGTTCCAGTTTTTCCTTTCAGATAGGTCGATGCTTTTCTTCTCAAGGTGCCTTCTCCTTTCCTTTGTCCTCTCTGCATTTGTGGATTGTAGATGGAATATGATTTATCTCACAGCCGATACCATGCATAGGTAAACGCCTGCCATGTTTTTGTCTCTAGGTCTCATTTCCCTCTTGGGCTGATTTTTTTTTCTAGTTTCATCTATTTTCTCTTTGGCTTCAGGATATCATGCCTCGACCACTATGATGTCATTCCCCCACCCCTATGATGTCATGCCCCACCCCCATGATGTCATGCCTTGGCCCCTTGTTAGAATGGTTGTATATAGTCACCAGGTAACATTCTGAATTCTGCCCTGTCACCAGACTCCTCCAGGCACCCACCATTTACAGTTCTTCCTCCTATCCTCTCCCCTTCTACTCTTATTGAGTAGAGGACCCCTCTGGGTACACCCCGTCTCCTGGCACATAAAGTCTCTGCAGGACTAGACTCATCGTCTCCCACTAGGTCCTGAAAACGCAGCCCGGGTAGGAGAACAGGATCCACAGACTGGCAACGGGTTTACTGAACTCATGTGAGAACCATTGTGCTCCTCTACCTCTCTCAGTCCTTCCCTCAGCTCTTTAGTGAGACTCACTGTGCACTGTCTGATATCAAGCCCTGTGCCTGTGCATCTGTATCAGTCGGCTGCTCGTTGGAGCCTTGCAGAGGACAATAATGCTACACTGCCGTCTGCAAACATAAGAAAGGACCATTAATAATGTCAGTGTTTGCCGTCTGCCCATAGGATAAGTCTCACATCCGGCCACTTTTCCTTTGGCCATTTCCTCATTTCCTCTTCCATCTCTCTCCGTGTGTCTCTTATAGAGGGGGCAATTTCTGGGTCAAAATTTTGGGGATGGGTTTGGTTCCTTATCCTTCCACCTTGGGTCCTCTGTGGCTACAGAAATTGACCATTTCGGTGTCCGTATCCCCACTGTTACGAGTCTCAGCTAAAGTCACCCTCATGGACGCCAGGGTATCCTCACCCATCCCAGATTGCTGGCAAATCATAGAGATAGTACCCACCCTGGACAGTCACTGATTTCAGTTTATTCTCTTGGCGCTCTGTCCCTCTTGCTCGTCTCTCCCAAGAAATGATTCTCAAACCCTATTTACCTTCCCATCCCCTCAGTCACCCAATCCTTTCCTTCCAACTGCCTCTTCTCATTACTTTGTTCCTCCTTCTGAGTAAAATTCAAACATTTTTCTTGGCCCTTTCTTATTGTTTATCCTCTTTGGTTCCATAGAACTTAGTGTGTGAATTCTGTACTTAATGGCTAATACCCTCTTTTAATGAATATATACATGTTATTTTGGGTCTCAATTACTTCATTCAGGACAATACTTTCTCACTCCATCTTCTTGACAGCAGCTTCTCAATGTCCTTATTTTTCTTTCTTTTTTTTTTCTTTTTTTCAGAGCTGGGGTCCTTATTTTTCATATGTGTATAGTATTTCATAGTGTAAATGAACTAAATTATCTGTAGCCACTGTTTGGTTGAGGGGCATCTGGCTTATTTCTATTTTCTGTTCATTATGAAGAAATCCACTAGGAACATGATGGAGCACATGTACTCTCTGCATGGCAGAGGTCTTTTCAGATATAAGAGCAGGTGTAGTATAGCTGGGTCTTTAGGAAGAATATTCCCCATTTTCTCACAATCCACTGGACAGATATTGATAGCATTATACAGATTTGCTCTTCCCAAGCAAATGCAATTTGTATCCTGATATTTATTTGCTTCCTCAAAGGAGGTCTCCCCCCACCAACTAGCCCTCTATCATGGACACTGGTGATCACATATGAAACTTCTTCCCATTTTAACCGGTCAGTAAATGCTAGAACCTATTACTGATAGCCGGAGGGGAAAGTTGGTACCGGAGGTATGACAGTGGGGTTAGGTAGAGAGGCAGAAGAGGGTAAGAGGGGAAGGGAGAAGACTGAAGAAAAAGAGGAGGAAGTAATGATGGAAACAATCCATGTGGCCTGAAGAATGCACATGTAGCAGGGGTTTTATGGTTGGAGTATAAGTTATGATAACGTTAGATCTACCCAATACACGTTTATAGATTATAATTATAATATCCAAATTGTGTGTTTTCTTTATGGGTCATTGGGTTTGGAAATTCCAACAAGCTTTCCTCAACAGTATTTCTGAATCAAATTTTCTGTTAATAGAGATCACCCCTTGTAGGGGCTCTAACCATTGCTCCATAGTCCAGTAGATACAGCTGTTTCTTCCTCAGTCATGTCTCTTGTATTTTCTGTGGATATCTGTTTCTTCAGTGATCCATGCCCAGTGTTCCTTTTTCTCAAGGTTTTCAATGATCTCACCCAGAGGAGTTTCAGGTTTCTCAACTTGTTCCACTTAGTTAACCGCAGCTTCACAATGTCCTTATTGCTCATACCTGCATATTATTCCACTTTAAAAATTTTCTGATAACAGTGAACCGTCGTGAGTAGGCTAAAATTTCCCAAGAAAACATTAAACATTCAGTCTCTAAATCTAGATCTCCTCATCCCATTATGCTTGCTTTGCCTGAATGGCCATGGCATGAGCAGTTTTTTCTCCTCCTACTCTTCCTTCTCCTCCTCCTCCTCCTCTTCCT------------------------------------------------------------------------------------------------------------------------------------------------------------------------------------------------------------------------------------------------------------------------------------------------------------------------------------------------------------------------------------------------------------------------------------------------------------------------------------------------------------------------------------------------------------------------------------CCTCCTCTTCCTCCTCCTCCTTCTTCTTCCTCTTCTGCTTCTTCCTGCTCTTCTTCCTCCTTCTCAATGGCTTCTTCTTCCTGTTCTCCTTCCTCCTCCTCTTCTCCTTCTTCTTCTCCTTCTTCTTCTTCTTCTTCTTCTTCTTCTTCTTCTTCTTCTTCTTCTTCTTCTTCTTCTTCTTTTTCTTCTTCTTCTCCTTCTCCTCTCCCTCTGGTTTGATGTGTAGGTCCTTGATTCACTTTGACTTAGGCTTCGTACGTGGTCATAAAAATGAGATAATTTGCATTCTTCTTCATGCTGATTTCCAGTTGAACCAGAATTATTTTTGCAAAATGCTATGTTTCTGCCTTTGAATGGTTTTTATCTACTTTTCCAAATATCAAATGATAGGTGTGTGGGTTCATTTCTGTGTCTTCACTTCTATTCCACTGGTCTATCCATCTGTGTCTTTACCAATACCATGCAGTATTTATCACTATTGCTCTGTAATACTGCTTGAGTTCAGGGGTGATGATTCCCCCAGAAGTTCTTTTCTTGTGGAGGATAGTTTAAGCTCTTCTAGTTTTTTCTTATTCTAAATAAATTTGGAAATTTCTCTTTTTATCTCTATTAAAGAAGTGAGTAGGAATTTTGATGGAGATTGCATTGAATGTGTAAAATTAATTGATTGGCAAAATGGTCATCTTTACTATATTAATCCTGTCTATCCATGAGCATGTAAGCTCTTTCTATCTTCTGAGATAGTATTCAATTTCTTTCTTCAGATACTTGATCTTTTGTCATACAGATCATTCACTTGCTTGAATAAACTTAAACCAAGATATTTTATATTATTTGGGACTATTGTGAAGTGTGTGATTTCAATATTTTCTTTCTCAGCCTGTTTATCCATTGAGGAGAGGAAGGCTACTGGTATGTTTGAGTTAATTTTATACCCTGACACTTTGATGAAGTTATTTATCAGGTTAAGAAGTTCTCTGGTGGTACTTTTGGATCACTTAAGTATATACTATCATATCATCTGCAAATGGTGATATTTTGATATCTTCCCTTCCAATTTGTGTCAGTTTGACCCCCTTGTGGTCTGGTTTCTCTGACTATAACATGGAGTCCTGTTTTGAATGAGTAGGGAGAGAGTGGGCAGCCTTGTCTAGTCCCTGATTTTAGTGGGATTGCTTCAAGTTTCTTTCCATTTAGTTTGATGTTAGCTACAGGTTTCCTGTATATTTCTTACACTATATTTTGATATGAGCCTTCAGTTCGTGATTTTGCCAGGACTTTTATTCACATGGGTTGTTGAATTTTGTCAAATGCTTTCTCACCATCTAATGAAATGACCTTGCGCTCCTTATCTTTGAGTTTGTTTACATGATGGATTACATTTATGAATTTTCCTATATTAAACCATCCCTCCATCCCTTGGTTCAAGTCTACTTGATCATGATGGATGATTTTTTTGATGTGTTGTAATATTCGGATTGCAAGAATTTTATTGAGAATTTTTTCATCAATATCCCTAAGGGAAATTGGTCTGAAGTCCTCTTTCTGTGCTGAGTCTTTGTGTGGGCTAGGTATAAGAGTAATTGTGGATTCATATAAGGAATGTGGTTGTGCTCCATCTGTTTCAATTTTGTGGAAGAGTTTGGACAGTATTAGTATGAGGTTATCTTCCATTCTCATTTCCCTGCTTTCCCTATACCTAATTCCTGCAAAGGCCACTCCCTTCCCAACCTCCCCTCTCATTCAGTTACCTCTCTCCTGCCATTCTCCTCAATATCAATTCTGCTAACTGCATTTTAAAGTCAATATTTAGGAAAAAACACTGAGAAAGTATAGGAAGTATCCCATAAGCAATTGTGGTTGATGTTTTGTCAAGATATGAACATATTTAATTTAATAGTTGTCAAAATTACTACATATACTGTTAGAAGAGACACTGTCTTCATTACCTTCAACATGAAGGAAAACCATTTATATATTCTTTTAAGTTATACAAGGGCATCTGTTAAATGAGTAACACACATCACACAACTTTATTACTTTGAAAGCTCTCTTTATTGCATATATTTACACAATGAAAAGTACAAAGGCTTAAACTCATGTGAGTGTACTTTGTTTCAAATTAAAGTTTAGATATACAGGTTGATGACAACAGCCATCTCAGACTCAGAGGGGTTAAATACATAAGGGCATCATCTATTACCTTACCTTTCTTCTTTCCTTTATTCCTGATTAAGACTCATCTCATTTGCAGCCCCTGCTGTGAGAGATGGATCAGAAAATGCCTGAAAGTCCACAAACCAGAATCCATCTATAGGAAAGAAAAAAGACTACATCTACAAATAGTACACGCACTCAAAACTTGTTTGTAGATCTTAACACTTGAAATAAAATGCAAAAAGAAACCCATTTTCTAGGATATTACAATATACAGGAAATGGTACCTGTAGGAAGCATTCTCAGGGGATTTTAAACTTCTGCACCTAAGAATGAAACTGCCTCCATGAAGGTGAAGATTTTTTTCTTTGGCAAGAAAGTCAGTCTGTCTCTTGACAGTTGTGCAGTCTGTTCATCACTAGAGCAACGGTGATGCTTTATGAATGTGAATAGATAAACACATACCAGTTTTCACTTCTTCAAATAATTTCAAGAAGAACCTGAAAGAGAATATATAATGTTCCACAGATGAAATATGGGAATTTAAATTAGCCAGCATAAATATGTTGTTAAAATTTCTGCCTTTATTAATTTTGACTATTTCTGCTATGAATAATAAGATGGTTGTGTAATGTCTACCAATCCCCAAAGCCTGAAACATTGTGGAAAACTGTCTTATTTCTCCCCAACTTGGTTTTTGATCACCCTACTTTTCATTGCCCATCTAAATTCTCTGTTTCTCATGTAGATCTGAGGACTATGTGAGGATGTCACTCTCATGTAGAAGACCAAGGAACTTTCTGTACTTGCATGTATTTACTCATGGGAGCATGCAAATAAATCTTTCAGTTCCAAGAACAAAATCGTGGCTGTCCATGACCCACATGAAACAAAATCTTTCTTTCTGCCATCAATGAACTTTAGCACACTGGTAACAACACAGATAACAATATAATGGAATAATCCTGTAATAATAATAATAGTGATGATGATGAGGATGAGGATGATGATGAGGATGATGATGATGATGATGATGATGATAATGATGATGGAAAAATCCCCTCGAGGGATCACGTTATAAGGAAAATAAATGTTGAGATGTGTTTTTTTAAGTGATATTGTATCCAGGAAAGCAATTTTCAATAGGACAGACTCCTCTCACATGAAAATCACTCAACCTGTCATGGCTTCACAGAGAGAGTTGAGAACCAGAGTGGTCTTTTAGGACAAGAGAAAGATTCGCCAACATTCTATAAAGAAAAGCAATCCAGACATTCTGTGTGAGGATGGTTAGCTTATGCATGGCTAACACACACAACATATACACAAACACACAAACACACACACAGACACATATGTATGTACACACACACAGATACACAGAGACACACAGAAAGAGACATAGACAGTTAGACAAACAGACATTCACACAGAGAGACTGACAGTAACAGACAAACACACAGACACAGACACACATACACAGACACAAACACACAGACACACACACATATACAGAAGCACAGACACAGAGACGATAACCAATATACAGATACACACACAGACACAGACAGACACACACACACACACAAACACACTTATGTACACACACACACACACATACACACACACACACACACACACACACACACTCATCTCTTGTCTCCTACCTAGAGTGTCCAGGTGCATAAAACGTGTGAAAGGATGGAGTGGACCCAGGAAACAGTTAGTCAGCAGAATATTGGTCTGCGTGCAAGTGAATTTTGGTGTCTTCCAAGGATTTCAGTGTCACAGCTCTGTTAGAAGGTATTCAGGGACACGCTATGGTTGTGTGCATATAATTTACTCAGGGTCAAAAGGGCTAAACGAACCTTGGAGAGCAGGAAGGGGTTTTTGTGTGCACTTACATCAGTTGCAGGCTTAAGGTACCAGGAAGTCCTCTATTGCTATATCTTTATAATCTCTGACCCAGCATCGGTCTGTTGTTCAGTGATCTCCATTTTACCTACTCAGAAATCGACTCCACTGAATGTGCCCCATACCCAACCCTGAGGTCCTACTTGCTCGATTTCAAAGGATTGCAGGTTCATGTTCTGCATTCTCTGTCAGAATAAATCCTCAGGAACGTGGCCCTCTAGACATCATGAATTAACCAGTGCTTCCATGGAGTTTCTGCATTAACCCGTATGTCCTCTATTTCTGGCCGGTTCTCTCTACACCCCGCTATCCCTCCATCTTCCCCTCTGAACTTCTGCTCCTGTCCTCAGTCGCACTCACTCACTCACAGAACCTGTTCCAGTTTTTCCTTTCAGATAGGTCGATGCTTTTCTTCTCAAGGTGCCTTCTCCTTTCCTTTGTCCTCTCTGCATTTGTGGATTGTAGATGGAATATGATTTATCTCACAGCCGATACCATGCATAGGTAAACGCCTGCCATGTGTGTGTCTCCAGGTCTCATTTCCCTCTTGGGCTGATTTTTTTTTTCTAGTTTCATCTATTTTCTCTTTGGCTTCAGGATATCATGCCTCGACCACTATGATGTCATTCCCCCACCCCTATGATGTCATGCCCCACCCCCATGATGTCATGCCTTGGCCCCTTGTTAGAATGGTTGTATATATTCACCAGGTAACATTCTCAATTCTGCCCTGTCACCAGACTCCTCCAGGCACCCACCATTTACAATTCTTCCTCCTATCCTCTCCCCTTCTACTCTTATTGAGTAGAGGACCCCTCTGGGTACACCCCGTCTCCTGGCACATAAAGTCTTTGCAGGACTAGACTCATCGTCTCCCACTAGGTCCTGAAAACGCAGCCCGGGTAGGAGAACAGGATCCACAGACAGGCGACGGGTTTACTGAACTCATGTGAGAACCATTGTGCTCCTCTACCTCTCTCAGTCCTTCCCTCAGCTCTTTAGTGAGACTCACTGAGCACTGTCTGATATCAAGCCCTGTGCCTGTGCATCTGTATCAGTCGGCTGCTCGTTGGAGCCTTGCAGAGGACAATAATGCTACACTGCCGTCTGCAAACATAAGAAAGGGCCATTAATAATGTCAGTGTTTGCCGTCTGCCCATAGGATAAGTCTCACATCCGGCCACTTTTCCTTTGGCCATTTCCTCATTTCCTCTTCCATCTCTCTCCGTGTGTCTCTTATAGAGGGGGCAATTTCTGGGTCAAAATTTTGGGGATGTGTTTGGTTCCTTATCCTTCCACCTTGGCTCCTCTGTGGCTACAGAAATTGACCATTTCGGTGTCCGTATCCCCACTGTTACGAGTCTCAGCTAAAGTCACCCTCATGGACGCCAGGGTAGCCTCACCCATCCCAGATTGCTGGCAAATCATAGAGATAGTACCAACCCTGGACAGTCACTGATTTCAGTTTATTCTCTTGGCGCTCTGTCCCTCTTGCTCGTCTCTCCCAAGAAATGATTCTCAAACCCTATTTACCTTCCCATCCCCTCAGTCACCCAATCCTTTCCTTCCAACTGCCTCTTCTCATTACTTTGTTCCTCCTTCTGAGTGAAATGCAAACATTTTTCTTGGCCCATTCTTATTGTTTATCCTCTTTGGTTCCATAGAACTTAGTGTGTGAATTCTGTACTTAATGGCTAATACCCTCTTTTAAGTGAATATATACACGTTATTTTGGGTCTCAATTACTTCATTCAGGACAATACTTTCTCACTCCATCTTCTTGACCGCAGCTTCTCAATGTCCTTATTTTTCTTTCTTTTTTTTTTCTTTTTTTCAGAGCTGGGGTCCTTATTTTTCATATGTGTATAGTATTTCATAGTGTAAATGAACTAAATTATCTGTAGCCACTGTTTGGATGAGGGGCATCTGGCTTATTTCTATTTTCTGTTCATTATGAAGAAATCCACTAGGAACATGATGGAGCACATGTACTCTCTGCATGGCAGAGGTCTTTTCAGATATAAGACCAGGTGTAGTATAGCTGGGTCTTTAGGAAGAATATTCCCCATTTTCTCACAATCCACTGGACAGATATTGATAGCATTATACAGATTTGCTCTTCCCAAGCAAATGCAATTTGTATCCTGATATTTATTTGCTTCCTCAAAGGAGGTCTCCCCCCACCAACTAGCCCTCTATCATGGACACTGGTGATCACATATGAAACTTCTTCCCATTTTAACCGGTCAGTAAATGCTAGAGCCTATTACTGATAGCCGGAGGGGAAAGTTGGTACCGGAGGTATGACAGTGGGGTTAGGTAGAGAGGCAGAAGAGGGTAAGAGGGGAAGGGAGAGGACTGAAGAAAAAGAGGAGGAAGTAATGATGGAAACAATCCATGTGGCCTGAAGAATGCACATGTAGCAGGGGTTTTATGGTTGGAGTATAAGTTATGATAACATTAGATCTACCCAATACACGTTTATAGATTATAATTATAATAACCAAATTGTGTGTTTTCTTTATGGGTCATTGGGTTTGGAAATTCCAACAAGCTTTCCTCAACAGTATTTCTGAATCAAATTTTCTGTTAATAGAGATCACCCCTTGTAGGGGCTCTAACCATTGCTCCATAGTCCAGTAGATACAGCTGTTTCTTCCTCAGTCATGTCTCTTGTATTTTCTGTGGATATCTGTTTCTTCAGTGATCCATGCCCAGTGTTCCTTTTTCTCAAGATCTTCAATGATCTCACCCAGAGGAGTTTCAGGTTTCTCAACTTGTTCCACTTAGTTAACCGCAGCTTCACAATGTCCTTATTGCTCATACCTGCATATTATTCCACTTTAAAAATTTTCTGATAACAGTGAACCGTCATGAGTAGGCTAAAATTTCCCAAGAAAACATTAAACATTCAGTCTCTAAATCTAGATCTCCTCATCCCATTATGCTTGCTTTGCCTGAATGGCCATGGCATGAGCAGTTTTTTCTTAGGGACATCAAAGCCATTTCCTTCTCCAGTAATGGCTGCCATCCCTCTGTCACAGGTTTTTACCCTGGTTATTTTTGGTGATTGATGTGATTTAGAAATTGTAACACCATCCGCATGGTAGAAAGCCAGAGATGTTTCAGGTTGACCCTGCTTCCACAGCCAATGATGTCACATGTGCACAATGAGCAACCATGTGACACCCAAACAGCAAGATGATGTCATCTTTGACTCCACATGTGACTGCAAAATTGCCTCTTCTCCTGCATGCACCTTGGCAACCATGTCATCCTGACTGCAAGATAGGAACTTTGAATCTACACCCAAAATTAAGATGGCCTCTTTAACTCTCTTAATCTACCCGTCTGTGAGCATGGGAGGTCTTTCTGTCTTCTGCTACCTTCCTCAGTGTCTCTTTTCAGAGACTTGGAGTTCACACCAGATATGCTTCTGATGTGCTAGGTTAGAGTTAATTTATATTTCATAATATATATATATATATATATATATATATATATATCCATTGTGATTGGCATGTCTTCCATAATTTCTTCTCAGCCTCTCTGTCATTTGCATGGCATATTATTTTCATTTAATTTTTCATCCATCCACTTGGCTGAAGGTGTTTTTCATATGTAGGTCATTTCTGGTAAAACTTTTGGATCACATATGTTCACTATTATATGATGTGTGAATGGTGATACACTGAGTTCTCCTTTTGCGATATCATCCCCTTGACCTCCTTTGGTTGTCTTATTGCTCTAGCTGGGAATTTAAGGACTTTACTGAAAGGATGCTGCGAGGTGTGCAGTCTGTTCTCATTCTCCAATTTAGTAGAATTGCCTTTTGCTTCCCTACCCCTTATTTAGATATTAACTGTTGGCTTGCTATATTGCATTTTATGTAATATTTTTTGTATTTATTTTAGTATTTTATTACATTAGGTATGTGCCTGACATCCCTGGTCTCCCTGAGACCTTAAATATGGAACGACGATGGATTTTGTCAAAAGCATTTTCAGCATTTAAGAGATAGTGTTGCATTTTTTCCTTCTTTCTTTAATTCTGCTCCTTCACACCATTGAGTAATAGTGAATATTAATAAATCATATTAAATATGTTAATAATTAATATATTATTTTTGATATATTAATGTAATATATCAGTTACATTATTATATCAATATATATTAATTTAATATAGTAAAAAATATATTAATATTAATTATATTTACCTTATTAATATAATAATTTAATGTATAAATACATGTTAATATTAACATAGTATATTAATATTAGTTATATATTATGATGTTAGGATATAACAATTTAATGTTACTTTATTAAAATATATATGTATTTTATTAAAAAATATATATTATGATATGCAACTACCAAAAAGTTAAATCCAAGGGGAGCTCCCACGTTAATTTGAAGTGCAGAGGGCACAATTTTTTTTCAGTTAAGTTTGTTAATATGGTGGATCACTTTAATGGGTTTTCATAGATTGATCCACTCCTGCATCCTCAGGAGAAAGCTTACATGATTGCACTGAATGGCAGTTTGAAATGCTTTTCATTTTGTTTTTGAGCATTTTACCTAGTATTTTTTCCACCATTGTCTGTAAAGAAAATTCGTCTGAAATTCTTTCTTTGTTGAATCATTTTGTGATTTCGGTGTCAGGGCGACAGTGGTGTCGTGGAATCTGTTTGGTGATTTTCCTTCTGTTTCTGTGTTTTGGAGTAGGTTGAGAATTCTTTGAAAATCTGGTAGAAGTCTGCGCTCAATGAAACTGGCCCTGAGAATTTTTCAGTGGTTAAACTTTCAATTACTGTTTGTGTCTTTTTAGGGGTTGTACAGCTATTTACATAGTTTATCTTACCTTAGTTTACCTGTGGTCAGTGTTATTCATCTACACAAACATCCATTTAATTCACAGATTCTAATTTTGTAGAAAGCAGGTTTTTGAAGTGAGACCTAAGGATTCTGTGACTTTCATCTTTGTCTATCGATGTGTCTCCCTGTTCATTTCTGATTTTGTTATTTGGATGCTGTCTTACCTCGTATTACATTATCTATTTAAGGGTTTGTCTGTCTGGTTGATTTTCCCAAGGAACTAGCTCTTGTTTTTGTTAATATTAGTATTCTTTTTGTTTCTGGTGGATCACTCTCACCCTGAGTCTGATCATTTCTTTCTATCCCCTCCTTTAATATGTGTTTGCTTCTTTTTATTCTAGAGATTTCATGTGTGCTGGGAAGCTGCTAGTATGGGGTCTCTCCAGTTTCTTTATAAAATTGCTCTGTGCTGCATGTGCACGTTCCTCTTACACTGCTTTCCTTATGTACATTAAGTTTGGAGACAATATGCCATCATTATCATTGAATTCTAGGAACTTTTTTTTTCAAGTCTTCTCTGAACTTGTGGTTCTTCAGTTGCAAGCTATTGAATATCCATGAGTTTATAGACTTTTTGTTATTGTTGAAGTCCAGTTTAAATCCATGGTGATCTGAGAAGATCCAATGGTTAGCACAGTCTTTCTGTGTCTGTTGTGACTTGTTTATTGAGGGTGAACATGATCAGTTCAGGATAATGTTCCATGAGGTACAGAAAAGATAGTGTGTACTTTTGTGTTCATGTGAAATATTCTGTAGATATGAGTGAGGTCAGATTAATTGAAACCCCTGGCAGTTATATATTCTATTTTTATTGTTTTATTTTTAGTTTCTGTCTCAATGTCCTGCCCTTGGTGAGATGGGACATTGATGCCCCCCACTATTAATGTGTGAGGTTCGATGTGATATTTGAGCTTCAGCAATATTTCTCTCACCAATGTTGCTACTTTTGTCTTTGGGATATAGACATCCAGAATTGAGATGCCATTTTGGTGGGTTTTTCCTCTAATAAATATGAAGTGTCCTTCCCCTTCTCTTTTGATTACTTTTGTTTGGAAGTCTGATTGCTGGATGTTAGAATGGCTACACCATCTTGTTTCTTGTTTTATTTCTTGGAAAACATGTCCCAACACCTTAGTCTAAGGTTATGTCTATCTCAATTGCTGGAGTGTGCTTCTTGAATGCAACAGAATGACAGATCCTGTTTTTACATCCATTATTTTAACCTCTGTCCTTTTGTTGTTGAATAGAGGCCACTAATGCTTAACGGTATTAATGACCAGTGATATTAACTTCATGCTATTTTGATGTTGTGGGTGCAGGGTTTTCTTGCTTGCATGTATTTTGGTTTTTTGTTTTTTTTGGGTGGGATGTTTGAGTGTGTATGTTAGTATAAAATCTGTTCTGTAGGGTGAATGATTTTTTTTTTGTTTGCATGTTGTTTTTGTTTTTTTCGGGGGGGTTGTTAGAGCATGCAGGCGAGTACTTTCGTAGGTTATGCTGTGTAATTTTTAATTTCTAGTCGGAGGTTGGGATGGTTCAAATTCTGAAAATCCATCAGTATAATCCACTATAAGTGAAACTGAAGGAAAAATTACATGATAATCTCATTAGATGCAGAAAAAGCAATTCCAGCCCCGCTTCATGATAAAAGAGTGTGAGTGATAAGGGAGACAAGTCCTATGGAGAAACATAGTAAAAGCAAGGGAGAGGAAACCTGTAATGACCGTCAAGCTAAATATAAAGAAACTTAAAACAATTCATTAAAGTGAAGGACAAGGTAAGGCTGCCCACTCTCCCTATTCAGTATAGTATTTGAAATTCTATCCAGGGTAAAAGCATGGTTCAAATTTGGTTCTGACATGGAGTATTGCCAAGTGCTGTGAAGGAGGAATGGCACAACATTTTAAAAATCCTGGGGTATGGCCCACTCTTTAGAACAGCCTCATTGCTCTTTGGTGAGTCATAGCCCCAAGGACCAACTGTACTGAGAACTTCATGCAGCATTTCGCTCGGTTGTTCCCCTCATATCACTCTAATTCTAAGAAGTACATAAAAATCCTCCTGGAGCTTACCACCACTCAGGGAGCAACATCATTGGCATTTGCAATAATAGTGGTCGAGGTCTTTTAGGAATTTCCTCTGTGGAAGACCAATGCTTCCACCATCACCAAAGGAAATGTAGAATAATTAGTGACGACCAGCACCCTTAAAAAGCATTTGGAAAAATAAAATTGTTTGTTAAGCTGGCTAACATGTTTTAACTACTGCCTCTGATGTAAAAAAAAAAAAAAAATTAGGGAACAATTTGAAGTTCGAAAAGACAGGGACTTTTTAAGGCCAGGGATCAAGAACAATGGTGGCACAGGCTAATGGTGTGACTGTCACACATGCTGGACTGTTGATGACTGATTTCTGTCCCAGTTGTACCCTCAGCTCTCTGATAGGATTTAATAAGGATTGACAATCACAGGTGTGCATTCTGATCATTTAAAGTAGATATGACATTTTTATACACATATTTAGATTTGTGCTTTTTAAAAGATTCTTATTAGAGTACTTTTAAAGATAAATGATACAATATCAACCATTTCTCTGTAAATTCAAAATGCTGCCTACAGTGAAGGGAAACCGAATGAGAAAACTACTTTGCTTACTCTTTGTTACTCTATAACAAATTGCTTACTTATGAGCCTTGTTGGCCTTGGGAGTAATTTGTTTATTTTACGTGTATTATGTAATATTTCTTCTCATACACTATCACTCTTTTCAGCATCAAGCATGAGAAGAAACTAGAACATTATCACATTTGCAGTTTTACTTGGCTTGAAAGATTTCACTAGGATATCAAAGCTATTTGCTGTGGTTTGCCCTGAAGTTATCTGTATTTTGATGCTAATTCCACTGCCCCAAGGACAGCTGCCTACTCATGTACTCAGAACTCAGGTGACTTCACCAAAACCGCCTCCCCATTGAATTTGTAAAGTACAGGTGTGGGGCAGGTACATGATAGAAGGATGCTTTGGGAGTAATTTGTTTTCTTTACTTGTACTATGTAAAGAACTTTTCTTTACATGTAAAGAAGGAGGTCATTGGAGGAGAAGGAAGAATGGGTGAGAGAGATGTTTAAAGAAAGAGGAGGAGACTGGAGGAAAAAGGGGAGATAGGAAGAGGAGAGGGTGAGAAGTCATGGCAGGTGAGGTAACAATTATGGTCTGTGTATTTACAGGTTATTATTAATGTTCCTAAGGGATGGATGGTAAAGGGCTTTGTATATTTAAGTGCGCAATTATATCTTAGCAATTGGGTCAAAATTTTTGTGATGTGTGTCTTCTATGTGAGGGATTGAGTATAGGAAAGTGTGTGGCGGCAAGGGACACTGGGCTGACAGGGAGTAGGGATGTGTTTTCACCAAGATATCTACCTATTATATTAGGACACTACGGTGATAGTGATAGCATGGTAAAAGACAAGTTTTCTTTTTTTTTACAACAACAGATGGCAAAACAAGGTGATGGGCAAGAATCCACTAGTAATCAAAAAGTTGAGAGAACCTTTTTATTTTCTAAGTAAGAGGACACCTGTGCCATATTAATTCTTGATAACTTAAGAGCAGAATATAAAACAAAAATGGGGAAGCAGCAAGGGCTGACAGGCTGTTGGTCCCCTGCTGTGTGATAAGTAATGGCAGTTCAGAGAGTTAAGAGATTAAAGCTGCTTTTTAATGAGAGTTGTTTAGTAAGTCTTTCAGGATACACATTTTCTTTTTAACATAGGCTCCACAGGGGAATTTTGTGTGGAAATCCTAGTTACACAAGATACTTCTTCTATTAAGGTATTATTAACAAGTGATTAAGTTTTATTTAAGAAAGAAGAGAGTAGAGAGATTACCTGAATCAGGTGGGGATTTTCATCTACTGCTCAGAACTTAGGGAAAAATTAGGCACTACCAAGTAGAGAGTTTTGATGAAATGTCTGTAACAACAGGGAAAGTGAATGCAGACATATATTGTAGAAGTTATTAACGATAAAGAAAAATCTGTGGCTTCAGGTAGAGAGCTTAACAGACTGAGATATTTTGGGCAAAAGTCCTGGTTTGAAGTTTTCTTATTGATATTAGAATTGATAGAAGGTATTCGATTAGTTTTATGAATTATCCCACTATATGGCTCGTTGATGACGCTTAGCGATGATTTGTGGTTACTTTTGATATTTACGACAATAGCAAGTTCAAATTCTCTTAACATGGGCTCCATGGGAACTTTGGGTTTATTTCCTGATATCACCAAGTACTGAGTTATATCAGGCTCATTTTATACATAAATTCCTTTTTTAAAAATTGTTTAATCTTCAGGATGGGTGTGACTTTGAGTTTTATGCTTATATTATTACTCTGGGAGAGAGTGCAAGATACAAGCTTCTCTGGTTTCAGATTAAGAAACAGAGTATTTTGGAAGAAAGATTTTGTCCTTGTCTTTTTAAAAATTGTGATTAGGATTCTGGAAACCTCACAGAGTCATACTGATCAGGTTTGATATCAGTAGACGGCTATCAAATATATATTCGGGAGAATCAAACAAAAGATATATCGATTCTTAACCTTTTTCCTGAGAGTTGTATTTTGTAGAGTGTACCTACTTGGAATCCTGGTTTCAGTGAATTCCAGCTGGGTCCAGTCAGGACATATCGGCTATCGCATTTGTTTCATTTTTCCTACCCCCTACACGTAAGGATATCTCTACGCCCATGTACAACTTGAAGAAGTTATGGTGGATCCGTTGTCTCAATTACCTGGAATTTGTGGGGTGGGGCTGGAAGTGGTTATTCTAAAGATGTTTTTATAAAGAATTGAAAATTGGTTGAAATTTAGCAGGGAGGAATAAGCTAGATTTAGTTACAGTCATAATCGTATTTGGTAACTAAGCTTAATCTTATCTTTGTTTGGGTATAGAAATAATTTGAAAAAATTTTAAAATTACAAGAGCCAGTTCTATTATTTTTGTCATTACACACTTCTGAGTTGATTAAACCTGTGAGTTAAGATTGAAATATTAAAGTCATGCATCTGACTTTGTAAGAGTACTATCAAGAAAAAATTAAGATATAAAGACAACAGTCCAGATTGTCTTAGATAGATAGATGCTTTTCAAAAATGTAAGAAATCCACAAAATTTGAGATTTAAAGTTATTACTTATCTTTTGTTGAGTCATATCTTCTCCTAACTGTTCCCCTTTGGCAAATTTAATGAAGAATTTGAACATCTCTACCTCCAAATGAGGCAATACTTTGTGGCTAGGCAGTCACTGGAAAAAAATGCCTGTTTCATATGCAGATTAATACTATCCAGAAAAGGACAAATTATGCAGAGGATTTGAGGGATAAACCCTGCCAATACAGGGTAATCAGCCCTTCCAAGTCCGCCTTTCAATAGGCTGTCAGTTGATCTTGTGTCAGAAGGCTGAAGACTTAAGCTCACATGTTGCTAACAGGGGATTGTGCTATTGGAGATTTGTCTCTACAACCTCTCAGTTCTAGAAGCCCTCTAAGACATCCTATGTGTATAGATATTTGGTCACTCTCAGATTTCTGACGGGGTAGGAGACTGATTATAGCCTCATTGCTTATCAGGCTGTATAACTCTGAATATACATATTTTACTGGATAGTTATCAGATAGTATACAAGCTAGCCAAGACATAATATAGATTTTAAGCCTTTCTGAAGCTGGAATGAAGAACTAAATGCTCTTTCTAACTGATATAGTGACAGACTGGGTTTTGAGTATATCAAATGGTTTATAAATTGTAGAATAGTAATAATCTTACTCAATTGATATATATAAATGAAAAGTCTGTTTAACTGGACAAAAAGGGGGAAACGTTGTTTACACTAAAGTTATCTGTATTTTGATGCTAATCCACTGCTCCAAGGACAGCTGCCTTGTCCTGTACTCAGAACTCAGGTGAATTCTACAGAACAGCTTTCACATTAAATTTGTGAAGTACAGGTGAGGGGCAGGTACAGGATAGAAGCAGGCCTATCATTGGAAGAGAAGGAAGTATGGGCAGGAATGAAGTTTGAAGGAAGTAGAAGAGACTAGAGGAAAAAGGAGAGACAGGAAGAGGAGAGGGTGAGAAGCCATGGCAGGTGAATTTAAGATACTGCTCTGTGTATTTACTGGTTGTTATTATTGTCCCTAAGGTATGGATCGTACCAGGCTTTGTATGCTTATGTGGGCTACTATATCTTATCAATTGGGTCAAAGATTATTGTGTTGTGTGTTCTTTCATGTGAGGTTTTGAGTGTAAAAACATGTGTGGCAATAAGAGACACTGGGCAGCTGAGGAGTGGTGATGTATTCAACCAAGATATCTAGCAGAGACTTGGGAAACTACAGTGCCAGAAATAGCGGGATATAAGACAACTTTTTTATTTTTATATTTTTGCAACAACACATTCACTTCTGTATTTGACATGCTCTTTTTGTGTCACTTAGGGAAGATCTATATCTGGTTCCTGACAGAATGTGCTTCTTAGGTTCATCAATCTTATCTAGTTATCTAGTTTTGGTGGCTGATTATATATATATATATCGGTGGTTCCTACAACTATGAGATTACGTGCAATTTTAACTAGATTCTGAGCAGGTATGTCAAGAAGGTAGAATCCACAAACGGCAATGCCAAATAGACTCGCTCCTATTCTTATGACCCTAATGAAGTTGAGGTTTCATTGGACCTCTAGTTCTTCCCTCCCTGCCAATCCTCCTGTATCTTATCTTTGGCGTGAAGAAAGAATCATTTTAAAACATCCAAAACCCTGAAATCTCACCCTTGGAACACGACAAGGTTGATATTACAGAGATCATATCTAATGGGACTACATAGTCCACGCTGTCCTTTGATTTACTCAGGCAGTTATTTCTTTGCACAAAATAAAAATTTGGGAGTTTATCATTTTAAGTAGGTACACAATATTTACACTGTTAAATTCACTTCATAGCTTAGCCACGTTTGTTGCCAAAATCATTGCCAAAAAACTGGAATTTGAAAACAGAATACTTGAGTACACATTCAGGAATATCTATAAAGACCCCTTTCAAGGAATGAACAATTAGAAAATGAAATACAATATTCACTCAATTAAACATCTGTAAAGAAAAAATGGCCTGTGGGAAACAGGGAAAAAATAGGAAATTGATCTGTTTGTCACAGGAATGGAACTAGGAATAGAATTATTATCCAAAAGAATCTCCTACATCCCATGTTCCTAGATCTTTTCTACTCAATACAAGCCCCTAACTGAGTTTCTCCATGTAGAGCCTGTAACCACTGATGAAGCAAAGAGAAGTTTCCAGCTGTAGAGAGATGTAGTACATAAATGTTACCAATGTGTCACAGTAGACATTCCTGGAAAATGCAAACTCGAATCTGGTCAATGTAAGGAAAGCTATTTAGGAGGTAGGCCATGGCAGTTCTCACTGACATCATCATTTGACCCTCCCTGAAAAATTTCTTGTACCCTGGAGAGCCCTAGGTTTTGTGATGTCACAAAAAACTGCATCACATATATTCCTGCAGTACCTCTAGGGATTACTAAGTGGCCTCTATTTCAGTGCAAACAGCCATTTGGGAAAGAGAACAAAGAGGATGTATATAACAAAAATGAGTAGAAGAAAGTTGGCTTTCTGTTTTAGTTTGAAAAAAATGAGAAAAAAAATATGTGGTACATGGGAAAGTGCAGTGAGTGCCGTGTAGGGTTTGTGAGGGTTCACTGAACACATGAGCCTTCCACATATGGGATTCAGGAAATGGGAGCCTCTTAGTAGCAACTGGATTTCCTTGCTTGTTATGGTTCCTGAAAGTCAGAGTTTTTTTTTTTTTTTTATCATTAATTTCATTATTCCAAAAGTCAGGTGTTGGGATGGGTACAGCTTTTTTTTTTTTTTTTTTTTGAGAGCACATGGCTTCTATTTTTTCTTCCAGAAGAAAAAAGTCCTAAGGAGGAAGGGAAAGACAAGTATTGTATCCTCAGCTCAGAGTAAACTCCTTCGTGTACATGATTTCTACACTGTAGTTTGTGTCTGACACTGATATCTGGGAGGGAGAAATGCTTCTAGTTCAGACTTAATCATATCAGTCTTTCCACTAGTGTTATGCTGACTACCATTCCCTAACAGTGTCCCTCGTAGATTTCTGAATCAATATTTCTGATTACCTTGCAGTTTTATTTACTTTTATCTCTTTCATAATTTTTTTTTAATTTAAGCTAATTTTAATATTTTTTGGATATTTCTATATCTACATTTAAATGTTATTTCCTTTCCCAGTTTCCTCTCCATAAGAGACATAAATGTTTCCATTCCTTGACATTTAAACCACCCTTACTCTCCCTTGACATATCCTTGAACTGGGAGTCAAACCTAGGGAGGACCAAGGTCCTCTCCTTCCTTTGGTGTCCACCAATGCCATCCTCTGCTACATATGCAGTTGGAGACATAGGTCTGTCCATGTACAGTCTTTGATTATCTGTATAGTACCAGAAAGTTCTTGTTCATTGTTCTGATGGGGTTGATAGCCTCTTCAGCTCTTGTAATCCTTTCTGAAAATTTATCAACAAGAGGTCCATTTACAATTCTCTGGTTTGCCACTAGCATTCACTTCGGTAACTGACATGCTCTAGTTGTGTCTCTCAGGGAAGATCTATAACCTGTTACTGGCAGCATGCACTTCTTAGATTTATTAATCTGAATCGTATCTAGTTTTGGTGTCTGATCTATTTATCTATCTATCCATCTATCTATCTATCTATCCATCTATCTATCTATCTATCTATCTATCTATGCATATATTTATCTATCTATCTCTGCCTCTGTCTCTAGCTCTATCTCTTCTCTATCTCTATATATCTATATCTATTTATCTATATCTATTTTTATATATATGTACATATATTTGATGGCTTATACATCTATGAAATTAGTTGAAATTTTAACATGGATTCTGAGGTCCTAGGTCAAGAATGGAGAATCCACAAATGCCAATACCAAATATACTCCCTCCTGTTCTTATGCGCCTATCGAAGTTGAGCTTTTACTGGGCCTCAAGGCATTCCTCTCCCTTCCCATCATCCTGTATCTTTTGTATGGCCTGAATAAAGAATCATGGTAAAATATCTAAAAGCCTGAAGTCTCACCCTTGGAACACAGGAAGGTAGATATTCCAGAAATGATACCTAATGGGACTACAGAACCGCATGCTATAGTCCATGCTGTCCTTTGATTTACTGATGTCTGGTAATTTTTGCATAAAATAAAAATTTGGGAGTTTATCACTTGAAGTAGGAACACAATATTTACACTATTACATTCACTCTTTAGCTTGAGCAGCTTTGTTGCGAAAATCATTGCAAAAAACTAGAATTGCAAAACAGAATTTTTGAGTACATATTCAGGAATATCTATAATGTGCCCTATCAAGGAATGAACAATTAGAAAATGAAATACAAAATCCACTCAATTGAATATCTGTAGGGAAACAATGGCCTTTGGGAAACAGATAGAACTTAGGAAATTGAACTGTTTGTCACAGGAATGGAACTGGGAATAAAATTATAATCCAGAAGATTGTCCTACATCCCATGTTCCTAGATCTTTTCTACACATGCGAAACCCGTAATAACTTTCTCCATTCAGAGCATGTAACCACTAATAAAGCAAAGAGAACTGTCTAGCTTTAGAGTGATGTTCTACATAAATGTGTCCACTGTGTCAAAGGAGACACACCTGGAAAGGTCACCTTAGAATCTGGTCAATATAAAGAAAGCTCTTTAGCAGGTAGGCCATGGCAGTTCTCAGTGACATCATCATTAGGCTGGCCCTGAAAAATCTCTTGTATACTGGAGATCCCTAGCTTCTCCTGTGATGTCACAGTGTTTTCCAGACTGCAACTGCCTCTCAGACATTCATTCAGTACCTCTAGGGTTTATTAATTGGCCTTTATTTCAGTGTAAACAGCTATTTGTGAGGAAGATCAAAGAAGATGTAGATATCAGAGATGGGGAGAAGGAAGTTGGCCTAGGAAGTTTTAGTTTAAAAAACGAAGAAATATGTGGTACATGGGAAAGCACAAGGAGTGCTGTGTAGGGGTTGTGAGGGTTCACTGAACACATAGCCTTGATCTGAGCCTTCCCCATATGGGATTCAGGAGGTGGGAGCCTCTCGGTAGCATCTGAATTTCATTGCTTGTTATGGTTCCTGGAAGTCAGAGGTTGTTTATCATTAATTTCTTTATTCCAAAAGTCAGGTATTCGGAAGTTTACAGTTGTTTTTCTGAGAGCTAATGGCTTTCATTCTTTTTCCCCAGGAAAAATAGTCCTGAGGAAGGAGGGACAACAAGTATTGTATCGTCATGTCATCTCAAGGTAAACTCCTCCTTGATTTGGATTCCTATAGTGCACTTTGTTTCTGACACAGATATCTGGGACAGAGATGTGCATCTAGTTCAGACATCATCATCTCAGTCTTTCCACTAGTATTTCTCTGATTACCATTCCCTGACAGTTACCCTTTAGATTTCTGTGTCAATATGTGTGATTCATTGACAGTTTTCTTTTCTTTTAACTCTATCATTTCTTTAGGAATTTTTATTGCGTTTCTAATTGGATACTTCTATATTTACATTTCAAATGTAATTTCCTTTCTCAGTTTCCTGTCCATAAGAGCCCTAACCTGTCCCCCTCCCCTTTTTCAATAACCCCCCTTACTGCCTCTTGACAGTCCATTGAACTGGGAATCAAATCTAGGGAGGACCAAGGGCCTCTTTTTTCATTGGTGTCACGAAGGCCATCTTCTGCTACATTTGCAGTTGGAGACATTGGTCTGCCCATGAGCAGTCTTTGAATATTGATTTAGTACCAGAAAGGTTTCGTGTATTGGCATTGTCCTTGTGGGGATTAAAGCCCCATTCAGATCTTGTAATCCTTTCTCAACATTTACCAACAAGAAGTCCATTTTCAGTTCATGGGTTTGCCACTATCATTTACCTCTGTATTTCACATACTCTAGCAGTGTCTCTCAGGAAATGTCTATATATGATTCCTGGCGGATTGCAGTTCTTAGGTTCATTAATTTTATATCATTTTGGTGCCAGATGTGTGTGTGTATATATATATATATATATATATATATATATATATATATATATATA--CACATACACTTTTGGTGGCTCCTACAGCTAGGTGGTTAGTTGGAATATTAACATAGAATCTGCCAAACTAGGTCAAGAATGTAGAATTCAGAAATGACAATGTCAAATAGACTCCCTCCTGTATTATGAACATATTGAGTTTGAGGTTTGACTGATAAACATGTCATTCTTCTCCCTGCCTATCCTCCTGTATCTAAGGTTGCTACTTAAGGACAAATAATGATAAAACATCCAAAACCCTTAATTCTGGCCATGGGAACACAGGAAGATAGGTAGTGCAGGTTTGATATCAAATGGGACTCGAGAACCGAATTCTGTAGTCCATGTTGCCCTTTGCTTTTCTGATGCCTGGTAATTTTTACATAAAAGAAGCTTATAGGAGTTTATTAATTGAAGTGAGTACACAGTACTCACACTGTTATGCTCACTCTATAGCTGGGCACACTTTGTTGCCAAAATCACTTTGTTGCAGATAATGGAATAGGAAAAAATAATTTTTCAGTACACATTCAGGAATATTTATGAAGTCCCCTGTCAAGGAAAGTACAATAAGAAAGTGATATACAATATTCATTTAATTAAAGGTCTGTAGGGAAAATACTGGCCTTTGTGATACATAGATAACAAAGAAAATTGAACTCTATACCTCAGGAATGAACCTGAGAATAAAAATATTATCTAGAAGAATCTTCTACACTAGATGTTCCAAAATCTTTTCTACCCATGCCAAGCCACTGACTACCTTTCTCCATCCCAAGTTTGTAACTGCTAATAAAGCAAAGAGAAGTCTCTAGCTTTAGAGAGATGGAGTACATAAAGGTTTCTACTGTGTCACATGAGACATACGTGGAATGGGCACCCTTGAATCTGGTCAATGTAAGGAAAGATGTTTTACAGGTAAGCCATGGCACATCACAATGACATAATCAGTAGGCCCTCCCTGAAACATCTATTGAAACCTGGAGAGGACTAGCTTCTTCTGTGATGTCACAAGTGTTGTTGTGACTGCAACTCCCTTCAGATATCCCTTCAGTACATCTAGTGTTTACTAATTTAACTCTAATCGAGAGTAAACAGTCATTTTGGAGTGAGAAGGAGGAGGATGATGAGATCAGAGATGGGAAGAAGGAAGGTGGTCTTCTGTCTTGTTATAAAAAAAGGATGAAATACATGGTACTTCGGAAAGCTCAGTGAGTCCTTGTAGGAGTTGAGTTGGATCACTGAAGAGATAGACTTGTTCTGAGCCTTCTGCATATGGGAATCTAGAGCTGTGAGCCTCTCAGAAACATCTGAACTTCGCAGTTCTTATGGCTCCTGGAAGTCAGAGTTTTTATATCATTCATTTCTTTATTCCAAATGCCAAGAATTTTGAAGGTAACAGATGTTTTACTGAGAGCTCATTGCATTTATTCTTTTTGTCAATTATAAAAAGGTCCTAAGTAAGAAATAAAAGGCAAGTATTGTGTCCTCTGCTCAGAGTAAACTTCTCCATGCTTTGGATACCAATAGTGCAGTTTCTCTCTTACACTAATATCCTGGAGAGAGAAGCGCTTCTAGTTGAGACTTCATGATCTCAGACTTTCCACTAGTATTTCCACTGACTAACACTTTAGATTTCTGAGTCAATTGGTGAGATATACTTGCCGGATTCCTTTCTTTCATTTCTTCCATTTTTTCTTTATTTTTTTAGAAAAACTCTCAAAACTCATCCTGGCTGACAATGTAGATTAGACGCATCAGATGAAATGAATTGAAAAACTCTCCTGGGAATGAAAGTGGTAAGGAAATCACATTGATGTATCCTAAATACAGTGCTAAGAGCAATATTCAGACTAGTCTGTGGAGATGCTGCTGTCATCAGAGACCACAGACAATTAGTGGAGAATGATTCAGCATTAAACTGGGAATGGAAGATGATGGTTGATATTGTTCTAGTAGATCTCACTACATTAAAAAGTGTTTCTTCCAGATAACTGAATGATTATTGTAAAGCAAATCCCGGAATGAACTTATGAGACCCACCATCAGCCTGTCAAATAATGTGCGAAAGAAGAAATCTGTGTCTCTCCAGGGACAAATTGTTGCTTTCAAACCAACAGTAAAGTGTCCATTCTATGAATGATACATTGATATATACACATTATAGAAGGATGGATACAGAGTTTCTTCAGGTCCATGAATGAGGTATTCAGCAGTTGACCTGGAGTAGCAATGAGGGTAATTTTTGCCAACTCTTCAGACTTGAGCTCCTTCACTAGGATCCCCATGATTGAAGAAAAGAACAAACTTCAGACAACTTGTCTCAGATTTTTATGTAGTTAAGATTTCCTGGTCTTGGTCCTAGGAAGGAAGGATATCTTGCTTTCCAATTCTTGTTTATCCTATAATCCTCTCTGCTGCATTCATGCAAATAGATTACTGTGCATTTCTTTAATAGGTTACAATTGCTATTTTAATTATGTTGCCAAGAACTATAGAAAAAAAGAAGGGCTGTATCAAAGCATCATATGAAAATCCGACTAAGGTAATGTGGCCATTGGAAATTTGTAACTGACCTGAAACTCTTACTAGAGACAAACTGCCATAAAAGGTCTTCTCTAGATATCTGGTGTAGTAGTTGTTGTTCCCCAACAGACAGTAAAGGATGAATCTCTCTGTACAGAGAAATCGGACTAGTCACAATGATCACAGACTATGGAACACATAATTTAACAATGACTGACTATTTTTAAAGTCCTAGAATCCATTAGTTTATTAGTCCAAAAGGCAAGATGTCTTATCTGGTCATTGACATATGGATAAATATTCAGTATGCAGGTTCTAATGTCTATGAGGATTTGGTATCACTGTGAGTGCAAAAATGAAAAAGTAAAGGCTTCTTTCTTCCATGTTTTCTACGGGGATTCAAATAGAATGCATGGTTTAGAATACATTGGGATTGCCATTCTCAAACAGACCAATATCTTCAACTAAACATTCTTTTCTTGGAAGCTGCACCCTGTCAGCATGGCTCACGTGTATGTGAACTGCAAGATCTAGTCTGGGAAGGCGGTCCTGTTCATCGATCCAACCTGCCCCTAATACTGAAATACCCAAGACTTCCTCAATCAACTCCTTTGCAAACATGGTCTTCTGGGATTTGAAGACATTACATCTACTAACAACACCAATGCAATTCAAGATTACTTTCAACAGCTCCCTGGAGTGAGAATTGTTCCTTGGGTCCTTATATGTAGAGAAAGACTGCATAGGCAGACACAGTGATCTAATCTACCTGCAACAGAATGAAGAGATGATGATGTGGCTGAAGCAGATTGGAGCTCTGCATTTATTAAAGGGATGGCAGTAAAAGCCCATGCTGACAGCAGACATTCAGACATGCTGAAGCCATGCTGAGACTTGATGTTTGTCACAGATGATGTCTGTATTTTCTTATGACTGGGATTTTCAACAAATTGGCTTTCATTCTATTCCTCATTCCAAAAAATCTTTTGCTGTAGGCCTCAAACCATGGGGCAGGGAAACTTAAGAGACAACAGAGGATTGATAATCCAGTCTTCATTCACTGACTTGTCTCTACCTCTAAGTCCATGTTTCACAATCCAGTGCATTTAAATCTCCAGGGAATCAGTTACTGTTTCTCTACCATGCTGGTCTGCTGAAGTCATTTTACAGAAGTCCACTTCCAAGTAATTATTAAAGCAATGAATATTTTGAAGTTGTTTATGATCTACACACAGGCTTTTTACGCCCCAAGCATGTACCATCCCACTTCTGCATTTGCAGCTCTCAGCCAGTGTTCTCGACCTATCCATCCAGCAACCCTTAGATTCCACACTTTGTATGAGGATAATATTTGAAAAAACAGAAGAATAGCTGTAGCATAGTTGTTCTTCACTGAAGCCATATTAACACAGACGGCAGAGCATATCATGCATTCATCTCTGTTTGTAGTGTTTAATTCCCCGTAAAGTCCCAAACAATTGAGAGTTGATTCTGTCAGAGTACCAGCAAAGTCAAATAGGAAATGCAAAATTTCAGAATTCTCCTGCCAAAGATGTTTGTGAAAGAAGTTGTTTGCAAAACACTGTCTTAATAAATTTATTCCATTCTCACTTTGATATTTTGCTTTGGTGTCTTGAAGTGACGTTTAATTATCACTGAAATGCAGGTCCCCTCTATAGTCTCCAGTAAGAAGAATTCATTCCTCAAAAGGATGTATCTGCAGATGCCTGAAAAAATAATAGAAAGAATATTTCTTGATAAAGATCTAGGTTAAAGTTGAAACATCTTACCACAAAGATACATATAAGAAGTTCATTTGACATTGACCTTATATTATGCAGAAATTCTTCACATATTCCCTCTATCGTTGGGGTTTAATTAATCTCCAATGAATAGTTGACAATGAAGAGTAGCCTTTAGAATCATTTTACCCTTTTAAGTAATAGTTTTAAGCAAATGGAACACTAAAAGATCACAAAGAAGAAATGGTTATAATCAAAAGATACATGTGGGACAGTCTAACTCTCATGGTCAAGATGACTTTGCACATGCTCCTTATGGTCATGGATTGCTCTCATAATACTCTGCAGAAGGTTGTTCCTACTGCCTCACTTTAAGGTCCAGGAATTCCAAGCTACCAGAGCTGTTCAAGTTCCCTTACAATGCACTTGAAAGCCACATATGCTTAGGAACTTTTGATGTGCTTTAGCTCTATTGTCAGGTTTTTTTAAGCCTCTACCAAATAGCAAGCTGACCTTTTTACCCCCTTCTCAAAACCTCTAAATCTGCCCTAACTCAATTTGTCAATTGACATTAGTCATAGCTCAGCACCCCAAATATGCACTCATCTTACTGTGTTTTTAACATCCTGCCTGCTACACCAATGGCCACTCCATACTAGATCTCACATGACTGGTAACTCTTGCTCCACCCTAAATCCTTTCTCCATCCTTGTGTCTACTAGCCTGTTGGTAGAAATCCACACAACTGATTGGCCAAGAGCATCTTTATTGAACTATACAGAATCAATTTGGGAACAGGACCTTCAGTGTTCGCAGGATGATTCCCGATCTAAGAATCAAAACGATAGCAAACAAGACTCAATCCATGTCTCTGGTTTTGGGACGGAGATAGAGCACTTAGACTCAGAGTTGAAATTTAAATAATTATAATATATATGTAGTATTAATTATGCCAGGATAAAAGGATCCAAAAAGTGGAAATGGGCAACATTAAAGGCAAGAGAAAAATCCCTAGTACAGCAAACAATGTGGACCTGTTAGAAAGACTGGTCTCTTTCCAGCCATCTGAATTTGTACTTGAAATTCTTCTAACCACTCTTGATCTCTGCATGTAGAAAAGAACAAAAAGAAAAAGAAAACAAAATAAAACAAAAAATCATTAAAATGAAACCAAAAGCAAAAGAAATAGCTAATCAACCCAATCCTAAAAAAAGAGGACCGAGTGAAGATTGCTTGAGGTCCTCATTTTTAACTACAACAACAAGCCACCAATAGCTTTCAATGCAAAAATTATTCATTATTTTATTTGAAACTTCTCTGTCGTTCAAAGAAACAAGGTTTATACGATGCAAAAACAGAAAACAGAAACAAATCATACTGTACAGCTCACCACTCATATTACTATGGTGACTGTGGGCAATGCGGAGAATACGTGTTTGACAACGGGTCTTGTGGTTTTCTATATGCTGGCAATATCTATGACTCTGATATGAGTTAGAGTCATCACAAAATCATCACTAAATGAACTGCTCCTTTTCTTTGGAGCACAAGATGTGGCAAAAACTTGACTGACTATGATTTGTAATTTGGACCTAGCATCTGTAGTAAAGCTAAGGCATCTGATGGAAAATCCTCCACCAAAACACTGGATCGTCAATGTTGTTGCCAACCAAAAACCATGTCCTGAGTCTACCCTGCAATCTCCAGAAGAGGTTTCAAAATGTCAAACTTCACAATATTTTATTTGTGGCTTTGTCTTGTTGTCATTTTTTATTTTAAATAAAGTGTGATTTCTGGCATAATCCGTCTAATTTTTCCTCATATAGAACTTCACTTTTGATCTCAAATTCCATTCATGAAGGGGTACTCTTATCTTTTGTTGGCTAAGTTTTCTATTTTCCTTTTATGGCTTGCTGTGATTGCTTATTGTGGCTGTCTAAAATATGCATTATTGAGCAACTGACTCCATCAGATTGGCTTGTAGGCATCAGTATTTTGCATTTTCTTGATGGCTAGATGATGTATGGATACATTGCCCACTGTGGATGGTACCAACATTAGTAAGCTGAGGAGGTTATAGAGACAAGGTAGCTGAGCAGATTAGTAAGCAGAGTTCCTCTTAATTTACATGCTGCTTCCGTGTGTCCTTTTCTTGTATTCCATTATGAACTGTAACTTGTGAGGTGAAAAAAAACCTTCAATTTCCCACCTTGGCATTTTTATGATTACTATAAATTAGTAGTACTATCAGAAACATTTGGCATTTTCTGGAGATCTGATCTGATAGTCTAGACTCCTGTTGCTATGTAACCTCACCTTTTAAATCAATAAATAAATCCTGGACGCTCCAATCCTTTGAAATATTCACTCTGACAACAACATCACACTGTGTATGTAACCCTTACATTTTTTTAATCTCATGATATTTTTCCTCCCTCTTTGTTTCTCTTTAAAATTATCTCCCTAATCATGCTAGCACTTAGCACTTTAAAGTTCTCCTCTGTCCCATAGTAGAATAATTATAGTCAAATTCTTGAGTTTCATATAAGTGGGTGATTTATTGTAGTAAAATTTTCTAATAAATATTTATTACATTAGCTTTATTAATTAATTAACACTTGACATTATTATATTATCTACTTATACTTAAAACTATAAAAGCTTTGATTTATTCAAGTCTTTAAGGTCCTTTAGAACATCAGCTGGAACATTTCCATATATATTCTGGATGGATCTCATTACTTCATATGTCTTCTAACTAATAGTATGCTTTATAAGTTTGCTAATCCAGGGTATTTTGTTATATATTTTAAGAGTGTTTCAAGTGGAATATTTCCCTGATTTTTCTCCCATTGCTTGAAATTGGAAAACAGGAAAGATAATGTGTTCTGAGTAATCACTTTGAATTCTACTATTTATGAATGTATTTTCAACTTTAAGAAACTTAATCTTTTAGAGAACAATTGTCTCTATTCAGGATCACTTCTATCTAATTCATAGTGGTCTTTGCATTTTAGATATTTTTATCCACAATATTTAATTTTATATTTTCAGGTTATTGTGAGGAGAATTTTACCCATATTTTCTCACAGTATGGTTTGTATTGGCAAAAAGGAAAGCTAAGGAATTTTGTGTGTTCGTATGATGTTCTGCTTTTATGACCCTATTTCTCAGTCTTAAGAGACTGATACATTTTTAGAGTTTTTAAAATGGTATCACAACATCTGCAAATTTGAACATTTTGATTTCTTCGTTTTTCATTTGTATTCCCTGGATCTTCTTCAGTTGTAATATTGTTCTAACTAAAATTACAAATACTTTAATACATAGGTATGAAACCAGTGTATATTCTTGTCTTCTCCTGCTTGTAGTGGAACTGCATTTGATTTTTCTCTCTTTAGCAAGATGATTTTGGTTGGCTTCTTGTACCTTGCCTTTATTATGTTGAACTATATCCTCCATACCTACAACTTCCCCAGGACTAATCAAACTTGTATGTCTGGGATTTGAAGAAAGCTTATCTGGTTGAAGATTATTTTTAATGTTGACTTGAATCTGTTCACAAGTATTTTATTGAGAATATGTGTGTATAGGTGTAAATTAGTGTGTAATACTCTCTCTTCCTCTCTTTGTGTCAGTCGTCTGTAACTTTTTCTCCCTCTCTCATTACCTTCCCTTTTGCCTCATTGTCCCCTTGTCTCACTCTCTCTCCTTATTTTCTTTGTCATTGTTAGATAAAACCAGATTCAAAAATATAATTTTAATGTATTCAATCCTTTTCTCTACTTTATGAAATAGTCTTAGACACTTTAAATGCTATTTAAATGTATATTCATTTCTTTTCAACTGAATACATGTGGTCCTATGATATTTGAGGTGGGAGAAATTAAATACCGATTCTATGTAATTGTTTAGTATAGAGCTGTTTAAATTATAAAAAAAATGAGCTGATTTAATATTGATAAATCGAATACATCTAGTATTTATTGTCACTTCCAACCCCGACCAGCAGGAAAGGAGTGACACCCCACATTCTTCTCAAAGCAGTTTTTTCAGGAACCCTTTTGTCTGCAAGCAGGAACGATGCCTCCATCCAGCCCCGAGCCCAGTCCCTTATATCCTCCCTCAACCACCTCAACCGTCCAGTCTACGTGACCTCCATTCATAGGTCCACGTCACATGGCCTGATCTATCCTCATCGTGCGCCTGCGCAGCTCTCACGATGGGGCGTGGCTTAATTACAGGTGCTAGTCTTGAGACTCGGCAGCAGTCCCGGGCTCCATCTTGGGATTGCCGCTACACCCACTCCCCACAGTTAATCACTAATGCTTTAAAATATATTCTAGATTTTGGACTGTAAATCTAAATAATCTGTGTTTTCTCCATGTTTCCTATATTCTCTTTCATTTTATTAATTCAAACCTTTCATTACCTAACATGGCCAGAGGTTATGACAATCTTGTTAATACTTTCCAGGAGTGACCTCTTCCTTTCATTCATTATATAGTTGTCTACATTTTATTGATTTCAGCCATAACGAGTTGGATATGCATGGTATACCCCAAGACTAAAAAGCCATCCTGAAACAAGGTGCTAAGAGACTGTAGGTGCCCAAATTGTGGGTGGGATCAGACATAAAGAGCGTCGTCTGGATACAAGAATTGCTACTCTCATGTCACATAGCAGCTGTGGTTTCCTGCTCAGCTTCAAGCCAGTCACAGTCCAGAATGCAGTATAAATGCCTGAAAGCTGTTACTCCTAACTGACACACTGTGGACAGTTAGTGTCTTTTGTTGGAGGATTGAAAAATTTTTGTAAGGGATTATCATGGGATTATTAAACAGTATTTTAATGTAGAAGTTACAGAAAAGTAGGATTCAAAGAAATAGAGTGATGTTGACAAAATAAATGGGTAAATTGTCCTCAAAATACTTTGGTGGAAATTCTCAGAAAATTAAACAATTAAAGTATATTCTACAATTTTATGTACATAGAGTATGTTTTATGATATAGGAATGTTTCATAAAGTGACCTTAATGAATTTTCTTAGCTACAACAGATCTGCCAATTCTGTGAGTTTAATGGGAGCACATTTCATGATTTGACCTTAGCATATTTAAATTAAAGTGGCTATCTTCAAAAATACTAAGCATTGTTTACATGTACACGTTGAGCAATGAGCTTCTATAAACCAAAATAAAAAACTAAAGAACTATATATCAAGGAAATTGAATTAAATTGGGCTACATATCTAAACAAAAAATTCACAATTGAAGAACTGAAATCAATAAGAATCTAATGGCAAATATGTACCATCCATATACATTATGGAAATGCAAAACAAAATTATTCTGAGATTTTTTTCATCATTTCAGAAAACCTAGGTTAATAACACATGGGCCAACTTATCTTTACTGTATTATGGAGAGAGGGGAGCATTCCTATTATCCTGGTGGGAAGGCAAAATTCTATAACAACTTTTTAAACCAATATGATGTTTCTTCAGCAATATGGAAATGGATACGCCTAATGATATAACTCGAGGGTATAAATCCAAATGTTGATTCATCCTATATAGAGACCCTTCATAATGTGGAAATATTCAAGTACTTCCTTAACAATTGAAGACATAAAGAGAATGGATGCTTTTACAGATCGGAATAAGGAAAGCATGGAATTTTCAGGATAGGAATGGATCTTGTAAAAGTCATCATAGATGAGGTAATCCAGATCAAAAAGGAAAAATGGGATACAAATTCGCTATAATCTGAATGTTAATTCTCCAAACTGTGTATTTGTATGACCAGTTTAGTGTAAGTGTCAAGGGACATGGTCCAGACTGTCTCCATTTTGGGAAGTACAAATGTACTTATGGATTGCTGAGGGACACAGTCAGGAACAGGAATGTCAAATGTGAAGAAACAGAGGGCGACAATGGAGGGAATATAGACAAGTACAGCAAAGACTGAGAGACATTTGAGGCATGGAATGGAAACCTAATGGGATAGAAATACAAAATATGTTTTTTTTTAATTTAACATCGAGGTAACTAAAGATTTATAGCTATAAGGACAAAAGATAAAACTTTAATTTTGTTTATCTTTGTTAAATTTCAATACTAAGTAATTTATAAAAATTATGGATTCAACTTTCAGTAAACCTGAAACAGTATAGATAATGAATATAAAATCCTTAAGGAGAAGAGATGTGAACATCTCTATTGTAAACATAAATATCTTATATTATAAACAGTATGTGTGTAAAATAATCTCTTCGTTTTTTTATATTTTGAATGTCATTGCTCAAACTGGTATTTTTCTTGAATCCCCATTCTGATCCTTTGCGTTTCTAATATGGTGCTCCCCCATCTCCTTGCCACTTCACTTTAGCCCTCCAACATCCCCCTTCTCTGGGATATGATGTCTCCACAGGACCAATTGACTCCCTTCCCAGATATGGCAAATGAGGCAGTTGTCTTCTCCATATGCTCTATGACCTATGTAGCAGAACCCTTTGACTGACCCAAGTATATTCTATTTGGTAATAAATTTCCTGAGCCTCGAAAGTGTAAACTTAATGATCCTGTTGTTATTCATTTTAGGCTCAATCCCCTTCAGATCCTTCAGGCATTCCCCTAACTATTCATTTCTGGCTGTCAGGTTCTTTCCAAAGGTTAGCTGTATCTACATCTGTCATGGTCAGGTGATGGTGGAGCCCCTCAGAGGACAGACATATTAGGGTATTATCTGCAAGCACATCTTGAAATCAGTAATAAGGCCAGGATTTAGAGGCTGAGGATTAAATGGTTCTTATGGTGCGGAGGTCTCCTAAGGGTCTTCCCTTCAGTCTTTGCTCTGTTTTTGTATTTGCATTTTTGTAGGCATTGGATATTTATAGGATAAAGATTTTGAACTGTGTGTGCAGCACCATTCCTTCACAGGTGTGCATGTCTAGCTACAGGTGGCAGTCTCTAGTGGTTCTACCTCTTTGCTGCTTGGTATTTCAACTACCATTATCCCATTAGGTTTATGGGAACCTCTTGCATTTCTGGCACCTGGGACTTTCCTGGGGATACCCAAGTTCACCACCCACCACTGATATACTTATTGTCATTTATTCCACTTTTCCTCTGGAATCCTCTCGTTTCTCTTTCATTGTTGCAACTAACCTAACTTTGTTCATCATTCTCTACCCGCCATCCCTCTGCCTTTCATGATTATTTTGTTCTCCCTTCTAAGTTGGTTGCAAGCATCCACAATTTGACCTTCTAACATGTTACCCTTCATATGATAAATGCTCTGTATAGTGGGCCTTCTGAGATATGGGGTTAAAATCAACTTGTCACTGAGTTCATCCCATGTTATTTCCCTTTTGATCTCTGTTACTTCACTAATTTCCAGCTACATCCCTTTGCCTACAAAGTTCTTGGTGTCCTCATTTTTAATACCTGAGTAGTGTTCCTTTATTTAAATAAAGCACATATGTTTTCTCTATTTATTCCTCAGTGGAGTTGAAGTAAATCACGCTTGTTTCCAGCATTCGACTATTTTAAGTAAGGCTGCTGTGAACCTGTTCAACCACATGTCTTGTTGTATGTGGATCAAGTTTGTGTGTATGTGGTGAAGTGAGTGGTAAACTGGGTTTTCTATAGGTTTCAAATAGGTAAAGCTATTTGCAATTTTCTCTGAACCTCCACATTTCTATCCAAGTGGAGTAGTGTTCCACTTTGTCTACATCGTAGCCTACTCTGCTACTTCATAAGTTTTTTTATCTTAGTCATTCTGATTGGTGTAATATAGAATCTCTGGCTAATTTTGATTTGCCTTTTTCTGAGAACTATGGATGCTGAACATTTCTTGATGTCTTTCTCAGCTATTGAGATACCTCAGTTGAGAATTCTTGGTTTGGCTCTCTACCCAATTATAAAAGTTTGGATATTTGGTTGTCTGGGACAGTAAGGAAGAAGATATCAATATGGGGGGGAAAACCACAATAAAAGGTGAGGGGAAGAGGTTAGGCGTGTGGACAGGAAAGATAAAAACAATTGAAATGCAAATAAATACCCAATTTAATAAAAATGGAAAAAGTAATCTTCCTCTTCTACAATCTTACTGTTAAGTAAATATAGCTTTTGAGATTTAAAAAAAAATATTTCCTATGGAAATTACAATTGTATATGCACAGGGAAGGCTAGTGCTCAGCACTATGTGAGCTGGTTATCTGGAGCCTGAGAATTAAACTTGTGTTTTGGATCTACCTATTAGAATATTTTGAGGAATGTTTTTTTTAATTATTTCTACAAAATAACTGAGCCTGACACTTCTTTGTTGAATATGTCCAATTGTTTTTACAAAGATACAGAAAAGTCACTTAATCTTTTCAAAAAAAATGTCACATATATTTCAGCATTGACTCAATATAAATTAGGGTTGATATTATAAGATATTATTAACATTGATTTCATATAAAAGCAAAATCTGTACTTGGTTGTTTATTGCCTCTTTTTATTTGTTTCATTGTATGAAATATCAAAATCTACATTTGCATCCCATTATCATTTATTAAAATATTAATTTCATTGATTGTAATATGGCCCAGATGCAGTGGAAAATGGGAGGAAAAATGAGGACTGCTGAGAAGTGTTCAGTCTCCTCCTTGTGAAGCTTGGCATATATCAAAACCAGAAGGGTAGAGTGACTAAAAGTCATATGTAAAAATGAAATAATAACAAATGGTGTATATGTTGTGAAAAAGATAAGCAAGCTTCATATTTAAGATTTTTAATATTTAAATGGGCAAGTTATTTTAGATTGCTTTTATTGGAGGTCTTTCAGAGGAGATTATTAGATCTTAGTAACAAATGACTACAAATATGATACACTGCTATGCTTATTATTTTAAATTAATGATACCTGGAGTAGGCAAATGCTGTATGAAGTTTCATGCACTATACCCCTGTTTAGAGATTGGAAATGTCAGAGATGAAAAGGGTTATCTTTGCTTCCTTATTGAATTTTATTTAATTAAATGAATGTTTTCAAAAAGAAATATTAAAAAATATAACCATAATTGAATAGATTTTTGTCACAGATAATTGTTTTGTTCTCAGTATAGAGCAATTTCATTAAAGAGTCATGCAATATTGTTAGTTTGTCTGAGTCATTCATCACATTAAATCATCCAATAACCTTCAGAATGTTCAAGTTAAAAATATCCATATTGTAACCTGTACCAAAATTCAACTTTATTTTCTTTTCTTCTCTATTACACTTTGGTGCCATTTTTTCTAGTATTTACCATGGATTTTTAAATAAACCTGCTTATGTAATCCACTCAGAGTCACTTGTAAATATTCTTCAACAACTTTCACTCAATATGAAAGTTCAGGACCTTTACACTTTTTTTTTTTACAAATGCATGAAGCACTTCCCTGCATGAGGTCTTCTACAAACTCTCCTTTCTTTTCCACAAGTGTTCCTCCTATGCTTTCTGTCACATAGACAGCTTTCAATTTTAGATCTGAGTAGAACTAGCACTTTGTAACAACTTTGTTTTTCTTATCTAAAGTTTCATTGGAACAAACTGTTGGCACACAATTTATTAAGGCAAAAATAGATAATTTTGGGTTTGGGAATTTAGCTCATTGGTAGAGTGGTTGCCTAGCAAGCGCAAGGCCCTGGGTTTGGTCCACAGTTCCGAAAAAAAAAGATCATTTTATTATCTCATATAACAAGAACTTATAAGTATCAACCAGTTTGTGGGAATCTTCCATGAATGTTTCACCAAGATACTTTCCTTTTATATCCCCAGTCTTTTGATTTGTTTCCAGATATCCCGGATCCCTTAATGGTTGGATTAAAAAGGATTCACTGTCATGATAGGAAACTTAGCCTTAGAAATTCCCTGTTAGTTGCTACCTCTGAATAAGGATGTTTTAATCAGATCATGCAACTTGACGCCACAGAGATGTCATCCTTCTCTAGTTAGCATTTGCCCACTTTTGTCCAAAATACCATGTCTTAGCCAGAGTTTCTATTGCTGTTATGAAATACCATGACCAAAAGGAAAAAAAAAAAGTTGGGAAAGAAAGTGTTTATTTTAGTTTACCTTTTCTTTTTTAAAATTTATTTAATAGAATTTTACAATCCAGATCTCATCCCTCTCCCAGCCCATATTCTGACTGTTCTACATCCCATACCTACTACCCACAAGCCCATCTGAATGAAGATGTCTCCCACTCCACCCCTAGTCTACCAGCCCTCTACACTCCCTGGGAACTCAAGTCTCTTGACTGTTATGTGCATCTTCTCTTGTTGTGTCCAGAAACAGAACTCCTTTCTTAGAGGCCTCATATTAGCTGGTGCATGATGCCTCATTGATGGCACAGTGTCTGAAAAAAAAAAAAAACACTGTGGTCCAGGTTAGTTAACACTGCTGGTCTTCCTACAGGGTTGCTCCCTTCCTCAGCTTCCTCGAGCTTTTCCCTAGTTTGACCACAGGGCTTAGCAGCTTGTGTTCATTGACTGAGTGTAATTGTCTGCATCTGACTCTTTCAGCTGCTTGTTAGGTATTTCAGAAGGTAGTCATGTCAGTTCCATTTTGTGAACATGGCAAAGCATGAGTAATAGTGTCAGGCCTTGGGGGACTCTACTTAATTTGGTTCCCAGATATGGCTGGTCACTGGGATTCCTTTTACTCAGGCTCTTCTCTGGTTTTGTCCCTGAAGCTCTTTCGGACAGGAACAAATATGTGTCAGAGAATTGATTTGTGGATGGCCACCTTATCCCTCACTTGATGACCTCATTTCCTCATGGAGGTAGACTCTTCAAGTTCCCTCTACCCACTCCCGGACATTTCACTGAGTCCTGATAGTCTCTTACCTCTCAGGTCTCTGGAATATTCTAGAGCCACCACCTACCTCCAACACCTGAGCTCCTGAGGTTGCCTGTTTCCATTCATTCTGCTGACACTCAGGGTTTCAGTCCTACTCCCCACCAATAACTGACCATGTTCCCCTCTTTCCATTACTGTCTCCTTTCTCACCCAGGTCCCTCACTCTTCCCTCCTGAGGTCCATTTATTCTCCCTCTAAAGTGGGATTGACATTCCTCACTTTTGCTGTTCAGCTTGTAAAACTTTTATTTTTCCTTTTATAAAAATTAGATATGTTTGTTTACATTTCAAATATTATTCACTTTCCCAGTTTTCCAGTCATAAGAAACCTATTCCTTTCCCCACCAGTTCTTCTATAAAGGTGTTCCCCCTCATAACCATCTCTTTTCCATCACCCCCTGACATTCCCCTCCCCTGGGGTTCCAGCTTTGGTAGGCCTCAGAGCTTCTCCTCCCATTGATGTATAACCAGGCCATTCTCCTCTTCATATGCAGTTGGCCCAATAGTTGTGTCCATGTACATTCTTTGATTATTGGTTTAGCAACTGAAAACTATAGGTCATTGGCATTGTTGTTCTTATGTGCTTGAAGTCCATTCACTCCTGGTAATCCTTTCTCCAAATTTACTAACAAGAGGTTGGTTTGCATTCCACTGGTTTGCCAATAACCTTCACTTCTGTAATTGGCATGCTCCACCTGGGTCTCTCAAAAAAGATCTAGATCCATTTCCTGGTAGCATGCACTTCTTAGCGTCATCAGTGTTATGTAGTTTTGTGACAGATTGTTCTTTCTATCTATGTATCTATGTATCTATGTATCTATCTATCTATGTATCTATCTATCTATCTATCTATCTATCTATCTATCTATCTATCTATCTATGTATCTCTTCTCCATCTTTCTATCTATGTCTATCGATCTGTCTATTTATCTCTCTATTTATCTATATATTTATATCTATATCTGTATCTATCTATATCTATATCTATCTATCTATATATATATATATATATATATATATATATATATATATATATATATTTGTATGTATTTGGTGGTTCCTACAGCTATGTGTTTAGGTTGAATTTTAGGATGGATTCTGTGAAACTACGTAAAAAAAAAGTGGAATCAGGAAATGTCCATGCCAGCCAGACTCCCTCCTGTTATTATGAACCTATTGAAGTTGAGGATTCTCTGGACATCAAGCCATTCCTCTTCCTGCCCATCCTCCTGATTCTTGTGTTTGGCATGAAGAAAGAATCCTGGTAAAACTCCAAAACCCTTCAGTCTGGTGCTGAGAACACAGGAAGGTACATATTATAAAACTGATATCTAATGGGACTAGATATCTGCATTATATAGTCCATGATGTCCTTTGTTTATGATGTCTCATAATTTCTGGATAAAATAAGGATTTGGGAATTATCATTTGAATTATGTACACAATATTTATACTGTTATATTCACTCTATAGCTGGGCAGGCTTTATTGCTAATTCATTGCAAAAAATGGAATTGCAAAACAGAATTTTTGAGGACATATTCAGGAATATATACATATAATGTCTCCTATAAAGAAAAGTACAATGCAAAAAAGAAGTACAATATTCAACCAATATTCAATTATAGGTCTGTAGGGAAAATATTGGCCTTTGGGAAACAGAGAAAAACTGCACTTCTTAGCTTCATCACTCTTATCTAGTTTTGGTGGCTGATATATATATATATATATATATATATATATATATATATATATATATATGTGTGTGTGTGTGTGTGTGTGTGTGTGTGTGTGTGTGTGTGTGTGTGTGTGCACACACACATATGTATGTGCATATATATACTTTTGGTGCCTCCTAGAGCTATTTGGTTTGGTTAGGTGGAATGTTAACATGGATTCAGCGCATCTAGGTCAAAAATGTAAAATTTACAAATAACAATGTCAAATAGACTCCCTCCTGTACTTATGAAGGTATTGAAGTTGAGGATTCACTCTTCAAGCCTTTCATCTCTCTGCCCAACTTCCTGCTTCTTATATTTGTCTTAAGAAAGAATCATGGTCACACATCTAAAGTCTTCAAGTCTGGCCATGGGAACACAGACAGGTAGATAGTGTAGTACAGATATCAAATGTGACTAGAGAACAGAAATGTATAGTCCATGTGGTCCTTTGCTTTATTGAGGTCTGGTAATCTTTGGATAAAATAAGGATTATGGAGTTTATCATTTGAAATAGGTACAGAGTATTTACACTTTTATACTCATTCTATTGGTGGGCCCCCTTTGATGCCAAAATCATAGCAGGAAGTGGAATTGGAAATCAGAATTTATGAGTACACATTCAGGAATATTTACAAAGCCTTCTATCAAGGAATATACAATAAGAAAGTGGAATACCATATTCGTTTACAAAAAGGACAGGTCGGAAAATTCTGGCCTTTACAAAACAGACAAAAACTAGAAAATTGAAATGTATGTCATGGGAATGAACCTGGGAATAAAAATATTATACAGAAGAATCTGCTCCACTTCAAGTTCCTAGATCATTTCTACCCATGCCAGGAACCTGACGAACTTTCTCCATTCAGAGCATGTAACCACAAGTGAAGTAAAGAGAAGTCTCTAGCTTTAAAGAGAAGGAGTACATAAAGGTTTCCCCTGTGTCACAGGAGACATACCTGGAAAAAGCACTCTAGATACTGGTCAATGTAAGGAAAGCTGTTTGCAGGTAGGCCATTGCAGTTCTCACAGGCATCATCATTAGGCCTTCCATGAGAAATCTCTTGTATCCTGGAGGGCCCTAGCCTCTCCTGTGATGTCACAAGTGTTGTCCTATCTGCAAATAACTCTCAGATATTCCTTCAGTACCTACAGGGTTTACTAATTGGCCTCTAGTTCACAGCAAACAGCCATTTGGGAGTGAGAATGAAGGGGATGTAAAACTCAGCCATGTCTTGGTATAAAAAAAAGGAAAAAATATGTGAACACCAAGAAATCTCATTGAGTCCTTGGTAGGAGTTGAGTAGGTACTTAGAAGAAATAAAATTAATCTGAGCCTTCCACACATGGAATCAGGAGCTCAGAGACTGTCAGAAGCATCTGGACCCCACTGCTTCTAGTGGTTCCTGTAAGTCAGAGAGTTTATATCATTAATATCTTAATTCCAAAAGCCAGGTGTTGGGAAGGGCACTGCTCTTTTCCTTAGAACTCATGACTTTTATTTTTTTTGCTCAGAAGAAAAAGGTCCTAAGTAAGAAGTGAAAGATAAGTATTCTGTACTCATCTCAGGGTAAACTCCTTGATTATTTGGATACCTATAGTGCAGTTTGTGTGTGATACTGTTATTTAGGAGAGAGACGTGTTTCTAGTTCATCATATCAGTCTTTCCGATAGTATTGCTGAATCCCATTGCCTGATTGTGACCCTTTAGATTTCTCAGTCAATAGGTTTGATTATATGGCACTTTTCTTATCTATAACTTATTTGTTTTATTTTTTAGCAATTTTTATTTGATTTTTGCATATTTACATTACAAATATTTTTGCCTTTCCCAGTTTCCTGTCCATAAGATCCCTAACCGGTTCCCCTACTCTTCTGTATAATCCCTGTTACTGCCCTTTGACATTCCCTTGAATTGGTACTAAAACCTAGTACAGACCAAGGACATCTCGTTCCATTGGTGCCCAACAAGGCCATTCTCTGCTACAGATGCAGTTGGAGCCATAGGCGATCCATGTACAATCTTTCAATATTCGTTTAGTACCAGAAAACTGGTTTTTTGGCATTGTTTTTCTTATCAGATTAAAAGCCCCTTCAGCTCTTGTTATCCTTCCCCAAAATCTACCAACAAGAGATCTGTTTTCAGTTCACTGCTTTGCCACGATCATTCACTCCCGTGTTTGACATGCTCTGGCTGTGTCTCTCAGGAAACACCTATATATGTTTCTTCTAATCATGCACTTCTAAGATTCCTCAATCTTACCTAGATTTGGTGGCTAATATATCTATGTATATGTATATGTATATGATGTATATGTATATGTATATGATGTATATGTATATGTATATGTATATGTATATGTATATGTGTATGTGTATGTGTATGTGTATGTGTATTTGTATGTGTATGTATATGTATATGTATATGTATATGTATATATATGTATATCTGTATATCTATATCTATCTATTTATATATATATATACATATATATATATATTCTATAGCTATGAGCTTAGATGGAATTTTAACATGGGTTCTGGGAAACAAGGTCAAGAAAGTAGAATCCACAAATGACAGTGCCAAAGAGACTCTCTCCAGTTCTTATGAACCTAATGAAGCTGAGGTTTCACTGGACCTCAAGCTATTCCTCATCCTCCACATCCTCTGAATCTTATGTTTGGCCTGAAGAAAGAATCATGGTAAAACATCCAAAACCCTCAAGTCTCTTTACTGGAACACAATAAGGTAGATAATCCAAACTGATATCAAATGGGACTAGAGAACCAGTGAATTCCATAGTCCATGTTGTCCTTTGCATTGCTGATGTCTGGTAATTTTGGGATGAAGTAAGGATCTGGGTGTTTATCATTTCAAGTAGGTACACCATATTTACATTGTTATACTCATTCTATAGCTGGGCACATTTGTTGCCAAAATCATTGCAGAAAATGGAATTGGAAAACAGAATTTTTGAGTACACATTCAGCAATATTTGCAAAGTCCCATATTGAGGAATGCACAATAAGAAAGTGAAATACAATTTTCATTCGAATGAAGATCTGTAGGGTAAATACTGACCTTTGGGAAACAGAGAAAACCTACAAAATTGAACTGTATTTCACGAAATGTACCTGAGAATAAAATTAATATCCAGAAGAATGTCTTCCACTCCATGTTACAAGAACTTTTCTACCCATTCTCAGCCCTTGACTAACTTTTTTTCCATTCAGAGCATGTAACCACTAATAAAGCAAAGAGAAGTCTCTAGATTTAGAGAGATGGAGTACATAAAGGTTTCCAATGAATCACAGGAGACATACGTGGAAAGGGCAAGCTCAAATCTGGTCCATGTAAGGAAAGCTGTTTAGCAGGGAGGCCATGACAGTTCTCAGTAATGTCATCATGAGGTCCGGCCTGAAAAATCTCTTGTAACCTGGAGAGCTTTACTTCTTATTTGATGTCACAAGTGTTTTCGTGACTGCATTTCCTCTCAGGTATTCTTTTAGTACCTCTAGTGTTTAGTAATTGGCATCTAATTCAGAGAAAACAGCTATTTGGGAGTGAGAACAAAGAGGATGATGAGATCAGAAGTGTGGATAAGGAAGAGGCCCTTCTGTCCTTGTCTAAAAAAAGGAAGAAATATTTGTGCTTGTGAAAGTTCAGTGACTCCTTGGTAGGGGCTGAGTGGTATTGCTGAACAGACAGCATTGATCTGAGCCTTCCACATATGGGAATCAGGAGCTGGGGTCCTCTCAGAAGCTTCTGGACTTCTCTGTTCTTATGGTTTCTGGAAGTAAGAGAGTTTATACCATTCATTTCATTATTCCAAATGCCAAGTAATGGGAAGGGCACAGTTGTTTTCCTGAGAGCACATGGCCTTTATTCTTTTTGACAAGAAGAAAAAGGCCCTAAGGAAGAAAGGAAGGACAAGTATTATATCCGTAGCTCAGAGTAAACTCCTCCATGCTTTAGATATCTATTGTGCAGTTTGTGTCTGACAGTGATATCTGCAAGAGAGAAGTGCTTCTAGTTGAGACATCACCATCTCACTGTTTCCACTATTATGTCTCTGACTACCATTTTCTGACAGTGACACATTACATTACTGAGTAAACAGCTGTTTTTAGCTGGCATTTTTTTTAATTTACTTCATATATATATATATATATATATATATATATATATATATATACATATATATATATTACAAATTTTATTTGTTTTATTAAACAAACTAATTTCTATATTCATATTAAAATATTATTTCCTTTAAGAGTTTCCTCCCATAAGATTCCGAACTGATCCCTCTCCATTTCTTCTCTCCCTTCACATTTTCGTTAACTGGGAGTCAAACCAAGGGCTTCTACTTCCATTAATGACCAACAAGGCCTTCCTCTGCTATATATGCAGTTGGATGCATAGGTCTGTCAAAGTACAGTCTTTGAATATTGGTTTAGTACCAGAAAGCTCTGGTTCATTGACTGTTGTTCTTATGGGGTTGAAAGCACCTTCTGCTCTTGTTATCCTTTCTCAGAATCTACAAACAAGAGGTCCTTTACAGTTCACTGGATTGCCACTAACATACACTTCTTTATTTGACATGATCTAGGTGTGTCTCTCAGGATATACCTATATCTGATTCCTGGCAGAATGCACTTCTTAGCTTCATCACACTTATCTAGGTTTGGAGGCTGATGTGTGTGTGTGTGTGTGTGTGTGTGTGTGTGTGTGTATGAACATATATATATGAACATATATATATGAACATGTATATATGAACATATATATATATATATATATATATATATATGTAATGTATTTTGGTAGCTCCTACAACTATTTGCTTAGGTGGTTAGGTTGAATGTTAACATGGATTCTGCACAAATAGGTCAAGAATGTAGAATTTAGAAATGACAATGTCAAATAGATTCCCCCCTGTACTTATGAAGGTATTGAAGTTGAGGATTCACTGTTCCTCAAGTCTTTCCTCTCTCTGCCCATCCTCCTGTTTCTTATATTTGGTCTTAAGAAACAATCACAGAAACACATCTAAATCTTTAAGTCAGGTCATGAGAATTCAGGAAGGTAGATAGTGTCGTACAGATATCAAATATGACTAGAAAACTGAAATGTATAGTCATGTGGTCCTTTGCTTTATTGATGTCTGGTAATCTTTGGATAAAATAAGGATTTGGGAGTTTATCATTTGAAGTAGGTACACAGTATTTACACTGTTATACTCACTCTATAGCTGGGGCCCATTTGTTGCCAAAAACGTAGCATAAAATGGAATTTGAAACATAATTTTGAATACATATTCAGGAATATTTATAAAGTCACCTATCAAAGAATGTACAATAAATCAGTGAAATACAATATTCCTTCATCTAAAGGTCTGAAGGGAAAATACTGGCCTTTACAAGAGAGAGAAAACATTGAAAATTGAACGGTATGTCACAGGTTTGGACCTGGGAATAAAAATATTATCCAGAAGAATCTTCTCTGCTCCAAGTTCCTAGATCATTTCTACCCATGCCAGGACCCTGAATAACTTTCTCCATTCATAGCATGTAAACACTGTTGAAGCGAAGAGAAGTCTCTATTTTTCGAGAGATGGAGTACATAAAGGTTTTTCCTGTGTCACAGGAGACATACCTGGAAAAGGCACTCTCACATCTGGTCAGTGTAAAGAAAGCTGTTTGTAGGCAGGCCATGGCGGTTCTCAGTGACATCATCATTAGGCCTTCCATGAAAAATCTCTTGTATCCTGGTGAGCCCTATTTTCTCCTGTGTTGTCACAAGTGTTGTCGTGTCTGCAAATGCCTCTTGTATATTCATTCAGTATAATATAGGGTTTACTAATTGGCCTCTAGTTCAGAGGAAACATCAATTTGGGATTGAGACCAAAGAGAATGTAAAGCTCAAAGATGTTGAGAACGAAGATGGCCTTCCGTCTTCATAAAAAAAAAGGAAGAAATATGGCGACCCTGGGGAATGTCATTGAGTCCTTGGTAGGTGTCGAGTAGGTAAGTTGAAGAGATAGAATTGATCTGAACCTTCCACACCTGGAATCAGGAGCTCAGAGCCTGTCAGAAGCATCTGGACTTCCCTGCTTCTAGTGGAACCTGTAAGTCAGAGAGTTTATATCATTAATATCTTTATCCCAAAGGGCAGGTGTTTGGAAGGGCACTGTTCTTTCCTTAGAGCTCATGGCTTTTATTTTTTTTTTTTGCCCAGAAGAAATAGGTCCTAAGGAAGAAGTTAATGACAACTATTGTGTCCACAGCTCAGAATAAACTCCTTGATTATTTGGATACCTATAGTGCAGTTTGTGTCTGATACTGGTGTTTAGGAGAGAGACATGTTTCTAGTTCATCATATCAGTCTTTCCACTAGTAGTACTCTGACTCCCTTTGTCTGATAGTGACCCTTAATATTTCTCAGTCAATGTGTGAGAATAGATGGCAGTCTTATCTTTACCTTATTTATTTTTTTTTGCTTTTTAGCAATTTTTTTGCTTTATTAATTTGATTTTTCCATATTTACATTTCAAATATTTATGCCTTTCCCAGTTTCCTGCCTATAAGATCCCTAACCAGTCCCCCTACCTTTCTTGTATAACCCCCTTACTGCCCTTTGACATTCCCTTGATTTGGTAATGGAACCTAGTTTAGACCAAGGGAATCTCCTTCCATTGGTGGCCAATAAGGCCGTTCTCTGCTACATATGCAGTTGTAGCCACAGGTCTATCCATGAACAATCTTTGAATATTCGTATAGTACCAGGGAACTCTGGTTCGTTGGCATTGTTTTTCTTATCGGATTGAAAGCTCCTTCAGCTCTTGACATTCTTTCTCAAAATCTACCAACAAGAGAACTGTTTTCAGTTCACTGGTTTGCCACTACCATTCACTTCTGTATTTGACATGCTCTAGCTGTGTCTCTCAGGAAAGACTTATATCCCTTTCTTCTAATCATGCAATTCTATGCTTCATCATTTTTATCTAGTTTTGTTGGTGAAGCAGTTTGCATAAGGCACTTTTGTGGAGATGGGGGACATCTTTGTCTGTCTTTCTGAGTGGACATAGCTTTCTCCCATGTTTTGCAGCTGGCGAAGGTATTAAAGTCACATGTGGAGAGGGGGCAGGACTTAATCTATTTGTGGAATATGAGAAATCATTGAGATTACCTTTAAAAGTAGAAATTTTACAGCCCTCTTTGTCTGATGGGGCCTGTTGTACCTCACCTTGACAATAGATGTCTTCTCCAAAACATTTGGAGGAGAATTGAAAAGACTGGAAACCTGTAGGATAGGGAATGAACATTTGAAACTCCTTTGGAAACTCTGTCGGACAGAGAGCTGATCACCCAGAAGACTGGGCTGTACTTAGACTTCAGGGATGGAGAGACTGCCACTTCTGCCCACCTGTGCCCACATCCCTAGCCCAAGAGGAAACTGCATAGTGCCGCTGGACACATGAATATAGGAGCAGTCAAGCTGTAGGAGTCCTGCAGTACAAATGGCATATGGATCGGAACTGGTCCAAACAATATCCTACACACAAATCTTCTGTGGATGGGGAACACTTAGATCATCAGAAAGGCAGAAACTCCTGAGAACTCTGCTCACATTCCTGACAAAAAAAAAAAAAAAAACAAAACACCTAGCTCCATCTGGGCCTCCTGTTCATAGTGACCTAGTAGACATTTCTGGTTGCAACTCTCATTGAGAGCTGAATGGCAGCCTGAGAAGCAACTTCAGGTCTGAGACCAGAGGTGAATACAACTATTCTGCACTAAGTGACCTGACTAGTGGATTCAGGACATGCAAAAGCAGAACTCCTCTGGGACCAGGCACTTCCAGTTTCTAGCTGGCTCCTGAACCTTGCTGATCCTGGCCCAGAGCTCCCTGCTCCTAGACGATGTGGGAGAGAGAGCTGATCACCCAGGAGTCTGGGCAATACTGAGCATACAAGGCACAGAGACCGCAACTTCTGCCCACCATTACCCATATCTCTGGCCCAAGGCAAAACAGCATAGTGCCTCTGGACCCAGGAATATAGGAGGAGTAAAACTGCAGGAGCACCATGTTCCAGACTGTGCCTGGATCTGAACAGAACTGGTCAAACAGCTCCCTGCACACAAATCCTGAAGGTGGAAGAACTAGAACTTCAGAGGAGCGGGCATTCCTGGGAAACCAGAGGAGACTACTCTCTGCCCAGATTCCTGACTCAATAGGAAAACACCTTGTGCCTTCTGTGATCCCTCCCCGCCCCACAGAAGGATATAAGAGAAATATGTGAAGTTCCTTCTGGTTCCAGCCCACAGGGACAGCTGAAAGCCAGTGGACAGGAAAAACTGCATGCATGAGGTAAGAATACTCTGTTCCCATAACTGGGTAAAAACAAAATAGGAAAACATGTCTACAGCAGTCCTGACACATGAGCCTACAGGACAGTCAAGCCACTCTCAGAAAGAGTAAGACACGCTAACTCCAGAGACAACCTGATGGCTAGAGGCAATAACAGGAATTCAAACAACAGAAATCAAGACTATTTGGGCTCATCATAGTCCAAATCTTCCAACAATGCAAACACTGGATATCCAAACACACCAGAAAAGCAAGATCTAGATTTAAGTTCACATTTTATCATGATCATGGAGGATGTTAAGGAGGTCATAATTAACTCCCTTAAGAAAATACAGGACAACAGAAAATTCAGAAGTAAACAAGTAGAATCCCAGAAAGAGGGAACACAAAAGTACCTTAAAGAACAAATAAAAAAAAAAAAAAAAAAACAGGAGAAGAAAATGAACAAAAAATCCAGGAGTTAAAAATGGAAAAGAAACTATAAGGTAAGCACAAAGGAAGACAACGATGGAGATGGAAAACCTAAAAAAGAAACCAGGAGTCATAGATGTGAGCGTCACCAATAGGATAAAAGAGATGGAAGACATAATCTAAGTTGCAGAAGATTCCTTAGAAAACATTGACACAACTGTCAAAGATAATGTAAAAAAGAAAAAAAAAACTCCTAGCCCAAAACATACAGGAAATCAAGGATACAGCAAGAAGATCAAACCTAAGGATAACAGGTATAGAAGAGGGTGAAGACTGCTAACATCAAGGGACAGTAATATCTTCCACAAAATTATAGAATAAAACTTCCCTAATCCGAAGAAAGAGATGCCCATAAACATACACAAAGCCTACAGAACTACAAATAGACTGGACCAGAAAAGGAAACCCTCCCATCACATAATAGTAAAAACAGTAAATACACAAAACAAATAAAAATATTAAAAGCAGTAAGTATATGTATAAATAACATATAAAGGCAAACCTATCAGAATTACGCCAGAATTTTCACTAGAGACTATGAAAGCCGGAAGATCCTGGACAGATATCATACAGACCCTAAGAGAACAGAAACGCCTTCCTAGGCTACTTTATCCAGCAAAATTCTCAATTAACATAGATGGAGAAACCAAGATATTCCATGACAAACCCAAATTTACACAATATCTTTCTAAATATCCAGTAATTCCAAGGACACTAACTGGAAAATCCCCAAAAAGGAGGCAAGTAAAATCATAAAGCAAGAATTAATCTTTTCACAACAAAATAAAGAGAAGGGAAGCACACAAACATTAACTATCCTCCAATTATGAAAATAAGAGAAAGTGATCATCGCTATTCCTTAATATCTCTCAACATCAATGGACTCAATTCCCCACTAAAAATACACAGATTGACACACTGGATATGTAATGCGGACACAGCATTTTGCACTACAGGAAACACACTTCAGAGACAAAAAGAGACACTACCTCAGAGTAAAAGGATGGAAAAATAATTTCCAAGCAAAATTTCGCAAGAAACAAGCTGGAGTAGCCATTCTAATATCATATAAAATCGACTTTCAATGAAATGTCATCAAAACCATAAGGAAGGACACTTCATATTCATCAAAGCAAAAATCCACAAAGATGAGCTCGAAAACTAAAATATCTATGCGCCAAATACAAGGGCACCTACATAGAAACCTTACTAAAGCTCAAAGAACATATGGCAGCGGAAATAATAATAGCAGGGGATTTCAACTCCCTACTCTCATCACGAGACAGATCATGGAAAGAGAAATTAAACAGAGACATAGTCAGACTAACAGAAGTTATAAACCAAATGGTCTTAACAGATACTTTAGAAAATTCTATCATAAAACAAAAGGATATAACTTCTTCTCACCACTTCATGGCATTTTCTCCAAATTTTATCATATAATCAGTCAAAAAGCAGGCCTCAAATGATACAGAACGATAGAAATAATCCAATGCATTCTATGAGACCACCATGGGCTAAGTCTGTTCTTCAATAACAATGAGGAGAGCACACCCACATATACATGAAAGTTGAACAATGCTCTACTCAATGATAACTTTGTCAAGGAAGAAATGAAGAAAGAAATTAAAGACTTCTTAGAATTTAATGAAAATGAAAGTACAATATACCCAAAATTTTGGAACACAATGAAAGCTGTGCTAAAAGGAAAACTCATACCTCTGAACGCCTGCAGAAAGAAACTGGAGAGATCATACAAGAGCAGCTTGACAGCACACCTAAATCCTTTAGAACAAAAAGAACCAAATACATGCAGGAGTAGTAGAAGGCAGGAAGTAATCAAACTCAGAGGTGAAATCAACCAAGTAGAAAAATGGGGATCATACAAAGAATGAACAGAACTAAAAGCTGGATCTTTAAGAAAATCAACTGATTACATTAACCCATAGCCAGACTAATCAGAGGGCACACAGAGTGTGTCCAAATTAACAAAATAAGAAATGAAAAGGGAGACAAAACAGCAGAATTAGAACAAATTAAAAAAGTCATCAGATCATCCTACAAAATCCTAATTTCAACAAAATTTGAAAATCTGGAGAAAAGGACAATTTTCTTGATGAATGTCAGGTACCAACGCTAAACCAGGAACAGAAAAACCATTTAAACAACCAGTAACTTCTATAGAAATAGAAGAAATCAATAAATGCCTCCCAATCAAAAAGAGTCCAGGATCAGATGGATTTAGTGAAGAAATCTATCCAAAATTTATAGAAAATTTCATACTAGTACTTTGCAAACTATTCCACAAAAATGAGACAGTGCACTACCTAATTCCTTTCATGAAGCCACAATTACTCTTATACCTAAACCACACAAAGACCCAGCAAAGAAAGAAAACTTCAGACCAATTTCCCTTATGAATATCGATGCAAAAATACTATATAAGTCTTGCAAACTGAATCCAAGAACACATCAAAATAATCATCCATCATGATCAAGTAGGTTTTATCCCAGGCATGCAGGGATGATTTTGTATATGGAAACCATCAACGTAATCCATTATGTAATCACACTCAAAGATAAAAACCCAATGATCATTTCATTAGATACTGAGAAGGCATTTGATAAAATTCAACACCCCTTCATGATAAAGGTCCTGGAAAGTACAGGAATTTAAGGCCCATTCCTAAACATATACAGCAAATCCATAGCTATCATTAAACTAAGTGGAGAGAAACTTAAAGCAATCACACTGAAACCATGGAGTAGACAGGCTGCCCACTCTCTCACAACTTATTCAATATGGTTCTAGACATCTTAGCCAGAGCAAGCATACACTAAAGGAGTCTGCTTAGATTGGATTGGAAAGGAGGAATTCAAAATAGCACTGTTTTAGACGATATGAAAGTATACTGAGAGACCTCAAAAGTACCACCAGAGAATTACTAAGCCTGATAAACAATATCAGCAAAGTGGCTGGGTATAAATATAACACTGAACAAAAGCTAAACAAGTGGAGAAAGAAACTAGGGATACGACGCCCTTCACAATACCCCTAAATAATACAAAATAACTCGGGTGACTTTATCCAAGCAAGTAAAAGATATGAGCATATGAGCAGAACTTCAAGTCCCTGAAGAAACTGAAGGAGATTTCAGAAGATGGAAAGATCTCCCATGCTCATGGACTTGCAGGATTAATACAGTAAAAATGGCCATAATACCAAAAGCAACCTACGGATTCATTCCTATCCCCATCAAATTTCCAATCCAATTCTTCATAGAGTTAGACAGAACAATTCATAAATTCATCTGGAATAAGAAAAACTCAGAATAGCTAAAACTGTCCTCAACAATAAAAGGACTTCCTTGGGAATCACTATCCCTGAACTTAAGCAGTATTACAGAGCAACAGTGATAAAAACTGTGTGGCATTGAGACAGAGGCAGGCAAATAAAACAGTGAAACTGAACTAAAGACCAGAAATGAACCCATACACCCATGGTCACTTAATTTTTGAGAAAGGAGACAAAACCATCCAATGGAAAAAAAGATAGCATTTTCAGCATATGGTGCTGGTTCAACTGGAGGTCATTATGTAGAAGAAGGCAAATTGATCCATTCTTACTGCCTTGTAGAAACCTTTAGTCCAACTGGATCAAGTACCACCACATTAAACCAGATACACTCACACTAATAGAAGAAAAGTGGGGAAGCATCATGAACATCTGGTTTTCCACTAGCACTCACTTCTGTATTTAACATGCTCTAACTGTGTCTCTCTGGAACGATCTTTCTCCAGTTCTTGGCAGCATGCACCTCTTAGCTTCACCAATCTTATGTAGTTTTCGTGTCTCCTACACCTATGAGGTTAGGTGGAATTTTAACATGGATTATACACAACTAGGTCAAGAATGTAGAATCTACAATTGACAATGCCAAAAAGATTCCATTCTGTACTTATGAAACTATAGAAGATAAGCTTTCCCTGGACCTCAAGACATTCCTCTCCCTGCCCATCCTCCTGAACCTCACGTATGGCCTGAACAAAGAATCATGGCAAAACACTCTCAACCCTCAAGTCTGAACCTTGGAAATAAGGAATGTAGATATCAGAGAACTGATTATCTTTTGGGACTACAGAACCACATTCTAGAGTAGATGTTGTCCTTTCCTTTACTGATGTCTCTTAATTTTTGGATAAAATAAGGATTTGGGAGTTTATCATTTGATGTAGGTACACAATATTTACACTGTTATATTCACTCTAATGTTGGGCCCTCTTTGTTGCCAAAATCATTGCAAAAAAATGGAATCATAAAACAGAATTTTTGAGTACACATTCTGGAATATTTATAAAGTCCCCTATCAAGGAATGTACAGTAAGAAAGTGAAACACAATATTCATTCAATTAAATGTCTGTAGGGAGAATACTGGCCTTTGGGAAACAGAAAACCTACAAAATTTTTCTGTATGTCACAGGAATGATCCTGGGAAAAATTATTATCTAGAAGAATCTCCCCCACTCCATCTTCCTAAATCTTTTATACCCATGCCAAGCCCTGGCTACCTTTCTCCATTCAAAGCATGTAACCACTAATGAAGCAAAGAGATTTCTACAGCTTTAGAGAGATGGACAACATAAAGGTTTCCACAGAGTCACAAGAGAGATACCTGGAGAGGGCACGCCAAATCTGATCAATGTAAGGAAATCTGTTCAGCAGGTAGGACATGGCCGTTCACAGTGACATCATCATTAGGCTCTCCCTCAAGTATATCTTGTAACCTGGACTCCCCTAACTTCTTCTGCGATGTCACAAGTGTTGTTGTGGCTGCAACTGCCTCTCAGATATTCCTGCAGTACCTCTAGGGTTTACTAATTGACCTCTAATTCAGAGTAAACACCCATATGGGAGGGAGAACAAAGAGGATAATGACAACAGTGAAGGGGAGAAGGAAGCTGGCCTTCTGTCTTTGTATAAAAAAAGGAAGAAGTATGTTATACTTGGGATAGCTCAGCGAGTCCTTAGTAGGAATTGAGTGGGATATTTAAAGAGTTTGCCTTGATGTGAGCCTTACACATATGGGAATCAGGAGCTGGGAGCTCAAAAGCATCTGGACTTCCCTGTTCTTATCGTTCCTGGGAGTCAGAGTGTTTATATCATTTTTTTTTGTATTCCAAAACCAAGTGATGGGCAGAGCATAGTTGATTTCCTGAGAGCTCATAACCTTTATTCTTTATGTCAAGAAGAATAAGGTCCTAACAAAGAAGGGAAAGACAAGTATTGTGTACTCCACTCAGAGTAAACTCTTCCATGCTTTGGATCCCTATAGTGCAGTTTGTGTCTGACACTGATATCTGGGAGAGAGAAGTGTTTCTACTTGAGTCTTCATCATCTCTGTCTTTCCACTAGTATTACTCTGCTCTCATTCCCTGACAATGAGCTTTACATTTCTGAGTCAATAGCTGTGAATACCTGGCACTGTTATTTTCTTTAATTTCTTTAATTTTTTTAGTTTTAGCAAATTTTATTCCTTTTTATTTGGGTATTTCTATATTTACATTTCAAATGTTATTTCCTTTCCCTATTACTTGCCCATATGATCCCTAACCGGCCCCACTCCTCTTTTTCTATAACTCCCCTTACTATCCGTTTTCAGTTCACATATTTGCCTCTAGAATTCACTTCTGTATTTGATATACTCTAGCTGTGTCTCACAGGGAAGATCTATATACAGTCCCTGGCAGCATGCACTTCTTAGCTCTATCAATCTTTTCTAGTTTTGGTGACTGATGTGTATATATTTTTCCACATGTATGGCATGCTCTGAATGGGATTCCCTCAGTCTCTGCTCTAAATTTATATATATTATTGTTCCACCTTTTAAAAAGGAGTAGAGCATGCACATTTTGTATGTCCTCTCTTGAGCTTCCAGTTGTCTGAGGACCGCATCTTGGGTAATTTGAGCTTTTGTGCCAATATTCACTTTCGGTGATTTCATACCATGTGTGATTTCATACCATTCTGTGATTGGGTAACCTCAATCAGTATGATATTTTCTAGATCATTCCATTTGTCTATGACTTTCTTGAGATAATTGGTTTTGATAGCCGAGTAGTACACCATTGTGTAAATGTACCACATTTTCCATAACAATTCCTCTGATGAATGCCATTAGGATTTCTTCTAGCTTCTGGGTATTATAAATAAGGCAGCTATGAACATAATTGAGGATGTGTCTTTTTGTATGTTGGAGCATCTTTTGGTTATATGCCAAAAGATGTATATCTGTTCCTCAAGCACTGCAATTTCCAATTTTTTGAGGAATCTCCAGACTGATTTCCGGAGTGGTTGAACCAGTTCTTTGTGCCACCAAAAAAAGGAGCATTCCTCTCACTTGAGATCCTTATCAACTTCTGCTGTCTCCTGAATTTTTATTTCAGCAATACTTACATGTATGTGGTGGAATCTCAGAGTTGTTTTCATTTACATTTCCTTAATGACTAAATATGACGAACATTTCTTTAGATCCTTCTCAGATATTTGATATTCCTCAGTTGAGAAATCTTTGCTTAGTCCTGTAGCACAATTTTAATAGGATTATTTTCTCTCTGAATCATTATTTCTTTAGTTCTTTGTTTTTATTAGGTAATAGCCCTCTGTCAGATGTAGGGTTGGTGTAGAACTTTTCCCAATCTTTTCCCTGCTGTTTTGTTCTAAAGACAGTCTCCTTGGCAGGCAGTTTTATACTACATTGAAGAAATATCAATTAGAGAAATAGAAGAGGGACTGGCTCCTTCCTGTCTTCTGTACGTGTCCTGAACAGTAATTGAGGGAACTAAACAACCATGTTCTATTCCTATAAGGCATGTTTATCTACACTTGTAGGTCTAGAGAGACTTAGGAGTGATCCTGGGCACATCAACTGTATGCTGTTGTAGTTTGTAGTTTTCATCCTGGCTTGTGTAACTACAGGCTAAGATGTTCTAAAGCCAAATTACAACCTCTGCAGATGTGCATATGCCTGAGGAGGCTGTCTCCTTGGTTTTCTGAAGCATAGTTAAGGGAAGCAGAGGAAAACAGAACTCCCTTCTCTTCTGATCTCTGGGAATGCTGACATTCTGGCCTCAGCTCTTTATATGTTTTTGAATATCCTTTGGTGTTCTAGAATTGGACTGCAAATAAATACTATGCAGGAGATGTGTGGGAAACACCTGAACTCTTCCATTAGAGATCAGAGAGATGAGCTGTATTTGCACTCATTTGACTGTGTATATTTCTGGTCTTTGTTTGACCATGCAGTTCTGATGCCTCATATTTCATTGCTAATGTATTCAAGTTGTAGGGAAAGCACACCTCACAATTTTTTCCCATCCTCCATCCTATGGTCTTAGATTTTAGTGGAACCCTTCACATTTTATATTCTAGATCCACTGTCCTAACTTTTTAAACATGCACATCTCTATTATTCCTGCACACTGTGTGTGTGTGTGTCATTGTGTACCTGTGTATCTTTTGTGTGTATGTGTTTGTGTTTGTGTCCTTAAATGGTTAGTTTGTATGCAATTTACAGAAACCTTGTCACTGAAAGAAGTCTATGTAAGAAATCTATAAAGTGTGGATGGGGCATAATCCAAATGTTCTGCCATAAAGTGGCCTTCTAGAAAGAGTAGCATAATCTTCAGTAAAAGAATATGCTTGACAAAGAAGTGCAGACTGACAGGAACTTGATGTAGATCTCTCCTGAGAGACACAGCCAAAATACAGCAAATACACAGGCGAATGCCAGCAGCAAACCACTAAACTGAGAACGAGAATCCCGTTGAAGGAATGAGAGACAGGATTGGAAAGGCTTGAAGGGGCTTGAGACCCCATAGAAACAACAATGCCAAGGAACCAGAGCTTCCAGGTACTAAGCCACTACCTAAAGACAATACGTGGACTGATCCTGGACTCTGACCTCATAGGGAGCAATGAATAACCTTGTATGAGCACCAGTGGAAGGGCAAACCCTTGGTCCTGCTAACACTGAACCCCCAGTGAACGTGATTGTTGGGGGGAGTGCGGTAATGGGGGGAGGATAGGGATGGAAACACCCATATACAAAGGGGTTTAGGGGTAAGAAAGCAGGGTTAGGGGAATGTTGGCCAGTAAACCGGGAAAGGGAATAACAATTGAAATGTAAATAAGAAATACTCAAGATAATAAAGAAAAAAAAATCTGCTTTTAAACAAAATTTGGAGGAAATACCCCGACATGTCTACATTATAACTGTGTACTGTGTCATTGTTTTCTTGTTTTCTGCGGTCACACTTGTGGCCTTTGAAGCCAAGCTGCATCCCGTGGATCTGTAAATAAGCTAAGACAGACTTTCAACTCGGTCACATGAAGCATGTGAAAGGCGTGACAAGACAGTTGCAGTCATTGTGACACTGCCATCCCAATGGATACACGTAACTGTTGAAAAATCACAGAGTGGGATGCTCAAGTCTGAACTTTAACACCCAGCTAGGAAAAGTATAACCTATCAGTTCACTTGCTGAGTACCATCCACAAGCAAAGGGTAGGCTCAGATGAAGTATTGTTGAAGAAATTTGCTCTTCCTTGTGAGCAGCATCTGAGGGTATGTGGAAGACCATTCAGCATCCTGTGACACGGGAGACCAGAGTAATGAGAAGCAGACAGAGGGGACAATTCTGTGTTTTTTTCTGGACCACCATAACTACATTTTCCAGGCTAAGGATTTGCTCATTGAAATCGTGTGTCTCACATTGGCAAAGGCCAAGCTGTATGAAGCCTCAATATCAAAACTGGATCCAAGGTCCTTTCTTAGTTACTGGGATTTACAGGCAGTCTACCATACCTTGTCTTCTAGATTCACAAATTCTTTTCTGGCTTCATGTACTTAAGGCATATTCTTTCATTCTCTCTATGTGTCTCTCTCTCTGCCTCTCTGTCATATTTTTTTCCTCTATCCTACAACAGTCTTTACTAATGTTAATGTATTTCTTTCCAGTTTATACCCTTCCTTATCTCATAAACCCCAGGGTGATCTGAACTTGGAGTCCTCTGGAGAACCACAATTAGAAATAGAGTTGACATCCAAATCTACTAGACAAGAACAACTGTGAAGATGCAGAATATTCAACAACCCCCAACAAGCATAGAGCCCAATATGCATGTATAAAAAGAAAATTTTTAGATATTCAAGAAATGCATGTCAGGCTTCTCTTTGCTGGGACTGCCAGCATCATGACAAAGGTTACATGGGGCTTTAATAAACATGTATAGTTTAATAATACCTAGACTCTACCCTACTTTACCATTCCCTGTCTGTATGTTTCTAATAGATGCTTTCCAGAAATGTAGTAGTGACACCCTTTCAAGAGTATAGACGTTGTCACATGTGGCACCCAACAGAAGAATTTGACTTTTCTTCTATGGGTGAAGCTCCTTATGATTGATCTACAACATACTTGTCCCCATGACTGATGCTTTGTTTTGGTGTGTGTGTGTGTGTGTGAGTGTGTGTGTGTGTCTGTGTCTGTGTCTGTCTGTCTGTCTGTCTTTGTCTCTGTCTGTCTCTTTCCTCCGCAGGATACCTCTCCATAGTACAGCATGACTTCTTAATTGCATTCCAAGGTTGACTCATCATGCTTCCTCTGTTTTTGAGGTCTCAAATTGCACCTATGTTAAGCAATGCACCTGTAGCCTGATCTGTGAACTGCTGCTCACATCATAAAGAACCCCATGACTAAACATGTTATTTTTGAGGCTCTGAACAATGTTTTTGTCTGAATTTACATAATTATTCCAAATTTTTTACTCCCCCACCTAAACTGTACTTCTCTGTGGATCTTTCCAAAGTCCTTGCTTACTTGTATTTATCTATGTACCAGCTCTACAAGGAAGGCATAATCCCAACTCTCCAGCATTAGTTAGGAGGAGCAATGGATGAGGAAATTGGATAAAATGATCATTTAGCTAAAGAAGATGTCCGCTTAGAGTGATTAACTGTTTAGAATCGTTGCATAAATGACAATCATACTGACCTAAGTTCTCAACTTCCTTTCTTCATTGTCATTTTCAGTGTGCATAGTAAGGTCGGGATGAACAATTTCTGAGCTTTGTTTGCAAGTTTAGGCTTCAGTATCTGTACATGAAGGTAGGAAAAAATTCAATTAACCAGTCATATCTCCATTTTTAGAAGGTAGAGTGATGGAAAGTCTTCCCTTGTGTCTCAGCAAAGGTACTGGAAAGGCCAACTTGGCTTGTTGATTTGGAGAATATCTGGTTAATAGATAGTTATGTACTGTTGAAGGGGACACTCCTCTGGTACACTATTGCATGCCTGGAATTCCATGGTATTCTTTGTGATGTCACTAGTGTTATGGAAACAGAAGCTGCCCTTTGATATTTTGTTAATGCTTATTGTTTTAGACACAGACATGTTTTCTAGGATTATCGAGTTATTTACAGGAAAAACAGAGTGCATGGAGAGATGAGAGAGAGAAAAAATGATATTAGGACTTCTTTCTTGTTATAAATATGCAAAATAAATAATCTGGTGTAAAGCAGAGAGAGTAAGCCCTGAGCCAGTACTGGGGAACTTCCTGGAGAAGCTGTGCTTGGGTCAGACCTTCTAGGAGCAGGACTTATGGTCTGAAACATCTGGACTTTTAAAGAAGGGACCAAGCGTCAAGAATATCTGATGAATATTTGGCAGACAGCCAGAAATTGACAAGCATGCACTTAGTTTGCTATGAGTTCCTTAATTTCACTCTGAATGAGAAAGATATCCAATAGGAGCCACACAGATAAATCTTCTACTCTCAGGGTAGAGTATAGGACTTCATCTACAGACGATTATTGTACATTCATTGACATGTTGTGACAAGGAGAGAGAGAGAGGGATACTCCCCTGGAAATGTATCAAGATTTCAGACTCATTTTTCTTGAACATACATGATTAGGGCTTGGTTGTCCTAAGAACTATGGACTACAGAACTTACCTGCATATGTCTAGCAATCATCGTTGGAGGCAGGAGAGTAGCTAATAGGTCCAACTTGAAAAGAGCTTTCTTACTCTCTCAGTGCTTCAAAGTGTCTGTAGATTTCCCCTTTCCTCATGCTTTGTTGGGGGACACAGAATGGTCTCTCCTGTGACTGGGCCATTAATATGCATGTTCCCTTGTGTTTATCTACAGGGTTTGCTGGGAAGGCATCATGCCAACCTTCCACCATCAATGAGCATGTTCAGCAGATTAAGAAGTAGGAGAAACTGACTATTGAGCTCAAGAAGAAAACCTGTGAGTTGGGTAAACTTCCAGGAATACTGACCCATGGCATCAGCAGAATTTGAACAAAAGATAGTTATTACACCCAGTCATTCCTTGATCGTCTTGACCCCTCTGTGTTAAACCCAGTATTCTCACATCAGAAGAAACTGCAACTCCAACGTCCTCATGCACAAACACACTTTTCTGATGCACCTCTCAAAAGTAGAACTTGAAGGTAGGATAGGAGTGTAATGGAAGCTATTTCATTTCTCAGAAAAGCAGAAGCTGTGTTTGAATAACAGACGAGATATGGCAAGCAGTGTGTGAGCTCTCATCCTGGATTTTAATAGACAGAGATGCATTTTCTGTCCTCAGAGGAACACAGAAAGTTGGTCAGCTACAGAAGCACAGTAACTTAAACTTAGATAAGTAAACTTTTGTTTTTTTTATTTATTTTAAAGATTTATTTTATTTGATTTTTATGAGTATACTGTACCTGTCAGACTCACCAGACTCACCTGTCATTATGAATGGTTGGATGCCACGATGAGTACACTTGGAATTGAACTCATGACATTTGGAAAGACAGGCAGTGTTCTTAAATGCTGAATAAACTTCCTAGTCTAAACTACTACTACTACTACTACTACTACTACTACTACTACTACTACTACTACTACTAC---TTATTATTATTATTATTATTATTATTATTATTATTATTACTATTATTGTTAAGCAACCCTAGATAGATCAAAACTTACCCTCCTCTAATGCTCTTCCCCCTTCCCTGTTTGAAGAAGATCTTAGAATAAAGAAAGTCACCATAATATCTGCCCCTCGACCTCAGCATTAAAAAATGAAAAATTTTACTTTTTCTTAGCTATGGAGATTTTCTTGTTGACTGGGCTCATAGATTCAGACCTGAAGTCAGGGATAATATGGACAATGGAGATCCATTTGAAAGAAGCTGCTTAACTTGGAGGAACAGGGAAACAGTGAGCAAGAGTAAGATGTTTGTCCACCAGGTGATCCCTTGCTGAGAACAAAGTCTCCTCTTCACAGCCTGAAAACTGGGCAGGCTGGGTAAGTAGGCATAGCTAACAAGCCAATCCAATTGTGTAAATATTTGTACATATACAGGGTATAAAGGGAGAGCATTTCATTGACTAAGTTGAATATAAATCCTGTCCACTATGTTCTTATATCTTGCAAGGAAACTTTGGTGTATTTTGTCTATCCTGGGATCCAGAAAGATCGCTTCTCACTCTCATTGTGATTTCTTCCCTCATATGACCCTTAAGAGTACTGAGGAAGTCAGAGAAAAACACAGACAACAATAATCTACATTGTAGAGATCAATTACTTCTCATAAGAAACACTTCCTCATAGCTGTGAATTCAGCAGAGGGGCAAGCTGCAACCAATGCTTGATATTGCATCTGATGTCTGGTATACAGGCTCATTGACTAACTATTCTATTGGAGAAAGGAAACATCAAAAGTTAGCATGAGAACAAAAAAAAAAGACTTAAAATATAATCAGAACTCTGATACATAGCATAAGTGTTCCCAGTGAGGGTCACAAATAACATGAAGGGTATTACTTGAGCAAGAGTTACTCTGCTGGAGTCCTCATATTTCATATTTACTTGAAAATCTGTCACAGCAAACTATATTGATATCATACAATAGTCCAGAGGGACCATACCCAAAAGTATATAATTCCTACTGAAATAAAGTGTTGATAATACTGCACATCACACATTTGTATGTGAGTCTAAAATTAATGTTCTACATAGATGAAAGCATTCCCACAATCCTTATCTTAGTCACTTGATTTTTTTTTTTCGTTTGGAAAATGGCTGAGTATTCTTCAGTTCCACACCTGAACTGAACTGACTCTTCCTCAGACTGTACACATAGTGGACATCTGAGTAGCAATTGACATTTTTAGCCAGGTTGGTCTCCCCATGGATCTTTTTGGGCATGAATAAGCATGCATAGACATATTTTACTAAAGGATTCATGTAGTAGCCTAAATATTACAGGATCCCATTGCTGTAAATAATTTTATTTTACACAGCAGAAGGAAGGTGTATCAAAGGCTGTGTATCAAACGTTGTAGATATTACACCATCCATAGATGATAATATATCAAGAAGAATCCCTTAGGATTACACACATTGATCTAGAAACTCACAGACGATTCTAATCCGGGACAGGTAATCACTTGGCTTGGAAACTTACAATAATATAATGCTCCAGATCTATGTGGAGTGTTAATAGATAATGAGAAACCACCTAAAAAGCACATGCATAAGTACAAGATGCTATTCAAAAATTATCCAGAGGGAGTTTGGCAACCTACATTCAGCACAAAGGGATTGATTCGTCACTTCACAGATTCTGATCAGATCAATTTAGTATTGAGAAAACTATATGAGAACTCACTTGCGTATCCCATGACTGTACAACTAGGAAGTCACAGCAAACATGACATTCAGGAAGCATAGCTTGAACTTGCCAACAATGGACAGAGTGCATTTAGCTGACGAAGTCTGACCATGAAACTCAAATTTCCGAAATACCACTTAGGTTTGAATTTACAGAACAATAAATACTTAATGAGTTTTGGGGCAAAATTCTAATCTAAAGACTACAAAATTATTTATCAATAAGCTCTTAATCCCTATGGAGAGATTAATGGTAGATATAATGAATTTAATCTGTAGCCCAGAGGTATAAATAATTGGTGCAATGTGAGGTGATTTGGTATGTTTAAGAAACATGCAAAAAAGGGAGGTCATTCTATCTTTGAACAGATTTGCTTGTCAAACATTTAGCATGAGTTACTGTGGAATGACCTAGACACATACATGCACATATCCTACAGTTAATTGATTTGTTCTGTGCTGTGTGTGGTATGCCGGACTAATCCAAGGTAGGAAGTATATAATGCACAAGTATTTTAAACCCAATATCAATGAAAATAAATCAGAATTCCTCTTGTGAATGCCATCCTAGATGAGTTAATCCAGATCAAAAAGTAAAAAATGAGTTACATATTCACTTTAATCTGAATGTTAATTCTCTAAACTGTGTATCTGTATGATCATTTTGTGTAAGAGTCTAGTGAAACAGACTGTATATATTTTGAGAAGTGCAAGTGTACTTATGTATTGCTGAAGGACAAAGTCAGGAACAGGAATATCAAATGTGAAGAGACAGGGAAAAGAGCAACAATGAAGGGAATGTAGTACATACAGTTAAATTGAGAGACATTTGAGGCATTGAATGGAAAACTAATGGAGTAGAAAGACAATTTTTTTTAATTTTCTATCAAGTAACTAAATATTTGCTATAGTTACATGGGCAGAAGATAAAATATTGAATGGGTTTATCTATGTGAAATTCGAATAATAAGTAAGTCACAACAATTTTGGATTTCAACTTTCAGTAAACCTATGTTACAAATACTGACTGTATATTCATTAAGGAGAGAGATGTGAACATACATATCTTATATTGTTGGAAACATACATATCTTATATTATAAACATTGGAAGTGCAAAATAATCTATGTATTTGTTTACATTTCACAGTCATTTCCCAAACTCTTCTTTCTGTCTTGAATCCCCCAAGCCTTTCCGATGCTGTTTGTTTCTACGATGGTGCTCCTCCATCTACATGCCCACTTCACTTTAGCCATCTAACATCCCCCTTCTCTGGGATATGACATTTCCACAAGACCGATTGCCTTCCTTTCCAGAGATTAAAGATTGGACAGTTGTCTTCTCCATATGCTTTGCTATCTATATAGCAGTAACCATGTACTGGCCAAGTACACTCTCGTTGGTAAATTTCCTGAGACTCTGAAGGATAAACTTAATTGATACTCTTGTGTTTCATATTGGTTTCCAATCCCCTTAAGATCCTTTAGGCATTAGACTAACTCATCTTATGTGGCTGTCAGTTTTCTGTCAAATGTTTAGCTGTATCAGCATCGGTCTCAGTCAGATGATGGCAGAGCCCCTCAGAGGACAGACATATTAGGGTCTTATCTGCAAGCACATCTTTACATCAGGAATAGTGCGAGGATTTAAGGTCTGTGGATGAAATGATTCTTATGGTGAGGTAGTCTCTGAAGGGGCTTTCTTCATTCTCTGCTCTTTTCTTTTACTTTTTTTTTAGGCCTTGCATATTTATAGGTTAAAAATTTTGAGCTGCATGGGTAGCACCATCCCTTCACTTGGGTCATGTGTAGCTACAAGAGGCAGTCTCTAGTTGTTCTATCTCTTTGCTGCTTAGTATTTAAACTACTAACATCCCAGTAGGTGCATAGGAGCCTTTTGCTTTCCTGAAATCTGGGACTTTCCTGGGGATACCCAAGTTCACCACCCACCATTGATGGTTATTGTTATTTATTCCACTTTTCCTCTGGATTTCTCTCTTGTCTCTTTTCATTGTTGCTATCCCCCTCCCCACTTTGTCCATCCTTCTCTACCTCTACCTAGGTCCCTTCATCCCTCTGCCTTCTAAGTTTGTTGCAAGCATCCATAATTGGATTTCTTTCATGTTACCCTCCATGTGATAAAGGATTTGAATACTGGGTATTCCTAACTTTGTGGCTAACATCCAATTGTCCCTAAGTACATTCCATGATATGACCTTTTTGTACTCTGTTACTTCACTATTTTCCAGTTTCTTCCCTTTGTGTACAGTGTTCTTGGTGTCCTCATTTTTAATACCTGAGTCGTGTTCCTTTGTTTTATTATAGCACTCGTTCTCTATTTATTCCTCAGTGGGGATGACATATTTCACGATTGGTTCCAGCATTTGACTAATATGAGTAAGACTGCTTTGAACATGTTCAAGCACATGTCCTTGTTATATGTGGATCAAGTGTGGGTATGTGTGTTGAAGTGAGTGGTAAAGCTGGGTCTTCAGTAAAGCTATTTGCAATTTTCTCTGACCCTCCACCTTGATATCCAAAGTGGCTATAGAGCTACTAATCCCACCAGCAGTGGAGGAGTGATCCACTTTGTCTACATCCTAGACCACTCTGCTACCGAATCAGTTTTTTATCTTAGTCATTCTGATTGGTGTAATGTAGAATCTCTGGTTCATTTTGATTTCCTTTTTTCTCATAACTCTGGATGTTGAACATTTCTTGATATGTTTCTCAGATATTGAGTTACATCAGTTAAGGATTCTTGGTTTAGCTCTCTAACCCATTTTAAAAGTTTGGATATTTGGTTGTCTGGGACAGTAAGGAAGGGAGTGTCCATGTGGAGGAGACAATCACTAAAATGCGGGAGTGGGAGAGACTAGGGGTGATGAAGAGGAACCCAGGAAAGATAAAAACATTTGAAATACAAATGAGAAATACCCTATTTAATGAAAATGAAAAAAAAGAATAAACTTACACTTCTGAAATCTTACTGTTGAATAAATATAGCTTTTGATATTTTAAACATTTATTTCCTATGTAAATTAAAATTGTATGTGCAAATTGAATACAATTGCTCAGTACTATATTATCTAGTTATGGAGCCTGAGAATTAAACTTATATGTTGTATAACTGTCTTTTAGAATATTTTTTGGAACTTATTTTAATTATTTCTAAACCTTATCTGAGCCTGACACTTTTTTATTGACTATGTCCAATTGTTTTTAGAAAGATACATAAAAGATATTTAATCTTTTCATAAACATTGACACATATACTTCAGCACTGACTCAATATGAATTAGGGTGGATATTATAAGGTATTATTAACCTACTGTTTTCATATAAACAAATTCTGTACCTATTCTTTTATTGGATCTTTTTACTTGTTTTACTGTAGGAAATATCAAAATATGCATTTGTATCCCATTATCATTTACTTGAAAATATTAATTATATTGATTGTAATATGGCCCAGATGCAGTGGAAAATGGGTGAAATGTGAGGCTTGCTGAGAAACATAGGGTCTGCTCTTTGTTAAGCTTGTCATATATCAAAATAAGAGAGGTAGAGTGACTGATACTGATACGTAAAAATGAAGTAATTACAAATGGTGTATGTATTGTGAAAATGATAAGCAGTCTTCATATTTAAGATTTTTAATATTTAAATGGAAATTATTTTAGATTCCTTTATATGGATGTCCTTCTGAGGAGATTATTGGGTCTTAGTAGCCAATACCCACAAGTATGACACCCTGATCTGCATATTGTCTTAAATTAATAATAACTGGAGTAGCAAAATGCTTGAAGAAAATTCATCCAGTATACTCCTGTCTGTTTAAAGATTGGATATGCAAAAGATGAAAAGAGTTATCTTTGGTTCCTTTATTGAATTTTCTTAATTGAAATGAATGTTTTCAAAAAGAAATATTAAAGAATATAGCCATTTTTGTCACAGGTTATTGTTAGTGTTCTCACTCTGTGTAATTTCACTATAGAGTCATGCAATACTGTTAGTATATCTGTGATATTCATCACATGAAATCAGCATGTTTAAACTGATAACATCCATAATGTAACCTGTACCAAATTTCCACTTTATTTCCTTTTCTGCTCTATTACACGTCGATGTCATTTTTTTTTAGCATTTACCATGGATTTATAAATAAACATGCTTATGTAGTCCACTCAGAATCACTTGTAAATATTATTCAACAAATAATATTCAATATGCAAGTTCAGGTCTTTCACACTTTTTGTTTAAAATTGCATGAAGCACTTCTCTGCATGAGGTCTTCTCCAAGCTCTGCTTTCTCTTCCAGAAGTGTTCTTCCTATGATTCTTGTCACATAGCCAGCTTTCTGTTTTAAATCTGAGTAGAACTAGAACTTTGTAACAACTTTGTTTTTCTTGTCTAAAGATTCAATGGAACAAACTGTTGGTGGAAAATTTATTGGGGGAAAATAGATCATTTTATTATCTCATTTAAAGAGCAATTATAAAATGGTTGATGTTGAAAATAGTACTGAAAACACGGAAGCGGTAGTGATCTCATTTGTGACAGAGAAATAATAATTACCTGTATGAGAGCAATGTTAGTAAAGATAAAAAATGATGGATCATGATTAAATTTCATGATAGCACATGAGGATCTCTTAGAGACTTAAATATAGTGATAAGATTTGAGGTAGAATGCAGAGCAGGGTGGAAAGTAGCTGAAGATTTGCAAATAGAGACAAAGTATGATGTTATGCCTTTAAGTAACAAAGACGAGATGATGGGAGAATTTGACAGATTAATGTAAAGGAATCTAAGTATTTCATCTCTATTAATTACCTGAGTGGAAGTGTTAAATAGACATTTTATTTTAAAATTACGGCTGATAAATGTTCCTTTAGGTATAAAGATATGAACATAATTCACATTTAAAATAGTGCTTCATATAAGAAGATATTTCACATTTAATAATTATTTCATGATTGATGATTCTGAGTATGTGATATTATTCTACTTATCTGTGATCTTTCATGTATGTAAATATGTATGTATGTATGTATCTTTCTATCATTCTGATCTATCACATACAGCAGTCCATTTGTTATATTTTCTAACTCACATAGGTCCTTTAGTATCCTGAAATTACATCACATGATGGAAAAGTTAATTAGATATGTCTCATGCTAAAACCCATATACAGTCACATTACCAAACTAAATCTTTGTGTTTTATGAAATAGATGAGGAAATTTGATATTATAAAAATTAATTAGCTACCTTGAATCTCTTTTCTGAACTGTAACTTTACAATGAATCAAAATTTATGAAACAGCTTTTAAAAATCTTGAGTACTAATGTATAGCTGTGAAAAGTTGCATAAAGTTAGAAAGTAGAGTGCATTTTATGTTACATAAATATATATATAAACACATATACACATACAAACAAATATATATATATATATAAATGTGTCCACCTACACGTATATACATATATACATATAAACATATATACATATGCCCTTAAGTACACATACACAATTATATATATATATATATATATATATATATATATATATATATATATATATATATGTGTGTGTGTGTGTGTGTGTGTCCCTATGTACACATACACATATACAAATGTATACACATATACATATATACATACATACATTCTTTACTAACCAAAAACTTGGCTTTTGAAAGAAATTGCCTAGGCATAATGTATATGGTTTAGTCAAATAAGAGAAAAATGATGTTATTGTCAAATGACTCTGTTTGAGTATTCATTTCTTCTTTTTTAACATGATGATGGTTCTACAAATCTGACTTTTGGTAATTGGAGATTATATGTACTACTCTAACTCATTCAAACTCTTACTCCAAAAATAAGTGATTACTTATTATGTTTCCAGTACATGTCTAGAAAATAGGTTTATAAAAAAATGAAGTTTCTGCTTTCCTTCAAGGGCTTCACCATCTAGGGAGGATATAGTCAAATATCATTATTTATTAATCCTATAATCTACTCTAAGTATTTCCTTCAAATTATATCATTTTGCTCCTCTAAAACTCGATTTAGGTATAAGTACACTTCATTTTTCAAATTCAAGAAAGAAAAGTGTGAAAAAGTCCCTTTGAGAATCAGGAGTACTGGAGTTAAAATTCAGGTTCACATAATATATTGCTTAAAATCATTTTTAAAAATGTATTATATGGGGTTGGGGATTTAGCTCAGTAGTAGAGCACTTGCCTAGCAAGCGGAAGGCCCTTGGTTCGGTCCCCAGCTCCGACAAAAAGAAAATAGAAAAAAAATGTATTATACTTGCTGTCTTGAGTCACCAAGTTCAATAATTTTCTTAATAAAACATAAAACAAAGTAAAATCCAAGGGAAATATATTATTAAGATACAATTCCAAATTGTTTTTCCACACACTTATTACCTTTCATATCTTTACATTTAACATAGAACTAGAAAAAAAAATAAAAACTCTACCACCGATTCCCAGCAACCATGGGACAGTTGTTTGTAACGGATGGAATTTTATAGATGACAATTGAAATAAAACTGTGGGTTTGTGACCCTGCTGGTAGATGCATGAAAAAACATGTATATTTAGGTTGAGTTTCTACAATATAAACCAGATTAATCCCTACAACTAGATGGCATGTGCATTTGGCCAAACAGGATAGGAAAATTTGCAAATGAGCTCCATATCTTAAACACATTATTTTATAAACTTGCTTGAAATCATGCTTTTGATAATTATCATCTTGACCAAAATCACCGTCAGGCTATCCCATTCAAAAACAAATTGTTATCACATTTTGCCAATTAATTCTATTTTTTATATAAGAGTAAGAATATGTAACTGCTATTGAGATGGTTGTTAAGGGTTTCCAGTACCATTACAGCTCATAGGTTGTAAGTGTTTTTAAATTTTTATATTGGAAACATGGTCAAAGCAGGTACACTGTTTTGAATTTTCTCAACTGATCACATATTGGATTACCCGTTTCAAAATTAGCAGCAATAACTGTAAAGGATTTGGATAGTGTCAATCCCTCTGAAGAGAAAATAATGTACAGGATTACTCAGCTACAGTAATGTATTTGTAGCAGCAGCAAACATTTCAAACATATGCTATTTCTTCCAAGGGAAAGTTGGCTACACAGACTGTGGCAAACAAATGAAGCAGCAGCAACAATGTTTGTGGATCTTGAGTCTCTGCTGATTTCAATTCCCTGAGAGAAGCACAGCATAGAACTTCTCTCTGTCCAGGCTACGTACAGAAGCCTGGCTGTTCTACTAGGTTCTGCCACTGCTGCTGTTTCCTGTTTGTTATGACAACTCTGCAAAATTGAACTACTAGTGTATTCATGAAATGTTTGCTAATGGAACAAGCTGCCTCTGCTAAACTGTGTAATGTAATTCTGCTATCCAGACAACACAGATGGGAGTTGCTCCAATGAACCTTTTTAAACAGGGCCACCACCACTAAACCCAATGCTTCATCCTTCTTTTTTTTAACTTGCATGGGAGGAGGGCTATAAAGGATGTTAAAGCTTTTAAGAGTCATCAGCAAATATTGATATTTGGAAAAAACAAAGTTTTAGTTTGAAGAGATATCAGCTGTGGGCTCTCCTTGGGGTGTAATATCACTCAAGCATTTGGTGTATCCTGCATGGAAGGACCCTGAGAATGCCAAGTTAACCGCAAAAAGACAGGTATTTTCTGGTCCTGCATATATCAGTGAATATAAAGTTTTTTTCAACACTGGTAAGAAGCAGGAGGTTTGGAGCCTGGGGGGAGAGAGAATGAAGATGTTTACTATGCATGGCATCTCAGCTCCATAAACTAAAAGAGATCTGGATAAGAGAGGGAGTGAGAGACACACACCAGAGATGCTGAGCACTATACAAAAATGGTATATTAAAAGCATTTTATTTTATTTCTTGTAGGACAGTTAAAAAAGAACCCAAAAGCTATTCTTTTTACTCTTATTTAGCATTAGATAAATATCACCTTTATAAGACAAGATAGACTTTTTTCTAAAGTACTTTGGTAACTTGAGACATTAAAAAACGAATTTTGCTTTCTTTTTCCAGAAGCCAATAGCAATGTACATGAAGAGAGTACATCAGTAGTGAGAAAGAAAATTGCTGCACTTCTTCAATAATCATTTCCTTAGGTAAGTGAAATTTTATCCAGGTGTTTCAGAAATAATGTAACTATTGTCATTTCCATCAGTATATGTAGAAGGAACCATGATATAAACAAATGGAATTCACTGCTAGAGAAAATCTCATTTAAGTAAAACCATATCTGTAAACTCAAGGAACTTTTCCAAGCAATTCCAATTGACATTCTTACACAAATTATTTTTATAATAAATGTAGTAAACAAAATACACCCATAAATACAGTAATATCTTTGGAGTTAAGTTCACATCTTATTAATTAATCTATTATTACTTTGGAAGTAATAAAAGAGAATATGGATTGTGTTTGGTAGCAGGCCACAATCCAAAGCATCAATCCCTTTATGGTAATCTAATAGATATGAATTTCATTTCTTCCAAGAATGTTTAAACAAGATTCATTCCTTTTAGTATTCCTAGTCTCTTGATTTCTTTTTGGATATCACAGATCCCATAATGGTTTGGTTAAAAATGTTCACTACGGCATGATAATAAACTTAGTCTTAGAAATTCTCTGTTAGTTGCTATCTCTGAATAAGGAAGTTTGAATCAGATAAACTAACTTGACTCCACAGAGATGTCATACTTCTCTAACTAGCATTTGCACAATTTTGCCCATAATACTGTGTCTAAGCCAGAGTTTCCATTACTTTTACGAAATACCATGACCAAGGAGGAAAAAAAGCAAGTTGGGGAAGAAAGTGTTTATTATAGTTTATATTTTTTCTTTTAAAATTTTATTTAATTAAATTTTAGAGTTCAGATTTCATTCCTCTCAAAGCCCATATTCTGTTCTACATCCCATACCTTCTCCCCGCATTCCCAACTGAATGAAGCTGCCTCCCACTCCACCCTCAGTCTACCAGACCTCTCCACTCCCTGGGAACTCAAGTGTCTTGAGGGTTAAGTGCATCTTCTCTTGTTGTGTCCAGAACCAGCACTCCAATCTTAGAGGCCTCATATTAGCTGGTGCATGATGCCGCATTGATGGCTCAGTGTCTGAAAAATCACTGAGGTCCAGGTTAGTTAACACTGCTGGTCCTCCGACTGCGTTGCTCCCCTACTCAGCTTCCTCAGCTTTTCCCCAATTCAACCACAGGGCTTAGCAGCTTCTGTTCATTGGCTGAGTGTAAATGTCTGCATCTGACTCTTTCAGCTGCTTGTTTTTTCTTTGCTAATGCAGTCATGTCAGGTCCGTTTTGTGAACATGACAAAGCATGAGTAATAGTGTCAGGCCTTGGGGGCCTCTACTTAATCTGGTTCCCAGATATCGCGGGACACTGGAATCCCTTTTACTCAGGCTCCTCTCTGGTTTTGTCCCTTAAATTCTTTCAGACAGCAACAAATATGGGTCAGAGTTTTGATTTGTGGATGGCAACCTTATCCCTCACTTGATGCTCTCTCTTCCTCATGGAGTTAGTCTCTACAAGTTCCGTCTACCCACTCCCGGACATTTCACTGAGTCCTGATAGTCTCTTACCTCTCAGGTCTCTGGAATATTCTAGAGCCACCCCCACCTCCAAACTTCTAGTTCATGAGGTTGACTCTTTCCATTCATTCTGCTTGCACTCAAGACTTCAGTCAAACTCCCCACCAACACTTGAACATGTTCCCCTCTCCCTTACTGACTCCTTTCTCACCCACGCCCCTCACTCTTCCCTCCTGAGGTTCATTTCTTCTCCCGTTCAAGTGAGATTGAGATTCCTCTTTGGCTGTTCAGTTGGTTAAAATTTTATTTTTCCTTTTATAAAAATGGAATATTTGTTTAATTTCAAATATTATTCACCTTTCTAGTTTTCCAGTCATAAGACCCCTATCCTTTCCCCAACCAGTTCTTCTATAAAGGTGTTCCCCTCACCAACCACTCACTTTCCCAGCACCCGTGACATTCCCCTACACTGGGGGTTCCAGCTTTGGTAGGCCTAAGAGCCTCTCCTTCCATTGATATCCAACAAAGCCATCCTCTACCACATATACATTTGAAGCCATAGTTCTGTCCATGTACAGTCTTTGAATATTGGTTTGGTACCAGAAAGCTATGGGTCGTTGGCATTGTTGTTATGGGCTTGAAAGCCCATTCAGTCCTGGTAATCCTTTCGCCAAATTTACAAACAAGAGGTTTGTTTGCATTCCACTGGTGTGCCAATAACCTTCACATCTGTAATTGGCATGGTCTACCTGGGTCTCTCAGGAAAGATCTATATCCATTTCCTGGCAGCATGCACTTCTTAGCGTCATCAATCTTATGTAGTTTTGTGGCAGATCTATCTATCCATCTATCTATCTATCTATCTATCTATCTATCTATCTATCTATCTATCTATCATCTATCTATCTATCTACCTCTATATCTGTCTCTTGTTATCTATATCTATATCTTTATGTATATCTTTATCTATATTTATATTTATATATCTTTATCTATATCTATATCCATATCTATATCTATATATATCTATATATCTAAATATATATATATATAACTATCTAAATATATATATATAAATATATGTATGTATGTACATATATATATATATATGTATATATGTATATATGTATATATTTGGTGGCTCCTACAGCTATGTGGTTTGGTGGAATTTTAGGATGGATTCTGTAGAACTAGGTTAAAAATGTAGAAATGCCAATCAAATTCCTTCCTGTTATTATGGACCTATTGAAGTTGAGGTTTCCCTGGACATCAAGCCATTCCTCTTTCTGTCCATCCTTCTGAGTCTTGTGTTTCACCTGAGAAAGAATAGTGGTAAAACCGCCTAAACCCTTTTGTCTGGCCCTGGGAACACAGGAAGGTACATGTTTTAGAACTGATATCTAATAGGAGTAGAGATCTGCCTTCTATAGTACATGATGTCCTGTGCTTTACTGATGTCTCATAGTTTTTGGATAAAATAAGGATTTGGGAGTATTATTTGAAGTAGGAACACAATATTGACAGTTATATTCACTCTATAACTGGTCACGCTTTGTTGCTAATTTATTGCAAAAAATGAAATTGCAAAACGGAATTATTGAGTACACATTCAGGAATATATATATATATATATATATATATATATATATATATGGTGTCTTCTACAACTATGTGTGTGTATATATATATATATATATATATATATATATATATATATATATGTATATATAAATTCTCCTATAATGGAAAGTACAATACGAAAATAAAATACAATGCTCAATCAATTAAAGGTGTGTAGGGAAAATAATGGCCTTTGGGAAACAGAGAAATCCTAGGAAATTGAGTGTATGTCACAGGAATGGACCTGGAAATAGAATTCTTATCCAGAATAAACTCCTCCACCCCATGTTCCTAGATCATTTCTACCCATGCCATGTGCCTGACTAACTTTCTCCATTCAAAGCATGAAAGCACTAATGTAGGAAAAAGAAGTCTGTAGCTTTAAAGAGGTAGAGAACATAAAACATCCCCCTGTGTCATAGGAGACACTTCTGGAAAAGGCACTCTCAAAACTGGTCACTGTTAGGAAAGCTGTTCAGCAGGTAGGCCACGGCAGTTCTCAGTGACATCATCATTAATCCCTCCGTCCAAAATCTCTTGTAACCAGGAGATCCCTATCTTCTCCTGTGATGTCACAAGTGTTGTTGTGTCTGCAACTGCCTCTCAGATACTCCTTCAGTACCTCTAGGGTTTACTAATTGGCCTCTAATTCAGAGTAAACAGCCTTTTGGGAGGGAGAACAAAGAGGATGAAAAGATCTGATATGGGAAGAACAAAGGAAGCTGGCCTTCTGTCTTGGTATAAAAAAAAGAAAAGAAATAAGTGGTCCTTGGAACAGCTCAGTGAGTACTTGGTAGGGATTTAGTGGGATTGACAAGGAGACTGCCTTGATCTGAGCCTCCACCTATGGGAATCAGGAGTTGGGAGCCTCTCAGAAGCATCTGGACTTGCCTGTTTTTATTGTTCCTGGAAGTCAGAGAGTTTATGTCATTAATTTCTTTATTCAATAGGCCAAGTGTTGTGAAGGGCACAGTTGTTTTCCTGACAGCTCATGGCCTTGACTATTTTTGACAAGAAGAAAAAAGTCCTAAGGAAAAAGGTAGAGACAGATATAGTGTCTCTAGCTCAGAATAAACACCTCCATGTTTGCATATCTATAGTGCAGTCTGAGAAGCAGCATTGCTATTAGGTGACACTTCATCATCTCAGTCTTTCCACTAATATTTCCACTGACCACCACTTTACTTTTCTGAGTCAATAGGTATGATTAGCTGTCAGTTTTTTCTTCTTTTATTTCTTTCATTTTTTTTATGTTTTAGCAATTTTATTGCTTTTTTTAACTTGATATTTCTATATTTACATTTAATGTTATTTCATTTCCCATTTTCCTACCCAAAAGGTTCCTACCCGTATCCTTCCCCTTTCTTCTCTAACCCCCACCCCCAACTGTGCCTTCACATTCCCTTGAACTTGGAGACAAACCTAGAGAGGACCAATAGCTTCGGCATCCATTCATGATGAACAAGGTCATCCTCTGCCACATGCAGTTTGATCCATAGTTCTGTCTGTGTACATTCACTGAATATTGGTCTAGTATCAGAAAGCTCTGGTTCATTGACATTGTTGTTCTTACGGGATTTTAAGCTCCTTCACCTCTTGTAATCCTTTCTCAAAATCTGCCAGCAAGAAGTCTGTTTCAGTTCACTGGTTTGCTCTAGCATTCACTTCTGTAGGTGACATGATCTACCTGTGTCTCTCAGGAAATATCTATGTCCAGTTGCTGGCAGATTGCACTTTTTAGCGACATCAATCTTATCTAGTTTTGGTGGCTGATATATATATATATATATATATATATATATATATATATATATATATATATATATATACATATATTCTCCTTTAGGTGGCTCCTAGAACTATGTGGTTGGGTGGAGGCAACATGGATTCTGAGCAACTAGGTCAAGAATATAGAGTTCAGAAACGACAGTGCCAAATAATCTCCCTCCTGTTCTTATGAACCTATTGAATTTGAGGTTTCACTGGACCTCAAGCCATTCCTCTCACAGTCCTTCGTCTTCTATCTTATTATTCCTCAAGAAAAAATCATGGTAAAACATCCACAACCCTCTAGTCTGGCCATGGGAAAACAGTGAGGTAGATAATACAGAACAGATATCAAATGGGACTAGAGAACCTAATTCTATAGTCCATGTTGGCCTTCGCTTTACTGATATCTGGTAATTTTGGGATAAAATAAGGACTTGGGAGTTGATCATTTCAAGTAGCTACACAATATTTACACTGTTATACTCATTCTATAACTGGGCCACCTTTCTTGCCAAAATCTTTGCAGAAAATGGAATTGGAAAACAATTTTTGAGTACAAATTCAGCAATATTTATTAAGTCCCATATCGATAAATGTACATTAAGAAAGTGAAATACAATATTCATTCAATTGAAGGTCTGTAGGGAAAATACTGGCCTTTGGGAAATAGAGAAAACCTACAAAATTGTACTGTATTTCAAAGATTGTACCTGGGAATAAAGTTAATATCCAGAAGAATCTCCTCCACTCCATGTTACAAAATCTTTTCTACCCATTCCAAGCCCTTGACTAACTTTTTCCATTCACAGCATGTATCCACTAATAAAGCAAAGAGAAGTGTCTAGCTTTAGAGAGATGGAGTACATAAAGGTTTCCACTGAATCTCAGGAGACATAACAGGAAAGGGCACCCTCAAATCTGATCAATGTAAGGAAAGCTGTTCAGCAGGGAGGCCAAGGCAGTTCTCAGAGACATCATCATTAGGCCCTGCCTGAAAAATCTCTTGTAACCTGGAGAGCTTTATCTTCTTCTTTGATGTCTCTAGTGTTGTCAAGTCTGCATCTGCCTCTCAGGTATTCCTTCAGTACCTTTAGGGTTTAGTAATTGGCATCTAATTCAAAGTAAACAGCCATCTGGGAGTTAGAACAAAGAGGATGAAGAGATCAGAAATGGGGAGAAGAAAGCTGCCCTTCTGTCTTGTTCAAAAAAAAAAAGGAAGAAATATGTGTGCTTGGGAAAGCCCAGTGATGCCACGGTAGGTTTTGAGTGGTATTGTTTAACAGATAGCATCGATATGAGCCTCCCACATATGGGAATCAGGAACTGGGGTCCTCTCAGAAGCATCCGGACTTCTCTGTTCTTATGGTTCCTGGAATTCAGAGAGTTTATATCATTCATTTCTTTATTGGAAAAGCCAAGTGATGGGAAGGGCACTGTTGTTTTCCTGAGAGCAAATGACCTTTATTCTTTTTCACAAGAAGAAAAAGGACCTAAGGAAGAAAGGAAGGAAAAGTATTGTGTCTCTTGCTCAGAGTAAACTCCTCCATGCTCCTGTTTCTTATATTTTGCCTTAAGAAAGAATCATGATAACACATCTACAGCCTTCAAGTCTGGCCATGGGAACACAGTAAGGTAGATCGTGTGGTACCGATATCAAATATGACTAGAGAACAGAAATGTATAGTCCATGTGGACGTTTGCTTTATTGATGTCTGGTACTCTTTGGATAAAATAAGGATTTGGGACTTTATCATTTGAAATAGGTACACAGTATTTGCACTGTTATACTCACTCTATAGCTGGGCCCACGTCATTGCCAAAATCATTGCAGAAAATGGCATAGTAAAACAGGATTTTTGAGTACACATTCAGGAATATTTATAAAGTCCCCTATCAAGGAATGTACAAATGATAAGTGAAATACAATATTCAATCACCTAAAGGTCTGTAGGGAATATACTGGGCTATACAAGGCAGAGAAAACTAGAAAATTGAACAGTATATCACAGGAATGGACCTGGAATTAAGTCCTCCTCTCCAAGTTCCCAGATCATTTCTACCCATACCAGGACCCTGACTAACTTTCTCCATTCAGAGCATGTAACCACTATGGAAGAAAAGAGAAGTCTCTAGCTTTATAGAGATGGAGTAATAAAGTTTTCCCCTGTGTCACAGGAGACATACCTGGAAACGGCACTCTCGATACTGCTCAATGTAAAGAAAGCTGTTTAGAGGTAGGCCATGGAAATTCTCAGTTACATCATCATTAGGCCCTCCATGAAAAAATCTCTTGTATCCTGGAGATCCCTAGTTTCTCCTGTGATATCATGTTGTCATGTCTGCAATGCCTCTCGTATATTCCTTCAGTACCTATAGGATTTAGTAATTGGCCTCTGGTTCAGAGCAAACAGCATTTTGGGAGTGAGAACAAAGAGGATGAAAAGCTCAGAGATGGGGAGAAAGAATATGGCCTTCTGTCTTGGTATAAGAAAAAGGAAGAAATATGTCGACCCTGGGAAATCTCACTGAGTCTTTGGTAGGATTTGAGTAGGTACGTTGAAGAGATACAATTGATCTGACCCTTCCACACATGGGTTCAGGAGCTCAGAACCTGTCAAAACTAACTGGACTTCCCTGCTTCTAGTGATTCCTTGAGCTCAGAGAGTTTATATCATTAATATATTTATCACAAAAGCCAGGTGTTGAGTAGGGCACTGTCCTTTTCCTTAGAGCTCATGCCTTTTATATTTTTGCCCAAAAGAAAAGGGTCCTAAGGAAGATGTGAAAGAAAATTATTGTGTCCTCAGCTCAGAGTAAACTCCTTAATTATTGGATTACCTATTGTGCAGTTTGTGTCTGATACTGGTATTTGGGAGTTAGACATGTTTATAGTACATCATATCAGTCTTTCCACTAGGATTACTCTGACTGCCATTGCCTGATTTTGACCCTTTAGATTTCTCATTCAATATGTATGATTAGAAGGCAGTTTTCTTATCTTTAAATTATTTAATATTTATTATTTTTAGCAAGATTTTTTTTGCTTTTTTAATTTGATTTTCCATATTTACATTTCAAATATGTTTGCCTTTCCCAGTTTCCTGTCCATAAGATCCCTAACCAGTCCCCCTACCCTTCTTGTATAATCCCTCTTATTGCTCTTTGAAATTCCCTTGAATTGGTAATAAAACCTAGTTTAGACCAAGGGCATCTCCTTCCATTGGTGCACAACAAAACCATTCTCCGCTACATATGAAGTGGGAGCCAGAGTTCTATCCATGTACAATCTTTGAATATTTGTATACAACCAGAAAACTCTGGTTCGATGGCATGGTTTTCCTTATAGGATTAAAGGCTCCTTCAGCTGTTGTAACCCTTCACAAAATCTACCAACAACCAATGGGTTTTCAGTTTACTGGTTTGCCACTAACATTCACTTCTGTATTTGACATGCTCTAACTGTGTCTCTCAGGAAAGACCTATATCTGTTTCTTCTAATCATGCAATTCTAAGATTCATCCATCTTATCTATTTCGGTGGCTAATATATCTATCTATATCTATTTCTATATCCATATCTATAATCTGTATATCTATATATCTATATATCTATATATCCATATATCTATATAACTATATATCTATATATCTATATCTGTATATCTGTTTATCTATATATCTATATATCTACATATCATCTATATATACAAATATATATCTATATCATCTATATACACACATTTATATGTATATACACACACACATATATATATATGTACATATATATATATATATATATATATGTAAATTATAGCTATGAAATTAGATGGAATTTTAACATGGATTCTGGGATACAAGATCAAGAAAGTAGAATCCACAAATGACAGTTCTATATAGACTCTCTCCTGTTCTTATGAACCTAATGAAGCTGAGGTTTCACTGGACCTCACTCTATTCCTCATCCTGCACATCCTCCTGAATCTTATGTTTGGCCTGAGGAAAGGATCAGGGTAAAACATCAAAAACCTTCAAATATTGTCATGGGAACATAGTAAGGTAGATAATGCAGAACTGATATCAAATGGGACAAGAGAACCAAATTCTATAGTCCATGCTTTCCTTTGCTTTAATGATGTCTGGTAATTTTTGGATAAAATAAGTGTTTGGGAGTTTATCATTTGAAGAAGGTACACAGTATTTACACTCTTATACTCACTCTCTAGCTGTGCCCCCTTTGTTGACAAAGTCATTGCCAATAATTGAATTGGAAAATTGAATTTTTGAGTACACATTCAGGAATATGTATAACGTCCCCTCTCAAGGAATGTAGACAAAATAGTTAATACAATATTTATTCAATTGAAGGTCTGTAGGGAAAATACTTGCTTTGGAGATACAGAGAAAACCTAGGAAATTGAAGTGTATGTCACAGGAATGGACCTGGGAATAAAATTATTATCCAGAAGAATCTCCTCCACTCCATGTTCCTAGATCTTTTCTTCCCATGCCAAGCCCCTGACTAACTTTCTCCATTCAGAGAATGTAACCCCTTAATGAAACAATAGAAGTACTTAGCATTGGAGAGAAGTAGTATGTAAAGGTTTCCACTGTGTCACAGCAGACACTCATGGAAAGGACACCCTAGAAATTGGTCAATGTAAGGAAAGCTGTTTAGCAGGTAGGCCATGGAAGTTCTCACTGACATCATCACTGGGTCCTGCCAGAAATATTCTTGTATCCTGGAGAGCCCTAAGTGGTTCTGTGATGTTTCTAGTGTTGTCCTGACAGCAACTGCCTCTCGGATATTCCTTCAGTACCTCTAGGGTTTACTAATTGGCCTCTAATTTAGAGTAAACAGCCATTTGGGAGGGAGAAGAAAGAGGGTAAAGAGAATAGAGATGGGGAGAAGGAAGCTGGCCTTATGTCTTGGCATAAAAGAAAAGAAAAACTATGTGGTTCTTGTGAAAACACCCTGGGAAGATGGCTTTAGTTCTTTCGTTCTATGGGTTAACCAAGCTCATGGAGAAGTTGCTGAACATCCTAAAGACCTTTGGGCAGATGGTAAATATTCTAGATACTCCTTTTTAGATTTTGATGGTCCTGGGGATTCTGTTGCTGATGGTAAATGTTTCCCAGGAAGAGTCATAGAACCAGATTGAATTTTTGATGCTTTAGAGGACATGGAATTTTTCTGATACACTTGGGCTAATGGCACAAGGTCTAAATGATTTTTTTTCGATGTGGACTTTCCATCATACCTTTGGAAATATAAAAAGTGTTATTGTATTTTGGAGTCTAATTTTCACAATGACAAATTACTTTGAGGATGGAGAACACTTTCTGGAACCCTAGAGAGGGGTGAAGAAATTCCCTGAAACCCTAGGGCAGATTGGTGAACATGCCTTTTTGGTAGAAGGCGGAGGTACTTGAGCATCCTGGGACAATATGGTATATCCAGCATGCCCTTGTAAGGATTGGCAGCTTTCCACAATTCCTTCATCATTTTTGGAAAATTTCAAGACCCTTTGGACAGATGGAGAACGTGTGGGACTCACGGGAGGAATATTCTAGCTTTGGTGTCTCTTTGGCAGCAGAAGATGGCAAAGGATCCCTTTTGGCAGAAGGGGTAATGTTGAAACTGTCTTCCTTAGAGGAGAAATTTCTCAAGAGTCCATCAGAAGGTTCAAATCTTAACCCTTTGTTTCTAGAAACTGGAGGCCTGAGGTCCATTTTGATAGAGGGAGAATGTCGACTATTTCTACCCAGAGTGGATATGTGAAATAAATCTACTTGGGTAGATGGAGATAGTTGTAAAGCATGTTTTTCAGATGCAGTAGATCCTAAGACATCCTTCTCAGATGAGGAAGGTCTTAATGTACTGTGTATATGTGTAGAAATGCTAACTGTGATATCAGAATGGGGGGTAGGTATTAGAACTACCTCAGAAGATGTGACCTCTCCTAGAGCATCATGGACATATGTGAGAGGGCTGAGAGCCTCATGATCAGATAAGGATGTTTCTAGATATTTTTGTGTAATTGAGGAAGTTCCAAAAATATTTCTTCTGCTGGAGAAGTGGAAATAGAGTTCTGTGTAGAAGTGGGAGGTTCCAAAGCCTGACTGGTAGGCAAAACAGGGTCCAAGGCCCCTTCAGAATATAAGGTAAAATCCAAAGTCTTTGATGTACTTTGCAGATGTTTTGGGCCCGATTTTGGGTATAAAAAAGGACTGGCAACCATTTGTTCATATTTGGAAGAGTGCGTAGCATCTTCTGTATTTGGGGAAGATGGCCTGATCTTGAGGAGATAAGGAAGTTCAAATAGTCCCCCGTGAAACCTGCAGAGGTCATATGCATTCTTTTGCACAAATGGAAAAGAAGGAATCAATTTCCTCAGATATCAAGGATGCTACAGCCACTAGTGTTTGCATTTCATGTTCCACCACTCCTGGTTCACATATGGTTTGATCCATAATGTTTTCTACAGATGGAATATGTCCAAGAAAATCTTTTGTATATGTGCACATCAACCAGCCGTTTCTAAGATGTGGCTGTGGGTAGAATTCCTTTAGTAGATGTTTCTTGTCCCACCGTCTCTTAATGAGATAGAGTACTACTCAGAGAATCCTGCTTAGTTTTGGAAAATTCTAGCTTCTCTGATGTATCTGTGAAAATTTTGGAGCCTCTCCTTTTGGACAGTATGACCTAGAGTCCCCTGTGGAGAAAGGGGATATTTACTCTTCTCCATACATTGTGTAAATATGGAGTCTGAGGTAATGTCTGTCTTTTTCTCTGAGCTGTGTTCCCTGTAGTGCAAAATGCTGGGTCCTCATTCCATATCCAGTTTGCTAATTTGTGTCTTTTTAGGGGGCAATTGTGTTCTTTGATGTTTAGAGATATTTAGGAATAGTGATGGTTGCTTTCTGTTTTTTCATAATTTGAAGTTAGTTTATGTTTGTGTGCTTCTCTTCTCTGTTTTGTTGAGAAAAGTTTAATTTCTTTCTTTATCTATGGTTTTACTTTGCCACAATGTGTTGGACTTTGCCATTGATTATCCTTTGTAGGACTGGATATGTGGAACGATACTGTGTAAATTTGGTTTTGTCATGGAATATCGTGAAGCCCGTTAAGCTCCTCTGCTTCTCCAGCCCTTCCCTCAGCTCTCCAGTGGAACTCACTGAGCTCCATCCAATGTTTGGCCGTGCGTCTGTGCAGCTGTTTCAGTCGGCTGCTCCATTGTGCCTTCCAGAGGAAAATAATGCTACCCTCCTGTCTGCAAACACAAGAAAGGACCATTAATAATGTCAGGGTTTGCCGTCTGCCCATAGGATAAGTCTCACATCCGGCCACTTATCCTTTGACCATTCCCTCATTTCCTCTTCCATCTCTGTCCCTGTGTCTCTTACAGAGGGGGCAATTTCTGGGTCAAAATTTTGGGGGTGGTTTGTGTCCTTAACCTTCCACCATAGGTCCTCCGTGGCTACGGAAAGTGACCATTTCAGTATCTGTATCCCCATTGCTACGAGTCTCAGCTAAAGTCACCCTCATCGATGCCAGGGTAGCCTCACCCATCCCAGATTGCAGGCAAATCATAGAGATAGCGCCCACCCTGGACAGTCACTGATTTCAGTTTATTCTCTTGGCCCTCTGTCCCTTTTGCACGCCTCTCCCAAGAAATGATTCTCAAACCCCATATCCCTTCCCATTCCCTCACCACCCAATCCTTTCCTTCCATCTGCCTCCTCTCATTATTTTATTCCTCCTTCTGAGTGAAATCAAAGCATTTTTCTTGGATCTTTCTTCATGTTTAGCCTCTTTGGTTCTGTAGATCGCAGCGTGTGAATTCTGTACTTTATGGCTAATACCCTCTTTTAATCCCTTAAATTTAATCATGTACATGTTATTTTGGGTCTCAGTTACCTCATTCAGAACAATACTTTCCCATTCCATCTACTTGACCGCATCTTCACAATGTCCTTATTTTTCATAGCTGCGTAGTATTCCATAGTGTAAATGAACCACATATTCTGTAGCCATTCTTTCATTGAGGGGCATCTCGGTTATTTCTATTTTCTACTCATTATGAAGAATGAAGCTAGGAACATGATGGAGCACGTGTCTTTGTGGTATGGCAGATGTCTTTTCAGACATAAGGCCAGGAGTAGTACAGCTAGGTCTATAGGAAGAATATTCCTCGTTCTTTCAGAATCCACTGAATAGATATGCAATGTCATTATTCAGTTTTGATCTTCCCCGGCAAACGGTATTTGTATCCTTATATTTATCAGCTTCCTCAAAGGAGGATGCCTCTAACTAGACCTCTATCATGTATTAAGGAGATCGCATATGAACTTTCTGTCTATTTTAATTGTTCAGTAAATGCTAGAGCCTATGACAGGGAGCCAGAGAGGAAATTTGATAATGGAGGGTGGAGGATGGGGTTAGGTAGAGAGTCAGAATAGAGTAAGAGAGGTATAGTATTATTACTATATAATAATTTAATATACTAACATAATATATAAATATTAATTATATTGAATCATGATATTAATATTTAATAATTTAATATATTAGTGTACTATATCTTTATTTATTATTTATTATAATAATATAATTCAATATATTAATATACTAGAGTAACATTTATTATATATTATCATAACGTTGATATATAACAATTTAATATGTTAATATAGTATATTAATATTACTTATATTATTATAATGTTAGTATATAATAATTTAATATATTAATTTATTACATAATATTTTATATATGTATATACACACACACACATATAAATATACTGCATGCTATGCAACATCCACAAAGTTAACTCCAAGTGAGCTCGCATGTTAATGGGAAATCCTGAGGGCAGAATATTTTTTTTCAGTTTTGTTTGCTTATATGGTGGATCACTTTGATGGGTTTTCCTAGATTGATCAACTCCCACAAACTCAAGAGGAAGCCTACATGATGGCACTGAATGGCGGTTTTGATATGCCCTTGGATATTATTTTGGAGCATTTTACCTAGTAATTTTTCCACCAATGTTCGTAAGGGAAATTCGTCTGAAATTCTTCCTTGTTGAGTCGTTTGTGATTTAGGTGTCAGGGTGACAGTGGTGACATGGAATCAGTTTGGCTACTTTCCTCCTGTTTCTGTTTTTTGGAGTAGGTTGAGAATTCTTTGAAAATCTGGTACGAGTCTGTACTCAAACAATCTGGCCCTGGGGCTGTTTCAGTAGGGAAACTTAATTACTGTTTGTGTCTCTTTAGTTGTTATAGAGCTATTTACATAGTTTACCCTACCTGAATTTACCTGTGATCAGTGTAATCAGTCTACACAATCATTCACTTTGTTCAGAGCTTCTAATTTTTGAGACAGCAGGTATTTGAAGTGAGACCTAAAGATTCTGTGACTTTCATCAGTGTCCATTGATACGGCTCCCTGGTTCAATTCTGTTTTTGTTATTTGTATGATTTCTCTCCACCTATTAGATTATCTGTCTGTGTGTTTGTCTGTCAGGTTGATGTTCCAAGGAACCAACTCTTGGTTTGTTTTTTTTTTTTTTTTTTGATCTTTGTATTCTCTTTGTTTCTGATGGATCACTTTCACCCTGAGTCTGATGATTTCTTGCTGTCTCCTCCTTTAACATGTATTTGCTTCTTTTTATTTTAGAGATTTAGGGTGTGCTGTGAAGTTGCTAGTGTGTGGTCTCTCCGGTTTCTTTATGAAAGTGCCCAGTGCTGAATATGCAAGTTCCTCTTAGCACTGCTTTCCTTATGTCCCTTAAGTTTGAAGAAGCTGTGCCTTCATTTTCATTAAATTCTAGGAACCCTTTTTGTTTTTCATGTCTTCTCGGAACTGGTTGTTTTTCAGTTGCGAGCTATTTAATTTCAATGAGTTCATACACTTTTTCTTATTGTTGAAGTCCAGTTTTAATCCGTGGTGATCTGAAAAGATCCAATGGTTAGCACAGTCTTTCTGTATCTGATCTGGCTTGTTTAGAGTGGGAGAACATGGTCAGTTTATGATAAGGGTCCATGAGGTACTGAAAAGAAAGAGTGTACTTTTGTGTTCGAGTAAACTATTCTGTAGATATCATTGAGGTCAATCTAATTGAACCCCGTATTAGTTACATCATTTATATTTTTTTAGTTTCTGTCTCAATGACCTGTCCTTGGTGAGAGTGGGACATTGATGTTCCCCACTATTAATATTTGAGGTTCGATGTGATATTTAAGCTTCAGGAATATTTCTCTCACCAATGTTGCTGCTTTTGTCTTTGACACATAGACATCCAGAACTGAGATGACATCTTGGTGGATTTTTCTTCTGATGCATATGAATTGTCCTTCCCCATCTCTTTTGATTACTTTTGGTTGAAAGTCTGATTTGCCGGATGTTAGAATGGCTACATCTCGTTTCTTGTGTCCATTTGCTTGGAAAACTTTGCCGATCCCTTAGTCTGAGGTTGTGTCTATCTCGGCTGCTAGATTGTGTTTCTTGAGTGCAAAAGAAGGATGGATCCTGTTTTTAAATCCACTGTATTAGCCTGTGTCCTTTTACTGCTGAGTAGAGGCCATTAATGCTTAAAGGTATTAATGAGAAGTGATATTTAGTTCATGCTATTTTGATGTTACAGGAGCAGTGCTTTTTCTTTGCTTGCATGTTTTTTGGTTTTTGTTTTTTCGATTGGGATGTTTGAGTGTTTTTGTGAGTATTAGATCTGTTCTGTAGGGTGCATGATTTTTTTGTTTGCATGTTTTTGTTTTTTGTTTTTTGTTTTGGAGAGCTGTAAGAGTATGCGTGAGAATATGAGATCCCTTCTGTAGGTTATGCTATGTAATTATTAATATCTAGTGGGAGGCAGGGACGGTTCAATTTCTTAAAATCCATCAATATAATCTACTATATAATGAAACTGAAAGAAAAAAATCACATAATAATCTCATTAGGTGCTGAAAAAGCTTGCAAAAATATTCCAAACCCCCTTCATGTTAAAAGCATCAGAGAGATCAGTGATACCAGTCCTATGCAGAAACATAGTAGAAGCAATGGACAGCAAGCCAGCACGCAACATCAACCTAAATGGAAAGAAACATAAAGAAATTCCATTAAAGTTAAGGACAATGTAAGGATGCCCACACTTCCTACTCAGTATAGTATTTGAAATTCTATCCAGGTTAAAATCATGGTTCAAATTTGGTTCTGACATGGAGTATGGCCAAGGCCTGTGAAGGACGAATGACACAGAGCTTTAGAACTCCTGGGGTATGGCACACTCTTCCGCCCAGTCCCGTTGGACCTTGGAGAGTCAGGAACCCAACAAGGACTTCATGCAGAGGGTCACTCGGTTTTTGCACTCATATCTCTCTTAATCTAAGAAGTGCATGAAAATCCTCATGGAGCTTCACACCACTCACAGGGCAGCGCCATTGGTATTTGCAATAACAGTGGTCAAGATCTTTTAGGATTTGCCTCTGGGGCAGATCAGTGCTTCCATCATTTCCCGAGGAAATGTAGAATGGTCAGCGACGACCGCCAACCTTAAAACACATTTGGAAAAGTAAATTGCTTGTGAAGCTGACTAAGATGTTGTCCCTACTGACTCTGAGGTAATAACAAATTTATGTAACAGTTTGAGGTTTGGAAAGGCTGGGACCTTTTAAGGTCAGGGATCAAGAACAATGGCGGCACAGGCTAATGGTGTGACTGTCACAAAGGCTGAACTGTTGATGACTGATTTCTGTCCCAGGTTTAGCCTCAGTTCCTGATAGGTTTTAATAAGGATTGCCAATCACAGATGTGCATTCTGATCATTTAAAGCAGATATGACATTTTTATACAGATATTTAGATTTCTGTTTTTTTTAAAGATTCTTGAGTACTGTTAAAGATAAATAATACAATATTTAAACATTTCTCTGTAAATTGAAATTGATTACTTATGATGTTACCCTGGCCTTGGGAGGAATTTGATTTCTTTAGGTGTACTATGTAATATTTGTTCTAATACAGTATTGGGTATCGTTTTTTCAGCACTATGCAAGAAAATAAAACTAGAACATGATCACATTTGTGTAATATAATATTCAATAAATTAATGGTCTATATGGAAAATACTGCCTGTCGGGAAAAAGAGAAAACCTAGAAAATTGAACTGTATGTCACAGGAATGAACCTCGGAATAAAAATATTATCTAGAAAAATCTCCTATACTTTATTTTCCTAAATCATTTCTACCCATGCCAAGCCCCTGACCAACTTTCTCCATTCAGAGTAAGTAACCACTATTGAAGACAAGAGAAGTCTCTAGATTTAGAGAGATATAGTATGTAAAGGTTTCCACTGCGTCACAAAAGACTCAGCTGGAAAAGGCACTCTCAAAATTGGTCAATGAAAGCAAAGCTGTTCAGCAGGTAGGATGTGGAGCTTCTCAGTGACACCATCATTAGGCCCTCCCTGAAAAATCTCTTGTAACCTTGAGAGCTCTAGCTCCTTCTGTGAGGTCACAAGTGCTGTTGGGACATCACTTGCTTCTTAGATATTCCTTCAGTACCTCTAGGGCTTACTAATTGGCCTTTAATTCAGAGTGAACAGCCATTTTTGAGGGAGAAAAGGAGGATGAAGAGATCAGAGGTGGAAAGAAGGAAGATGCCCTTCTGTCTTGGTGTTAAAAAAGGAAGAAATACGTGGTCCATTGGAGAGCTAAATTAGTCCTGGGTAGGTTTTTAGTGGGTTCCCTGAAGAGACAGCCTTGATCTGAGTCTTCCACATATGGGAATCGGGAGCTGTGAGCCTCTCAGAAGCATCTGGACTTCCCTGTTCTTATGGCTCCTGGAAATCAGAGTGTTTATATCATTCATTTCTTTATTCCACAAGCCAATATTGGGAAGGGCACAGTTGTTTCCTGAGAGCTCGTGACTTTTATTCTTTTTGTCATGAAGATAAAGGTCCTGAGGAAGAAGGGATGAACAAGTATTGTATTTTCAGCTCAGAGTAAACTCCTCCAGGCTTTGGATCCCTATAGTGCTGTTTGTGTCTGACACTGATATCTGGGATAGAGAAGTGCTTCTAGTTGAGATTTCATCATCTCAGTCTTTCAGTAGTATGACTCTAACTACCATTTCCTTACAGTGACCCTTTACATTTCTGAGTCAATAGGTGAGATAAGCTAGCAGTTTCTTTCTTTTATTTCTTCCATTTTTTTTCATTTTTTATCAAATTTTATTGCTTATTTAATTGGATATTTCTATATTAACATTTCAAATGTTATTTTCTTTCACAGTTTCCTGTCAATAAGACCCCTAACTGGTCCCACTACCCTTCTTCTATAACCTCCCTTACTGCACCTTGACATTCTTTGAACTGGGAGTCAAACCTGGGAAGGACCAAGTTCTTCTCCTTCCATTGGTGCACAATAGGGCCATCCTCTGTAACATATGATATTGGAGCCATAGTTCTGTCCATGCACAGAATATTGGTTTAGTACCAGAAATCTCTGTTTCTTTGGAATTGCTTTTAGTATGGAGTTGAAAGCCCCTTCAATTTCTTTGGAGCCATGTCCTTGCCGTCCTCCAATGTTTATGTTATTATTATGGTTAGAATTAAGTATGACTATTTTCATGGAAAATCCCCACCCAGCTGCAGAATACTAATACACATCTGGTGGTCAAGAAAAATAATAATATTTCAAAGTTGTCCTGCTGACTAATAATATGACAAACCTGTGACATTTCTGATATTATGTCAACATCAGCTGACTCCCTGACCACACCAATACTGTATCTTTGGCCTGAGTAAATGTTTCTTACTTCTCGCCTCCCTCTGTTACCCCAGTTATGGTATAAATTCATCCTTGGAGGAAAATAAAATATTTGCCTTGATCAGACTCCTGTCTTAACGTCCTTCTTTGCGACCCTTGTCCCCAATTCTATTCCTGGCACCCTCAGACCTCTCACTTACAAATGGCTACGAATGTGCAGCTCTTTGAAGATGTTCTTGAGGAGAACGTCTGTCACTGTGAATAGGCTGGTCTGTCTTTTTGTTTGTGGAAGCCTTCGTTCCCCCTTGGAGCTTTTGCTCCCACCCCCGTCCCATCCCAGAGCTTTTGCTGAGTGATGGAACAAGCATTCTACAGTCATCTTTTGTGACATGTCTCAGGGAGTCACTCAGGACACAAATAGGGTTAAAATTTAAAAAAAAAATCTTAATTTTGTAAAAATATTTGTCCATAGTTCCCCCAGGAGGGAACAACTGATTCAAAAGATAGTACAGAGTTAGTGATTGTTTAATGGATGGGCTAACCCTTTTACTGAAGTCTACCCCCTGTAATGAATAAATGTTGTGTGGTTTATGGGTACAAGGTTGGCTCTCCTTGTATGGATGAGCAACCTCACGTACGTGGATTTAAAACCTTATACCCTCATGTTACTGCAGTGTTCACTTTGACAATCTGTGCTCCGTGATTGTGCTCCAGAAGTGGTCCACTATGGGGTCTTACAACATTTTGGTCCATCACAGGGAACTCTGTTCCCTCCAGACCACAATTGGCGAAGAGATCAGAGGTAAGCTCGAGCAAATCTGTGTTTTGTGTTCTGTGTTACTTTCTGTTTTGTCTCTGTGTCATGTCTGGTTTTTGTTTCATGTTGACTTGTGTTGTCTGCCTCTGATGGCTGGAGTGTTTGAGTCACCACTGGAGAGGATTGAGAGTCCACTTGGTAGTCGCTATTGGTCCTGTTAGGGGCTTACGGCTGTGACAGGACGACTTGCTAGTTTTCACAGGCCGTAGGCCCTAGAGGGTGCTCTAGGAGGAGAAAGGAATCTAGAGGACCCTCTAGAAACCCATTGCAATGCCCTTGAAGCCCTCCATTGTGTAGATGTCATTATTATTGTTAGAATTAACAATAGGTTCATGTTAACCTAGTTAACAATTAACTAGGTTCATGAAAAATCCCCAGCCAGCTGAAGAAGACTAATACAAATCTGGTGGTCAAGAAAAATAATAATATGATAATGTTGTCCTGCTGATTAATAATACGACAAACCTGTGAACTTTCTGACGTCCTTTCAACATCAGTTCCATAACCAAATGAATCCTGTGTTCTTGCCCTGCGTAAATGTTTCCTACGTCCCCCTCCCTCTGTAACCCCTGTGATGTTATAAATTCAGCCTTGGAGAAAAATAAAATAGATGCCTTTTTCAGGCTCTTGTCTTGGCATCCTTCTTGCGTCCTTTGTCCCACATTCTCTTCCAGGTACCTTCGGAATGCTCACTTACACAGCATTTGTAATCCTTTCTCAAAATCTCAACAGATCAGTTGTCAGTAAACTAGTTTGCCACTAGCATTAACTTCTGTATTTGATAAGTTTAGCTGTGTCTCCCAGGAAAGATCTATATCCGGTACCTGGAAGCATGTACTTCATTCATCAATCATATCTAGTTTTGGTGATATATATATATATATATATATATATATATATATATATATATATATACAGTGTCTCCTACAGCAATGAGGTTAAGTAGAATTTTAGTATGGATTCTGAGCAAGTAGTTCAAGAATGTAGAATCCACAAATGACAATGCCAAATAAACTCCATCCTGTTCTTATGAACATATTGAAGTTGAGGTTTAACTGTACCTCAAGCCATTCCTCTCCCTGCCCATCCAAATGAATCTTATGTTTTGTCTGAAGAAAGAACCATGATAAAATATCCAAAAACCTCAAGTCTGGCCCTGGGAAAACCAAAGGTAGATTTATAGAACTTATATCTATTGGGACTACAGATCTGCTTTCTAAAGTCCATGTTGTCCTTTGCTTTACAGATGTCTCATAATTTTTGGATTAAATATGCATTTAGAGTTCATTATTTGAAGTAGGCACACAATATTTTCACTGTTCTGTTCACTCTATAGCTCTACCCCCTTTGTTGCCAATATCTGGGAGTAAGAGGTGCTTCTAATTGAGACTTCACCATCTCACTATTTCCAATATTATTTCTCTGACTACCATTCCCTGACATTGACCCATTAGATTTCTCAGTCAACAGCTGTGTTTAGCTGGCAGTTTTCTTTTCATTTATTTCTTATATTTTTTTTTATTTTTTTACAAATTTTATTTGTTTTTTTAATGTATATTTCAATATTCACCTTTATAATATTATTTCCTTTAAGAGTTTCCTCCCATAAGATCACTAACTGGTCCCTCTCCACTTCTTCTATCACCCCCTTACTGTCCCTTCTAATTCTCTTTAACTGTGAATCAAACCAAGGGAGGATCAAGTGGTTCTTCTTCCATTGGTGCCCAACAAGGCCGTTTTCTGCTACATATGCAGTTGGAGACATAGGTCTGTTCACGTTTAGTCTTTCAATATTAGTCTCATACCAGAAAACTTTGATTCATTAGCAATGTTGTTCTTATGGTGTTGAAAGTCCCCTCAGCTCTTGTTAGCCTTTCTCAAAATCTACCAACAAGAGGTCCATTTTCAGTTCACAGATTTGCCACTAGCATACACTTTTGCATTTGACATGATCTAGCTATGTCTCTCACAACATAGCTATATCCGTTTTCTGGCAGAATGCACTTCTTAGCTTCATCAAGTATAATTGGTGACAGATATATATCTATATATATTTATATATATATATATATATATATATATATATATATACACACACACACTTTTGGTGCCTACAGCTTTTTGGTGGATGGAATGTTAACATGGATTCTGTGCTACTAGGTCAAGAATGTAGAGTTTACAATGACAATGTTAAATAGACTCCCTCCTGTACTTGAAGTTCAGGTTTCACTGTTCCTCAAGCTTTCTTAACCCTGCCCATCCTCCTGTTTCTTATATTTGGCTTTAAGAAAGAATCATGGTAAAATATCTAAAACCTTCAAGTCTGGCCATGGGAACACAGGAAGGTAGATAGTGTGGTACAGATATCAAATGTGACTAGAGGTCGGAATTTATAGTCAATATGGTCCTTTGTTTTATTGATGTCTGGTAATTTTTGGATAAAATAAGGATTTCTGTGTTGATCATTAGAATTATGTACGAATATTTCCACTGCTATATTGACTCAATAGCCAGGCCAAGTTTGTTGCCGAATTCATTGCAAAAAAAAAAAAAGGGAATTGGAAAAATGAAATTTTGAGTACACATGCAGGAATATATATAATGTCCCCTGTCAATTAATGTACAATCAGATAATGCAAAACAATGTTCACTCAATTAAAGGTCTGTAGGGAAAATACTGGCACATGGAAAACTGAGGAAACCTAGGGAATAGAACTGAATGTCACAGGATTGGACCGGGGAATAAAATTATTCACCAGAAGGATCTCCTTCACTCCTTGTTCCTATTACTTTTCTAACCTTGCCAAGCCCCTGACGAACTTCTCCATTCAGAGCATGTGACCACTAATGAAGCAGAGAGAAGTCCCCAGCTTAGAGAGATGTAGCATGTAAAGGTTTCCACTGTGTCACAGGAAACACTCCAGGAAAGGGCATCTCCAAATCTGGTCAATGTAAGGAAATCTGTTCAGCAGGTAGGCCATGGCAGTTCTCAGTGACATCAGCATTAGACCCTCCCTGAAAAATCTCTTGTAACCTGGAGAGCCTTAGCTTCTTCTGTGAGGTCACAAGTGCTGTTGTGACTGCAACTGCCTCTCAGATATTCCTTCAGTACCTCTACGGTTTACTAATATCCTCAAATTCAGAGTAAACAGCCATTTGAGAAGGAGAACAAAGAGAATGAAGAGATAAGAGATGGGCAAAGGAAGCTGGCCTTCTGTCTTGTATAAAGAAAGGAAGGAAGATGTGGTTTATGGCATAGCTCAGTGAGACATGGGTAGGCGTTGAGTGGGATAACTGAAGAGAAAGCCTTTATCTGACCCTTCCACATATGGGAATATGGAGCAGGGAGCCTCTCAGAAGCATCTGGACTTCCCTTGTTGTTATTTTTCTTGAAAGTCTGATAGTTTATATCATTAATTTCCATATCCCAAAAGCCAAGTGTTGGAAAGGGCAAAGTTGTTTTTCTGAGAGCTCATGGCCTTTGTCCTTTTGGGCCAGGAGGAAAAGTTCCTTAGGAAGAAGGGAAAGACAAGAATTGTGTCCTGAGCTCAGAGTAAACTCTTTCATGCTTTGGATTCCTATAGTGCAGTTTGTGTCTGTCACTGATATCTGGAAGAGACAAGTGCTTCTACCTGAGATTTCATCATCTCAGTCTTTCCACTAGTATTACTCTACCATTCCCTGACAACGACACTTTAGATTTCTGAATGAATAGTTCTAATTAGCTGCAGATTCTCTTCTTTTATTTCTTTCATTTTTTATCATTTTTTAACAAATTATATTGCTCTTTTAATTGGATATTTATATATTTCCATTTAAAATATTATTTGTTTTCCCTATTTCTTGCCCATAAGATCCCTAATCGGTCCCACTCTCCTTCTTCTATAGGCTCACTTACTGCGCCTTCACATTCCCGTTAACTGGGATCAAAACTAGGGAGGACCGAGGGCCTCTCTTTTTATTGGGACCCAAACAGGTCATCCTCTGCTACAGATGGAATTGAGTCCGAGGTCTACCCATGTATAGTCTTTGAATATTGGTTTAGTATATATATATATATATATATTTGTTGGTTCCTACAGCTGTGACATCATGTGGAATTTTAATTTGGACTCTGAGCTACTAGGTCAAGAATGTAGAATCCACAAATGACAATGTCAAATAGACTCCCTCCTGTTCTTTTGAACCTATGGAAGATGAGGTTTCACTGGTCCTCTAGCCGTTCTTCTCCCTGCTCATCCTCCATTATCTTATGTTTGGCCTTAACAAAGAATCATGGTAAAACATCCAACCCTCAAGTCCTGCACAGGAACACATTAAGGTTGCTATTGTAGTACTGATATCAAATGGGAATAGAGAACTGAATTCTATAGTCCATGTGATCCTTTGCAGTATTGATGTCTAGTATCTAGTAATCTTTGGATAAATTAAGGATTTGGGAGTTTATCATTTGAAGTAGGTACACAATGTTTACACTGTTATACTCACTCTAGAGCTGGGCCCACTTTGTTGCCAAAACCATTGCAGAAAATGGAATTGGAGAACTGAATTTTTGAGTACACATTGAGGAATATTTATAAAGTCCCCAATCAAGGATTGTACAATAAAAAAGTGAAATACATATTCATTCAATTAAAGGTCTGTATGCAAAATAATGGCCTTTGGGAAACAGAGAAAACCTAGAAATTTGAACTGTATGTCACAGTAATAAAACTGGGAATAAAAATATTATCTGGAAGAACCTCCTCCACTCCATGTTCCTAAATCATTTCTACCCATGCCAAGCCCCTGACTAACATTCTCCATTCCGAGCATGTAACCACTAATAAAGCACAGAGAAGTCTCTAGCTTTAGGGAGATGTAGTAAATGAAGGTTTCCACTGTGTACCAGGAGTCACTCCTGGAAAGGGCACCCTTGAATCTGGTCAGGAAATTGTTCAGCAGGTAGGCCATGGCAGCTTTCAGTGACATCAGCATTAGTCCCTCCCTGAATAATCTCTTGTATCCTGCCTCTCAGATATTCTTTCCTTACGTCTAGGATTTGTATAGTGGCCTCTACTTCAGAGTAAACAGCCTTTGGGAAGGAGAACAAAGATGATGAAGAGATCAGAGACGGGGAAAAGGAACCTGGCCTTCTGTCTTGTTATTAAAAAAAGGAAGAGGGGTTGGGGATTTAGCTCAGTGGTAGAGCGCTTGCCTAGGAAGCGCAAGGCCCTGGGTTCAGTCCCCAGCTCCGAAAAAAAAAGAACCAAAAAAAAAAAAAAAAAAAAAAAAAAAAGGAAGAAATACGTGGCCCATGGGAAAGCTCAGTGAGTCCTGTGTAGGAGTTGAGTGGAATCGCTGAAGTGATAGTCTTGATCTGAGCCTTCCACATATGGGAATAAAGAGATTGTAGCCTCTCAGAAGCATCTGGACTTCCCTGGTTTTTATGGTTCCTGGAAGTCAGAGAGTTTATATTATTACTTTCTTTATTCCAAAAGACAGGTTTTCATCTTGGCACACTGGTTTTCCTGACAGCTCATGGCTTTTACTCTTTTCGCCTGTTTCCCGTCTTTCTGCTGGCCTCTGGTTTCAGTTCTGTTTTCCCACATAATATAAAATCATGTCCCCTCTCCCCAAACCTCTATCCTTTATCCCTCCTCAGTCCCACCCTCCATCTCCACGTCTGGTTTCTTTCTACTCCCTCCCAATTGGATTGCAATGTTTCCACTTGCACCCTATTCCTTGATGAACTTTTTGAGTTCTGTAGCCCGTGTCTTGAATACTCTTCACTATTATTGTCTAATTTCCACATATTATTGAGAATATCCAATGACTATTCTTTTGGGTCTGATTTACCTCACACAAAGTAATATTTTTTTTTAACAAAAAATGGATAATTCCATCCATTTCCCTACAAAGCTAAGGAAGACACTTTAAAAAAATATAAGGGACTTTTCTTACTTACATTTCAAATTTAATTCCACTTCCCGGATTCATGTCCAAAATCCACCATCCACTCACCTCCCACCCCCCTTATGGTTATAGCCCCACATATTCTTCTTACCACCACCCATATTACCCTGCACCGGGTTCAAAAGTTGGCATGACCAAAGGCTTCCCCTTCCACTAGTGCCTCCAAAAGGCTGTTCTCTGCAACATATAGAGTTGGAGCCCAGGGTCAGACCATGAATATTCTTTCAGTAACGGGTTAGTCTCTAGAATCTCTTTGGTTGTCATTTATGTTCTTATGGAAGTGCAAGCTACTTCACCTCTTTCCGTCCTTCCTCTAACTCTCCCAGTAGGTCCATTTCTACGTTCAGTTGTTTGATGCTAGCATCAACCTCTTTATTGGACACGCTCTGGATAATTCTCTCAGGAGAGATCTATATCTGGTCCCTTTCACTATCCGTGTTTACCTTAACCAATCCTATCTAGTTTTGTTGATATGCATAAATATAGATTAGATATAGATATAGATAAACATACATATGGATATGGATATGGATATGGATATATATATACATACACATATACACATATACATATATACATATATACATATATACATATATATATACATATATACATATATACATATATACATATATACATATACACATATACACATATACACATATACACATATACACATATACACATATACACATATACACATATACACATATACACATATATACATATATACATATATACATATATACATATACACATATACACATATACACATATACACATATACACAGTTTTCGAGAGCCCACAGAGTGATATCATGAAAAGTGGCTAATAGCCTTATATTATGTAATTTTGTTGCCTCTTCAGTGTAAGAAGTTAGAACTTAAATCTTTCAACGTATATGGAAATTTTTACTACAAAGCTTTGCTCTCAAAATGAGCTTTAGTATTTGGGGAGTAGCAATTACACTACCCCAGATAAGAATGTTTGAAGCTAATTTTAAGCTTATAATGATATGATAATTGGCTAAGTACCTCACCCTACCAGAGGACTTAGGTCTTTGTTATGCACATTGGAGATAAAGCTTCAGCTGTGTTAGTACAGAGTTGTGGACTGGAGTCATAGAAGTATTTTGAAAAGAAACCTGGTAAAACATATCTTATTCCAAACAACAGTTAATTGGTTATTACAAAATACTGATATTTGGCCTATTACATATACAATTTTTTCCAGACAAAATTGATAATTTTACTCTTTACATGCTTTTGTACTTCCTGTATATTTGTGCATACAACCCATAGGAAATGCGCTTACTGTATTTATAGGTGGTTCATCTAATGAAAAGGCTTCATGTATGATTGGATCACTTGTTTATTCTCTTGAGTTTCTATCGCTTCAGCACAGATTATTAGATTACGTCCTGTAGCCACTGTTTTTAAATCAAGCTCTCAATTCACATACTGATAGCCAATGGGTGGCTTGTGGTTTACAATTGATTTCAATTACTTAATGCTTTATTAGAGACAGGTTTTCTACTTAAAATCAGTGAGTGATTTCAGTGTAAATTGTCTGACAACTCACTGTCCTTTCAGTGCTCTGACTCAGACACCTAAACAAAATATAGACGCAGCTCTTTGAAAATGGTAGTGGAGTTGATAACACACCCTCTCGAAAAGAGGAAGACTAAATTTGCTTACTTTCAATTCCCAGCCCCACCCTGCCTGCTCAGGGATTTCTAGTGAGACTGAATCTAGACGATATTTACAATATTCAACATTTCTAATTAATGCTTATGTTTAGGTAAATAAAGTTTGTGAGGTGCTAGAGAAATTGATTAGTTGTTAAGAGCACTATGTACTGTTACTTTATAGGACATTTAAGACCTCAAATTGGATTGACTGGGCTCTTTAACAAGGGAGGACAAGATACCAGACAGATTGTAGGCCTTACGTAGGAACAATTAATCAAAAAATCTCATTCTTTATATATCCAAAACAATAACGCTGGAGACACTAATTTGGTATACAAGTCAATTCATAAATACAAGTGCTCAGTGTCCTCAATTTAATCCTCGAGGACTTACCTTAATAAATAATATCTTTACTATATCTTAATAAATAAAAAGGGGGAGTTATCTCTGTATGCTAAATAACGCTCCTTTTATTTCACTTTTAAAATTTTGGATGCCAAAGTTCATGGCACCCTACAACTAGGCATACTGCTGCTGAGGTGAAATAGAGAGATCCACTTATTGACACGATCCTGTCCAGATATTTTATATGGGGAAGAGGGAATGTTTGTGCTTTTTCTATAGGATGCCACAAGAGTGTTTCAGCTGCCTGATTGGTTGCTGAGGCTTCCTGATCCTGGTTGCATAAAGATTCAGCTCTCCTGGTTCGGGTCCCTGGAGTCATTCCTCTGCCCGGAGAGGAAGATAGAAGATTCCCCTTCATCCTCTGTCATCACAGAGATTTTGCCGTTTCTGCAGTCAGTGTTACCGCCGCGTGTGTCCCGTCCCACTATGGCCTGCTCTCTGACCCTCTGTGCACTGCTGCTCGCTGGGGAAGACTGGACTCCAGCCGTTCCTGCCCCCTTCATTTCCCTGGTGACTCTTGCTGCCTTAACTGGTCATTTTACAGACTGTATCTTTACAGGAATGCTACCTGCATACAGCTCCAGTGGACTGGGGAACTCTGTCCTGGTTATACAGATCTCAGAAATGGTTTCATTGTCTGCTGGTTGCTCCAGAGAAAAATGACTGATCCTGAAACGTCCTGGAAAAGACCTTGACACTTTCGCTGATATAGCAGCAGCCATTACTGCGGCAGTGTCTGGAGTTATCCTCCCCCAATCTACTGTTGGACAAGTACAGTGGGTGAAGTTTCTGGAGTAGTTACTAACAATTGGGAATTCTAAATTTTATTATAGGAGTGGCTTGACTACGGCCCTTGATGGTAACAGCTGAGGAGGACCAAATGAGGTGCCCACTACTTATCGGGAGTGGCTCTGTCTGGTACAGCCCTATGCTGTGGATCAGTGTTCATACTTGGTTGGTTTACAAACTCCGATCTCAACAGAAACGTGACAAGGCACATATCACTCAAGCACTTGTGGGCATTTCACAAGTGGCCTCCCCTGGAATTTGGTTATCTTGCTCAGGACTCTCTCTGTATCTGAGTTCTCTGCTCCTGCACCCCATGGATCTGTGGATCTATTGCACTGGGATGAGAGGGACTCATTGATCCTTTGATCAGCCCTTCCACAACGCTGAGGTTTCCTCATTGCATGAAATAGGGTGATCATGACTGCCATAAAATTATATAAATTCTAAGGGTGAGATGTAGAGAGCCGCAATAACATTCGCTACCACTAGATGGCGCTGGATTCCACTATGCCTCACATGGAAGGCCAGGATAGCCTCCGCCATTACAAGATGGCGCCAGCCTTCGCCGCGCCAGCCGGCTCCCTCTCAGGAAGTTAACTGTGCGCATGTGCAAGAGTGCCGTCGTGCCAGGTCTCTGCCCACTCCGGGGCGTGCCTTATGAGATCATGGGTAAGCGACCAATCAGGTGTGATTGCGCCGCACTAGGGTGTGTGTAAACGCGCCATGTTGTCGCGGTGGGCCCTTCCTCTTTTAAGACAATAATAAAGTTTTGTCACGGTAAGGATTTCTACACCCGCGTGTTTCTTGCCGGCGGGAAGTCGCGTGCGGGACATCCCAGAAATAAAATAGTGCGTCTCCAGAAACAGCTTTTATCCACTGATTCACATCTACTTCCGTTTCTTAATTGTCATGTTGATATGGGCTTAGGATACAATATGTTCTGATTTATTAATGCCATTTTAGTATTATTTGGGTTAATTTTGAAAACTTCAAAGGAACACACCTCTTCCATGGTTGTATCCCATACAACTTTTAATTTGATCTTGAAGAGTTTCGTGAAAACTGAAGTATCGAAAATGTATACCTTCCGATTCAAAACGTGTAACATCCATCATGTGAAACGGCCGCTGAACCTCAGTGGATTGATGTCTCTGAAAGCATTTAAAGACTCTGTCTGCAATATTGCAACTCCAGAAGCTTCACTCCCAGAGTGGCCGTTCCTGATTGACTGTAAACAAATAATTTTCTTTGCCTTGGAAAAGATTTAAAATATTTTCATTAACTTTTTATATGAAACTAGTAAGGATTTTGAGAAAAGGGGGCAGACGGGACCTAGACAGTATGTTTTTAAAATTCTTTTCTTAAAATTAGACTTTTTCATGCAATATATTTGAATTATGGTTTCCCTTCCCTCTATCCCCCGCCCCTTCTTCTATTCCTCTCCCGTCATCTGTATCTACATCCTTCTGACTCTCAGTAGAAAACAAACAGTCATCTGAGGGATAAAAATAAAATGAAAGTTAATGAGCTGGAGTAGAACAGAACAAGCAGATAGAAAAGAGCCAACTCAGACTACGGGAATCAGATACAGACACGCAGACCCAGACTTCCATTCACACACTCAGGAGTTACATGGAAACATAAAACCAGTAAAAATATATACACAAAACATACAGAGCAAAAATTAATAGATAAATAAACATAAAACAAAATGAAAAAGACATTCTGATGAAAAAGTCCTGACCCACTATGAGACAAGGATCCTCCAAAGATGATGTTCACTTCCCTTAGCGCTTTATACGCAGTCTACCCTTAAAGTCAGTTTGGTTACCCAGTGAGACTCCCTTGCAGAAAACTCAGTTTTCATTTTCACATGATTATCCTTTTGAGATAAATTCCGGTTTAGAGATAAGGTGATGTGCAGGCCTTGACTTCTCTCAAGGGCTAATTAATAGGTAAGGAGATCAGTGAGGTGCTGTCCTCTGAATATGCTATAGTCGTGGCCCTCAGGAACTCGTAATATTTACGTCTATCGGAACAGACTCTATATAATATTGACCTGCCTATTCAAAGGAACCAAGCGCAGTGCTGGAGAAGAGAGAATGATGTAGTCACGGCTCGCCTTACCGGGTGTTACATGTAGAGCGTCATGCCCATGTTCACAGAAGAGGCTCAGTTTAAATCCAGGGGGTCACGAAGCAAAAACCTAAAAAGCATGCACGTGCTGTGGGGTTGGGTGTAAAGAGGGTATATTGATTGGGGCAGATAGGAGATTGGGGGTGCAGACGGCTTCCAATCATGTGCTGTCATGTATGGAATTGTCAGAGAAAACTTGCTCTCTTAAAACTTCCAAATGTAACCGCTAAGAAGACTTGGACAGACATTCTTTCAAATCTGATCTATTTGTTTTTAAATTTGGGTCTCATTGTGGAGCTCACATTGACCCGGATCACCCAGTGTTCTGTCTACTGCCTCCCACGCTCTTGTAGGAGGTTTACTCTGCATTGACAAAATTATAGAATATGTGTAAGTCTTCGGTTCATGGAGTTTGCTTACGTAATGCAATATTCTGTCATTTGTTTTTCATTTTACGATATATCTTGGATACATGGGCATGGGGGATTTTCCATGGAATATCACACATTTAATAAATGGTAGAATGTTCTTTGTTTAAATAATCACCTAATGGTGACATTCAGACTATATTCATTTTCATTAACTAAAGTTTGCAACAGAAAATCAGAAAAATCATGAACACTGACTCAGGCACTGTACTCAGTGGTGATTATTTACAATATATTTTGTATAAATTACAAAACACGTTGTAGGGATGATGTCAAGACAGTTAAGTAATTTAATACTTGTATAAAACCTGCCAAATTTCCATCTCAGAAGACTAAAATAAATACAGATTGCCATCAATTTTACATGAAACAACCCATGGTATACATTAATTAAATATGTCTCAAAATTAAATGAGACATATTATAAAATGGTATATCAGTCTCTGACTTCTGTCAGTTGTTGAATTAGGGGAAGGAATGACTTAGTTGAAGGGGACGGCAACCTCTATAGGAAGACGAGCAGACTCAACTAATCCAGACCACTGAGACCTCCCAGACACTGAACCACCAACCGGGCCGCACACACACGCTGGTGTGATGCCCTGACACACGTAGAGCGGATGGCTGCCCGGGACAAGCCTTGAGAGACTTGAGGCCCCAGCGATTAGGGTGCCTGGCAGGGTCTGAGCAACATCCTCTTGGATTCGGGGAGGGATAGTTGGATTGGGATGAGGAACTGAGGGAGGGGACCCGGAGAGTGTACAATGGAAGGAATGTAAATAAATAAAATAATTTATAAAATAGTTTCACTCATAAATTCAAATGCTAAATTCCTTTTAACATCTACATTGCCACTCAGTTGTGAAATTTAGCGTCTTATGCTTACTGAACTGTGTGAGCATTAATCTTTCATCTTCTCTTCATACTATTTGCGAATTGTCTCCTTTCTTATGACGTTGCATCCATTGCGTTTGCATATGTAGAAGGCTTACTATTTACAATTTGTGCAGAAAATACATTCATGAATCATTTTATTTTATGTGTGATCATCTCTGTATAGATTTGTGCACACGGACACAGGCACCTGGGGAGACCAGAAGAGGTCAGATCCCCTTGAGCTGCTTTCACAGCTGGTTTCAAATGGCTTCACGGATGTTGGAAACTGAACGTGTTTGCTCTTAAGAGCAGCAAGTGCTCTTAACCACTAAGCTAATACTACATACTTATCCCATAATACAATCAACCTGTTTTAATTTTCTCATTTATTTCAGGGTATGTTTGAACTTGAGAAATCTTGCCGACCTTTAGGTGCTATTACTGCATTTAAGCATTAATTTTCCTGCTTTCTTTTCTTTATCATCATAAGATGTGTTGGATTAAATATGTTAATATTATGCAGTAAATCCTCCAAATGTTTATTTTGAGAACCTTGGGTCAGTGTCGGTGTCTTTCCTCTGCAATGATTATATTAATTTTATAGTTTGCAGTTCTCTCTTTCTTTACACAATCCATCTCATGTGTCTTTGCTTTCATATAGAATGAAGTAAAAGCTTTTTAGTTTTACTTCGAATAGTTAACGGACTAAGTAAATGTGTTGAATTTCCTATTTTAAGGCCAATACATTACTTCTTTAAAATGTTCCTATATTTTTTATTTATTTCCTTTCTTATTATTATTGTTCTCATTAGTCTCATAATTAATATTCTGTTAAGCTTTTATGTGTTCTGGTCATGTAGTGAATATATAAGTCTTCCAAACATATATGTGTAGGTATCAAATTTAGGTTCTTGGTTTTTCATGGAATGAAATATTATCTGCTAAACCACCTCACTGGAACACACTATAACACTTTAAGGTGACGTATAGCTCCAGGCTTCTTTCATATATACAATGTTTTCATCATTTGGCTTTTGATAAATATTTTTGATTATTCTAAAATATTTTAATTTTCATGTCCAATTGGCACCTCTAATATGATTATTTTAATATTTATTTAAAAATGTAATCTTAATTATTATGCATTTGATACCTAGCTTATATGAAATTATCTTAGATACAATTTAATACATGCAATTAGTTACCAAAAGCATGAAGCTTGGTACATAATTTTGTTCATTAATACTATGCATATGCATAAAACAGAAAATATTTCATTGTCACAATCCTGATGGCAATTTTACACAGTGTGACAGCTACCAACTATCTGTGACTTTTAATCACTTAAAAGGAGTTAGTATTATATTGTTAAACGATATTTACCCAACATCAAGTAAATAGATATTATTTTGCTTCAATTAATTAAATGTGCTATAGCAGGAAAATTTTAATTTCTTTTTTTTTTTTTTTGGTTAAGACTAAATTTAACTTTTAAATCCTCCTACCTATCAGAGTGTCAATATTCTTTTACAGGTAGATGTGCCAGGCAAAGTTCGAATTTCTAGTATAAGCTGTAATTACAATCATCAGTCTTGTCAGTATCAAGCGATTGTTCACATCACGCCAGTAAAACACAATGATCAACATGGCAGGAAATCATAAGGGCAGGGCAGTGGCATAAATAGCTTGGTGATAGCCAACAGCTCTCTGATTCTGCTTAAGTCCTGTTCAATGAACATGGATGGTCCCGGTAATTTAGACACGTATGTAAGACTTTCGAAGCTGTGGTTATGGGAAAGAATGTACAGCCTCTTACTTACTTAAGTCGGTATCATTCCTAACAAAAATGAAGGCCATGTGTCCTTATATACAGAGTTAATTACAGTCTCTGCAACAAAGATCACAGTGAAAATCCCAGCCATTTAAAATGCAGGTTAGAAATTTCATTTCCAGTCTCAAGGCTCTATCTACAAAATGTCGCTTGATTCAAGGCTGAGGAACATTACAGAAGAGGGTGTGAGAAGATTGTAAGAGACTAAAGTTTACTATGAGATGGTGTCTCCAAGTAACACCATAAATTACACTTATAACGTCTCAATAACATGACTGCCTAAACAACAGCTGAGGAAGAGAGGGAATGGGGAAGAATGGAAGTTTAGTTTTCTTTCTGTTTCTATTCCTTCTTTTCTTCTTCTTCTTCTTCTTCTTCTTCTTCTTCTTCTTGTTCTTCTTCTTCTTCTTCTTCTTCTCCTTCTTCTTCTTCTTCTTCTTCTTTTTCTTCTTCTCCTCCTCCTCCTCCTCCTTCTTTTCCTCTTCTTCTTCTTCTTCTTCTTCTTCTTCTTCTTCTCTTCCTCCTCCTCCTCTTCCTCCTCCTCCTCCTTCTTTTCCTCTTCTTCTTCTTCTTCTTCTTCTTCTTCTTCTTCTTCTTCTTCTTCTTCTTCTTCTTCTTCTTCCTCTTCTTCTTCTTCTTCCTCTTCTTCTTCTTCTTCTTCTTCTTCTTCTTCTTCTGCTTCTTCTTCTTCTTCCTCCTCCTCCTCTTTCTCCTCCTTCCCTCCCTCTCCCCTCCTCTATCATTGTTGAGTATTTCCTGTTTTCATTTCGAATGTTATTCCCTTTTCCAGGTTTACAATTCGTAAGCCCTTAACCCTCCCCCCACCTTCTATAAGGGAGTTCACATCCACCCACGGCCTCCCCTCACCTCCCCACTTTCCCCTACACTGCGGGTCCAACCTTGTCAGAAAAATTTGTTTCTCGTTCCATTTTTTCTCATCACGACCGTCCTTTGCCACATGCAGTAGGAACCATGAGTCAGTCCATGTGCCGTCTTGCTGTTGTGTTTGCTCCCTGGACGCTCTGGGTGGTTGACATTGATATTATTATGGGGTTGCAAATCCCTTCAGCTCTTTCAATCCTTTTTCTAATTCCTCCAACTGGGGTCTGGTTCTTGGTTCAGTGGTTTGCAGATGGCGTTTCCTTCTGTATTTGACATATTCTGGCTGTGACTCTCAGGAGGGATCAATATCCAGTCATCGTCAGCCTGCACTTCTTAGCTTCATCCATCTTATCTAGTTTTGGCGTCTGTATATGTCTGGGCTACGTGTGGGACACGCACTGGACGGCACGTCCTTCAGTCTCTGCCATAAACTTTGCCTCCTTATCCCCTCCTGCGGGTATTTTGGTTCCTCTTTTAAAGAAGGAGTGAAGCTT---------------------------------------------------------------------------------------------------------------------------------------------------------------------------------------------------------------------------------------------------------------------------------------------------------------------------------------------------------------------------------------------------------------------------------------------------------------------------------------------------------------------------------------------------------------------------------------------------------------------------------------------------------------------------------------------------------------------------------------------------------------------------------------------------------------------------------------------------------------------------------------------------------------------------------------------------------------------------------------------------------------------------------------------------------------------------------------------------------------------------------------------------------------------------------------------------------------------------------------------------------------------------------------------------------------------------------------------------------------------------------------------------------------------------------------------------------------------------------------------------------------------------------------------------------------------------------------------------------------------------------------------------------------------------------------------------------------------------------------------------------------------------------------------------------------------------------------------------------------------------------------------------------------------------------------------------------------------------------------------------------------------------------------------------------------------------------------------------------------------------------------------------------------------------------------------------------------------------------------------------------------------------------------------------------------------------------------------------------------------------------------------------------------------------------------------------------------------------------------------------------------------------------------------------------------------------------------------------------------------------------------------------------------------------------------------------------------------------------------------------------------------------------------------------------------------------------------------------------------------------------------------------------------------------------------------------------------------------------------------------------------------------------------------------------------------------------------------------------------------------------------------------------------------------------------------------------------------------------------------------------------------------------------------------------------------------------------------------------------------------------------------------------------------------------------------------------------------------------------------------------------------------------------------------------------------------------------------------------------------------------------------------------------------------------------------------------------------------------------------------------------------------------------------------------------------------------------------------------------------------------------------------------------------------------------------------------------------------------------------------------------------------------------------------------------------------------------------------------------------------------------------------------------------------------------------------------------------------------------------------------------------------------------------------------------------------------------------------------------------------------------------------------------------------------------------------------------------------------------------------------------------------------------------------------------------------------------------------------------------------------------------------------------------------------------------------------------------------------------------------------------------------------------------------------------------------------------------------------------------------------------------------------------------------------------------------------------------------------------------------------------------------------------------------------------------------------------------------------------------------------------------------------------------------------------------------------------------------------------------------------------------------------------------------------------------------------------------------------------------------------------------------------------------------------------------------------------------------------------------------------------------------------------------------------------------------------------------------------------------------------------------------------------------------------------------------------------------------------------------------------------------------------------------------------------------------------------------------------------------------------------------------------------------------------------------------------------------------------------------------------------------------------------------------------------------------------------------------------------------------------------------------------------------------------------------------------------------------------------------------------------------------------------------------------------------------------------------------------------------------------------------------------------------------------------------------------------------------------------------------------------------------------------------------------------------------------------------------------------------------------------------------------------------------------------------------------------------------------------------------------------------------------------------------------------------------------------------------------------------------------------------------------------------------------------------------------------------------------------------------------------------------------------------------------------------------------------------------------------------------------------------------------------------------------------------------------------------------------------------------------------------------------------------------------------------------------------------------------------------------------------------------------------------------------------------------------------------------------------------------------------------------------------------------------------------------------------------------------------------------------------------------------------------------------------------------------------------------------------------------------------------------------------------------------------------------------------------------------------------------------------------------------------------------------------------------------------------------------------------------------------------------------------------------------------------------------------------------------------------------------------------------------------------------------------------------------------------------------------------------------------------------------------------------------------------------------------------------------------------------------------------------------------------------------------------------------------------------------------------------------------------------------------------------------------------------------------------------------------------------------------------------------------------------------------------------------------------------------------------------------------------------------------------------------------------------------------------------------------------------------------------------------------------------------------------------------------------------------------------------------------------------------------------------------------------------------------------------------------------------------------------------------------------------------------------------------------------------------------------------------------------------------------------------------------------------------------------------------------------------------------------------------------------------------------------------------------------------------------------------------------------------------------------------------------------------------------------------------------------------------------------------------------------------------------------------------------------------------------------------------------------------------------------------------------------------------------------------------------------------------------------------------------------------------------------------------------------------------------------------------------------------------------------------------------------------------------------------------------------------------------------------------------------------------------------------------------------------------------------------------------------------------------------------------------------------------------------------------------------------------------------------------------------------------------------------------------------------------------------------------------------------------------------------------------------------------------------------------------------------------------------------------------------------------------------------------------------------------------------------------------------------------------------------------------------------------------------------------------------------------------------------------------------------------------------------------------------------------------------------------------------------------------------------------------------------------------------------------------------------------------------------------------------------------------------------------------------------------------------------------------------------------------------------------------------------------------------------------------------------------------------------------------------------------------------------------------------------------------------------------------------------------------------------------------------------------------------------------------------------------------------------------------------------------------------------------------------------------------------------------------------------------------------------------------------------------------------------------------------------------------------------------------------------------------------------------------------------------------------------------------------------------------------------------------------------------------------------------------------------------------------------------------------------------------------------------------------------------------------------------------------------------------------------------------------------------------------------------------------------------------------------------------------------------------------------------------------------------------------------------------------------------------------------------------------------------------------------------------------------------------------------------------------------------------------------------------------------------------------------------------------------------------------------------------------------------------------------------------------------------------------------------------------------------------------------------------------------------------------------------------------------------------------------------------------------------------------------------------------------------------------------------------------------------------------------------------------------------------------------------------------------------------------------------------------------------------------------------------------------------------------------------------------------------------------------------------------------------------------------------------------------------------------------------------------------------------------------------------------------------------------------------------------------------------------------------------------------------------------------------------------------------------------------------------------------------------------------------------------------------------------------------------------------------------------------------------------------------------------------------------------------------------------------------------------------------------------------------------------------------------------------------------------------------------------------------------------------------------------------------------------------------------------------------------------------------------------------------------------------------------------------------------------------------------------------------------------------------------------------------------------------------------------------------------------------------------------------------------------------------------------------------------------------------------------------------------------------------------------------------------------------------------------------------------------------------------------------------------------------------------------------------------------------------------------------------------------------------------------------------------------------------------------------------------------------------------------------------------------------------------------------------------------------------------------------------------------------------------------------------------------------------------------------------------------------------------------------------------------------------------------------------------------------------------------------------------------------------------------------------------------------------------------------------------------------------------------------------------------------------------------------------------------------------------------------------------------------------------------------------------------------------------------------------------------------------------------------------------------------------------------------------------------------------------------------------------------------------------------------------------------------------------------------------------------------------------------------------------------------------------------------------------------------------------------------------------------------------------------------------------------------------------------------------------------------------------------------------------------------------------------------------------------------------------------------------------------------------------------------------------------------------------------------------------------------------------------------------------------------------------------------------------------------------------------------------------------------------------------------------------------------------------------------------------------------------------------------------------------------------------------------------------------------------------------------------------------------------------------------------------------------------------------------------------------------------------------------------------------------------------------------------------------------------------------------------------------------------------------------------------------------------------------------------------------------------------------------------------------------------------------------------------------------------------------------------------------------------------------------------------------------------------------------------------------------------------------------------------------------------------------------------------------------------------------------------------------------------------------------------------------------------------------------------------------------------------------------------------------------------------------------------------------------------------------------------------------------------------------------------------------------------------------------------------------------------------------------------------------------------------------------------------------------------------------------------------------------------------------------------------------------------------------------------------------------------------------------------------------------------------------------------------------------------------------------------------------------------------------------------------------------------------------------------------------------------------------------------------------------------------------------------------------------------------------------------------------------------------------------------------------------------------------------------------------------------------------------------------------------------------------------------------------------------------------------------------------------------------------------------------------------------------------------------------------------------------------------------------------------------------------------------------------------------------------------------------------------------------------------------------------------------------------------------------------------------------------------------------------------------------------------------------------------------------------------------------------------------------------------------------------------------------------------------------------------------------------------------------------------------------------------------------------------------------------------------------------------------------------------------------------------------------------------------------------------------------------------------------------------------------------------------------------------------------------------------------------------------------------------------------------------------------------------------------------------------------------------------------------------------------------------------------------------------------------------------------------------------------------------------------------------------------------------------------------------------------------------------------------------------------------------------------------------------------------------------------------------------------------------------------------------------------------------------------------------------------------------------------------------------------------------------------------------------------------------------------------------------------------------------------------------------------------------------------------------------------------------------------------------------------------------------------------------------------------------------------------------------------------------------------------------------------------------------------------------------------------------------------------------------------------------------------------------------------------------------------------------------------------------------------------------------------------------------------------------------------------------------------------------------------------------------------------------------------------------------------------------------------------------------------------------------------------------------------------------------------------------------------------------------------------------------------------------------------------------------------------------------------------------------------------------------------------------------------------------------------------------------------------------------------------------------------------------------------------------------------------------------------------------------------------------------------------------------------------------------------------------------------------------------------------------------------------------------------------------------------------------------------------------------------------------------------------------------------------------------------------------------------------------------------------------------------------------------------------------------------------------------------------------------------------------------------------------------------------------------------------------------------------------------------------------------------------------------------------------------------------------------------------------------------------------------------------------------------------------------------------------------------------------------------------------------------------------------------------------------------------------------------------------------------------------------------------------------------------------------------------------------------------------------------------------------------------------------------------------------------------------------------------------------------------------------------------------------------------------------------------------------------------------------------------------------------------------------------------------------------------------------------------------------------------------------------------------------------------------------------------------------------------------------------------------------------------------------------------------------------------------------------------------------------------------------------------------------------------------------------------------------------------------------------------------------------------------------------------------------------------------------------------------------------------------------------------------------------------------------------------------------------------------------------------------------------------------------------------------------------------------------------------------------------------------------------------------------------------------------------------------------------------------------------------------------------------------------------------------------------------------------------------------------------------------------------------------------------------------------------------------------------------------------------------------------------------------------------------------------------------------------------------------------------------------------------------------------------------------------------------------------------------------------------------------------------------------------------------------------------------------------------------------------------------------------------------------------------------------------------------------------------------------------------------------------------------------------------------------------------------------------------------------------------------------------------------------------------------------------------------------------------------------------------------------------------------------------------------------------------------------------------------------------------------------------------------------------------------------------------------------------------------------------------------------------------------------------------------------------------------------------------------------------------------------------------------------------------------------------------------------------------------------------------------------------------------------------------------------------------------------------------------------------------------------------------------------------------------------------------------------------------------------------------------------------------------------------------------------------------------------------------------------------------------------------------------------------------------------------------------------------------------------------------------------------------------------------------------------------------------------------------------------------------------------------------------------------------------------------------------------------------------------------------------------------------------------------------------------------------------------------------------------------------------------------------------------------------------------------------------------------------------------------------------------------------------------------------------------------------------------------------------------------------------------------------------------------------------------------------------------------------------------------------------------------------------------------------------------------------------------------------------------------------------------------------------------------------------------------------------------------------------------------------------------------------------------------------------------------------------------------------------------------------------------------------------------------------------------------------------------------------------------------------------------------------------------------------------------------------------------------------------------------------------------------------------------------------------------------------------------------------------------------------------------------------------------------------------------------------------------------------------------------------------------------------------------------------------------------------------------------------------------------------------------------------------------------------------------------------------------------------------------------------------------------------------------------------------------------------------------------------------------------------------------------------------------------------------------------------------------------------------------------------------------------------------------------------------------------------------------------------------------------------------------------------------------------------------------------------------------------------------------------------------------------------------------------------------------------------------------------------------------------------------------------------------------------------------------------------------------------------------------------------------------------------------------------------------------------------------------------------------------------------------------------------------------------------------------------------------------------------------------------------------------------------------------------------------------------------------------------------------------------------------------------------------------------------------------------------------------------------------------------------------------------------------------------------------------------------------------------------------------------------------------------------------------------------------------------------------------------------------------------------------------------------------------------------------------------------------------------------------------------------------------------------------------------------------------------------------------------------------------------------------------------------------------------------------------------------------------------------------------------------------------------------------------------------------------------------------------------------------------------------------------------------------------------------------------------------------------------------------------------------------------------------------------------------------------------------------------------------------------------------------------------------------------------------------------------------------------------------------------------------------------------------------------------------------------------------------------------------------------------------------------------------------------------------------------------------------------------------------------------------------------------------------------------------------------------------------------------------------------------------------------------------------------------------------------------------------------------------------------------------------------------------------------------------------------------------------------------------------------------------------------------------------------------------------------------------------------------------------------------------------------------------------------------------------------------------------------------------------------------------------------------------------------------------------------------------------------------------------------------------------------------------------------------------------------------------------------------------------------------------------------------------------------------------------------------------------------------------------------------------------------------------------------------------------------------------------------------------------------------------------------------------------------------------------------------------------------------------------------------------------------------------------------------------------------------------------------------------------------------------------------------------------------------------------------------------------------------------------------------------------------------------------------------------------------------------------------------------------------------------------------------------------------------------------------------------------------------------------------------------------------------------------------------------------------------------------------------------------------------------------------------------------------------------------------------------------------------------------------------------------------------------------------------------------------------------------------------------------------------------------------------------------------------------------------------------------------------------------------------------------------------------------------------------------------------------------------------------------------------------------------------------------------------------------------------------------------------------------------------------------------------------------------------------------------------------------------------------------------------------------------------------------------------------------------------------------------------------------------------------------------------------------------------------------------------------------------------------------------------------------------------------------------------------------------------------------------------------------------------------------------------------------------------------------------------------------------------------------------------------------------------------------------------------------------------------------------------------------------------------------------------------------------------------------------------------------------------------------------------------------------------------------------------------------------------------------------------------------------------------------------------------------------------------------------------------------------------------------------------------------------------------------------------------------------------------------------------------------------------------------------------------------------------------------------------------------------------------------------------------------------------------------------------------------------------------------------------------------------------------------------------------------------------------------------------------------------------------------------------------------------------------------------------------------------------------------------------------------------------------------------------------------------------------------------------------------------------------------------------------------------------------------------------------------------------------------------------------------------------------------------------------------------------------------------------------------------------------------------------------------------------------------------------------------------------------------------------------------------------------------------------------------------------------------------------------------------------------------------------------------------------------------------------------------------------------------------------------------------------------------------------------------------------------------------------------------------------------------------------------------------------------------------------------------------------------------------------------------------------------------------------------------------------------------------------------------------------------------------------------------------------------------------------------------------------------------------------------------------------------------------------------------------------------------------------------------------------------------------------------------------------------------------------------------------------------------------------------------------------------------------------------------------------------------------------------------------------------------------------------------------------------------------
```
