## Supplemental_Data_9 for "The SHR/Akr Y chromosome reveals repeated turnover of the rat pseudoautosomal region"

```
>Yp
ACCCTAACCCTAACCCTAAC--CTAACCCTAACCCTAACCCTAACCCTAACCCTAACCCTAACCCTAACCCTAACCCTAACCCTAACCCTAACCTAACCCTAACCCTAACCCTAACCCTAACCCTAACCC-AACCCTAACCCTAACCCTAACCCTAACCCTAACCCTAAC-CTAACCCTAACCCTAACCTACCCTAACCCTAACCCTAAC-CTAACCCTAACCCTA-CCCTAACCCTAACCCTAACCCTAACC-TA----------CCCTAACCCTAACCCTAACCCTAACCCTAACCCTAAC-CTAA-----------------------------------------------------CCCTAACCCTAACCCTAA-----CCCTAACCCTAACCCTAACCCTAACCCTAACCCTAACCCTAACCCTAACCCTAACCCTAACCCTA--CCTAACCCTAACCCTAACCCTAACCCTAACCCTAACCCTAACCCTAACCCTAACCCTAACCCTAACCCTAACCCTAACCCTAACCCTAACCCTAACCCTAACCCTAACCCTAACCCTAACCCTAACCCTACCCTAACCCTACCCTAACCCTAACCTAACCTAACCCTAACCCTAACCCGAACCCTAACCCTAACCC--------------------------------------------------------------------TAACCCTAACCCTAACCCTAACCCTAACCCTAACCCTAACCCTAACCCTAACCCTAACCCTA-------------------------------------------------------------------CCCTAACCCTAACCCTAACCCTAACCCTAACCCTAACCCTAACCCGAACCCTAACCCTAACCCTAACCCTAACCCTAAC-CTAACCCTAACCCTAACCCTAACCCTAACCCTAACCCTAACCCTAACCCTAACCCTAACCCTAACCCTAACCCTAACCCTAACCCTAACCCTAACCCTAACCCTAACCCTAACCCTAACCCTAACCCTAACCCTACCTAAC-------------------------------------------------CCCTAACCCTAACCCTAACCCTAACCACCCTAACCCTAACCCTAACCTAACCCTAACCCTAACCCTAACCCTAACCCTAACCCTAACCCTAACCCTAACCCTAACCCTAACCCTAACCCTAACCCTAACCCTAACCCTAACCCTAACCCTAACCCTAACCCTAACCCTAACCCTAACCCTAACCCTAACCCTAACCCTAACCCTAACCCTAACCCTAACCTAACCCTAACCCTAACCCTAACCCTAACCCTAACCCTAACCCTAACCCTAACCCTAACCCTAACCCTAACCCTAACCCTAACCCTAACCCTAACCCTAACCCTAACCCTAACCCTAACCCTAACCCTAACCCTAACCCTAACCCTAAC-CTAACCCTAACCCTAACCCTAACCCTAACCCTACCCTAACCCTAACCCTAACCCTAACCCTAACCCTAACCCTAACCCTAACCCTAACCCTAACCCTAACCCTAACCTAACCCTAACCCTAACCCTAACCCTAACCCTAACCCTAACCCTAACCCTAACCCTAACCCTAACCCTAACCCTAACCCTAACCCTAACCCTAACCCTAACCCTAACC--TAACCCTAACCCTAACCCC------TAACCCTAACCCTAACCCTAACCCTAACCCTAACCCTAACCTACCCTAACCCTAACCCTAACCCTAACCCTAACCCCTAACCCTAACCCTAACCCTAACCCTAACCCTAACCCTAACCCTAACCCTAACCCTAAC-CTAACCCTAACCCTAACCCTAACCCTAACCCTAACCCTAACCCTAACCCTAACCTAACCCTAACCCTAACCCTAACCCTAACCCTAACCCTAACCCTAACCCTAACCCTAACCCTAACCCTAACCCTAACCCTAACCCTAACCCTAACCCTAACCCTAACCCTAACCCTAACCCTAACCCTAACCCTAACCCTAACCCTAACCCTAACCCTAACCCTAACCCTAACCCTAACCCTAACCCTAACCCTAACCCTAACCCTAAC-CTAACCCTAACCCTAACCCTAACCCTAACCCTAACCCTAACCCTAACCCTAACCCTAACCCTAACCCTAACCCTAACCCTAACCCTAACCCTAACCCTAACCCTAACCCTAACCCTAACCCTAACCCTAACCCTAACCCTAACCCTAACCCTAACCCTAACCCTAACCCTAACCCTAACCTACCTAACCCTAACCCTAACCCTAACCCTAACCCTAAC-CTAACCCTAACCCTAACCCTAACCCTAACCTAACCCTAACCCTAACCCTAACCCTAACCCTAACCCTAACCCTAACCCTAACCCTAACCCTAACCCTACCCTAACCCTAACCCTAACCCTAACCCTAACCCTAACCCTAACCCTAACCCTAACCCTAACCCTAACCTAACCCTAACCCTAACCCTAACCCTAACCCTAACCCTAACCCTAACCCTAACCCTAACCCTAACCCTAACCCTAACCCTAACCCTAACCCTAACCCTAACCCTAACCCTAACCCTAACCCTAACCCTAACCCTAACCCTAACCCTAACCCTAACCCTAACCCTAACCCTAACCCTAACCCTAACCCTAACCCTAACCCTAACCCTAACCCTAACCCTAACCCTAACCCTAACCCTAACCCTAACCCTAACCCTAACCCTAACCCTAACCCTAACCCTAACCCTAAC----------CCTAAACCCTAACCCTAACCCTAACCCTAACCCTAACCCTAACCCTAAC------------------CCTAACCCTAACCCTAACCCCTAACCCTAACCTAACCCTAACCCCTAACCCTAACCCCTAACCCTAACCCTAACCCTAACCCTAACCCTAACCCTAACCCTAACCCTAACCCTAACCCTAACCCTAACCCTAACCCTAACCTACCTAACCCTAACCCTAACCCTAACCCTAACCCTAACCCTAACCCTAA-------------------------------------------CCTAACCCTAACCCTAACC----------------------------------------------------------------------CTAACCCTAACCCTAACCCTAACCCTAACCCTAACCCTCTAACCCTAACCCTAACCCTAACCCTAACCCTAACCCTAACCCTAACCCTAACCCTAACCCTAACCCTAACCCTAACCCTAACCCTAACCCTAACCCTAACCCTAACCCTAACCC-TAAC-CCTAACCCTAAC-CTAACCCTAACCCTAACCCTAGCCCCTGTGACCCTGTCCCTTGATCCCTGACCCTGACTCCAACCCTGAAACTTGACCCT-----TGACCCTGACCCTTGAGCATTGAACCCAACTCAACCCTGAAACTTGACCCTTGACCCTGACCCTTGATCATTGAACCCAACTCAACCCTGACTATTGACCCATGTCCCTGATCTCGCCCTTAACCCACTCTCATTACAACTGGGTGTCTTTTTCCTCCCGCCTTTTTCAGTGCGCGTCTATTACAGACTGCGCGGTTAAAAAAT-TTTGCGCCTCTACGCTGCGCTTTACGGTAACGCCACCCGCGGTCCCGCGGTGATGACGCCAAATCCCGCCGCTGCCGCGTCCCCTCCGCTCGCGGTCGCCTCCAACGCTCCGCCCTCCCAGCCCCACCGGGCGCGGCCGGAGAGAAGCTCTGACCACCCGGATACCCGTCCGTTCCCGGAGGGCGGCGCAGACTGCCAGGCAACCCTGTCACTTCCGGACTGAGGCCCCGATCGCCAGCCCCACCCCCGCCCGGCTTTGCCCTGAGTGAGGCGCCGACCGCCAGGCCACCCCGTCGCGCTGACCACCAGGACACCCGGCTCCGCACGGAGTGAGGCGCTGACCGACAGGCCACCTTGCCACTCCCGGAGTGCGGTTCCGGACCACCGGGTTAACCTGCACCTCCCGGAGTCAGGCGCTGACCACCGGGACTCCGGACCGCGCCGACCACTACGCAACCCGGCCGCTCCGACCAGCAGGCCACCCCGTCACTCTCGGCTGCACGGGGCACCGACCACCAGGACATCGGGGCAGTCCCGGAGTGAGGCGACGACCACCGAGCCACCCGGCTACAGGGACCACCAGGCCACCAGGCTCCGCCCCGGGTGAGGCGAGGACCACCAGGCCACCCCGTTGCGCTGACCACCAGGCCACCCGGTCGTGCCCATCCCCAGGCCACCCTGCCGCTGTCGGAGTGAGGCGCAGACCACCAGTGCACCCCGTCGCGCCGACCACCAGGTCACCGGGCAACGCCCGGAGTGAGGCGCCGACCACCAGTCCACCTCGTCGCGCTCACCACCAGGCCATCAGGCTCCGCCCCGGGTGAGGCGCGGACCACCAGGCCACCCCGTTGCGCTGACCACTAGGCCACCCGGCCCCGCCCCGAGTGAGGTGCCCACCCCCAGGCCACCCGGCTGCTCCGGGAGTGAGGCGCGGACCACCAGTCCACCGGGTCGCGCCCACCCCCAGGCCACCCGGCCCCGCCATGGAGGCGATCTGGCTGTACCAGTTCCGTCTGATCGTGATCGGGGACTCGACGGTCGGCAAGTCGTGCCTGATCCGCCGCTTCACCGAGGGCCGCTTCCCGCCGGCGTCGGACCCCACGGTCGGGGTCGATTTCTTCTCGCGCCTGGTGGAGGTGGAGGCCGGGAAGCGCGTGAAGCTGCAGATCTGGGACACCGCGGGGCAGGAGAGGTTCAGGTGGGGCCGCCCCGCCTGGGTCCGGGGGGTCGGGGGTGGGGTGGGTTCTGCCCCTGGGGTCGGGTTTTGCCCCGCGGGGTCCGGGGGCGGGGTCGGTTCTGCCGCTGGTGCCGGGTTTTGCCCCGCGGGGTCACGGGGTGGGGTCGGAAGGAGTGGGCTGGGTCGGTTCTGCCCCTGGGGGTCGAGTTTTACCCCGCGGGGTCAGGGGTCGGGGTA-----------------------------------------------------------------------CGGGGTTAGGGGCGGGGTCCGTTCTGCCTCTCGGGGTCGTGTTTCACCCCGCGGGGTCAGGGGTCGGGGTCCGGGGTCTGGGGTTAGGGGCGGGGTCGGATCTGCCCCTGGTTGTCGAGTTTACCCCGCGGGGTCAGGGGTCGGGGTCCGGGGTCTGGGGTCTGGGGTTAGGGGCGGGGTCGGATCTGCCCCTCGTGGTCGTGTTTTGCCCCGCGGGGCCGGGGGGCGGGGCCTGGGGCAGGTTCTGCCCCTGGGGATCGAGGTTTTTCCCACGGGTAAGGGAGGGTGGGGGTTAGGGGCGGGGTCTGTTCTGCCCCTCGGGGTCAGAGGGCGTGGTGTGGGTCAAGTTTTGCCCCACGGGGTCGCGGGTCGGGGTCGGTTGTGCCCCTTGGGGTGAGATTTTTTGCCCCCGGGCTCGGATGACCACGCGTAGGGCTGGAAGCACAGGATGCATAGGGTGTGTGGGTCAGGGGTCAGGGGTCGCACGGGCGTGTGAGTCTCCGGAGGGTGAGGAAGCCGAAGACATAAGCAGCGCGTGGGAAACGTATAGGATAAACTGCCGCCCTATAGGATGTATAGGATAGGAGAGCACCGTGTAGCGCGAAATAAGTCCCAGAGCTGGGTTTGAAAATTGTTCTGCGTCCTGGGGG---GGGGGGGTTTGGGGCGCTGTGGTCTGGAGCGTAATGTATAAGAAATGTATAGTGAATGTGCGTAGGGAGGGGCCGTAAGGTATATATTACATAGGTAAACCCCGCAGCGTGTAATATATGACGTATGTCGCATAGGTAAAGCCCACAGTGTATGTATAATAGCGTTTATATTAAGTAATAGGTGATAACATACATAGTAACATATACAAGAAACCGTAACGTATATATTATGTAGGTAAACACCGCAGCGTATGATAAATGACGTATGTCACATAGGTAAGGACCACAGTGTATGAATAATAGCGTTTATAATAAAGTACAGTAATACATAATAACATACATAGTAACGTATAGAATGAGAAACCGTAACATATATAGGTAAACACCGCAGCGTGTAATAAATGACGTATATCATAGATGTAAAGACTATAGTATATAATAGCGTCGACAATAAAGTACAATAACAGGTAATAACATATATAGTGACGTATCTAATAAGAAACCGTAATGTATACCGTAAATTTAGAATACATTGTAATATATAATAGCATATATATATAAAATACCATAGTATAGTGACAAATAGAATAAAGCACTTTAACATATAGCAATATATTAGTATAAATAAAATATGATAAATACATATAGTAAGTAGGTGGAACGAGGAGCCGTAACGTATATATCATATAGGTAAACACTGCAGCGTATAATAAATAATATATGCATCACATATGTAAAGACCACAGTGTATAACAGCGTTTATAATAAAGTACAGTAACAGGTAATGACACGTTGTGACGTATATAATAAGAAACCGTAATGTATGCCGTAAATTTAGAAGATATTGTAATATATAATAACATATATATATATATACATATATATATG----TATATATATATATATATAAAATATCAGGGGGTTGGGGATTTAGCTCAGTGGTTAGAGCGCTGGCCTAGCAAGCGCAAGGCCCTGGGTTCGGTCCCCAGCTCCGAAAAAAAGAAAAAGAAAAGAAAAAAAAATATAAATAAAATACCAGAGTATAGTGAGAAATAGAATAAAGGACCGTAACATATAGCACTATCTTAGCATATTGAATAACAATGTATGATAAATGCATACAGTGTGTAATTTATATACTATATAATGATGTACATATACATGGACACCGTAGCGTACAATGGTATGGATGATAAAACACAACAATGTGTAACGAGAAGAAACCGTGATATAGGATCAGGTACAGATTAACAATACCACAGTATGTGGTAATGTATATGTATAAAATACCGTAAAGTATAATGCATGTAGATACCATAGCAGATAATAAAAGAATGATGTGTAGTAACGTATGCGAGAAACCGTAATAGATACCATATATATTTTAGAAAATGCCGTGACATATAGCGTATATGTACATAAAATGCCATAAAGTATAACAGTATATACAATGAAGAATGATACAATATAGCAATGTATATACATACATACATATAGGATTTTTTCTCAATGTATCATAACCAGAAACTGCAACGTATAGTTACATATATATAAAAAAACATCATAATGTATAATAAATATATACGTAATAAGGTACTGTAATATATATATGTGTGTAAAGACGACAGTATATAATAGTATTTATAACAAAGTAAAATAATACGTAGTAATGTATAATGAGAAGCCGTAATACATACCATAAATACAGAAAATACTATAACATGTAATAATGTATTTATATAAAATACTGCAAAACATAATGACATACAATAAAGCACTGTAATATGTAATAATGTAAATAGTAATATGTATGAGAAGCCGTAATATATACCATAATTATAATAAATACTATAACATGTAAAAATGTATGTATTTAAAATACTGCAAAATATATTAACATATATAATAGAGCCCTGTAACATATAGCAATGTACACATGATTTTTTCTCCCTACCATGCCATAACAAGAAGCTGTGATGTCTAATTACGTGCAGAGTAAAACAAAATAGTATACAATAATGTATATGTAATAAAATACAGTAATACATACAATAATGTGTATAATAAGAAGGCATAATCTATACCTCCATATATATATAAAGAAACCATAATATATATTGAATATATATGTAATAAGGCTCTATAATATACATCAAGTATGTAAGAACCATAGTGTATAATAGCATTTACAGTAAAGGAAAATAATGTGTAACAATGTATATAGTAATATATATAATGAGAATCCGTAGTATATACCTCCATATATATAAAAAAACCAGAACATGATGAACATATATGTGATAAGGTTCTGTAATATACATTACATATGTAAGAGCCACAGTATATAATAGTATTTATGAGAAAGCACAATAAGACGTAATAATGCATATAGTAATATATATAATGAGAAGCCGTAATATATGCCCTAACTATAGAAAATACTATAACATGTACTAATGTATGTGTTTAAAATACCGCAAAACATAAGGACACATACAATAGAGCCCTGTAATATGTAGCAATGTATATATATATATATATATGATTTTTTCTCCATAACATGCCATAACAAGAAGCCGTGATGTCTAATGACATGCAGAATAAAACAAAATAGTGTATAACAATGTATATGTAATAAGATACAGTGTGTAATACATGTAGTAATGTGTATAAGAAGGCATAATCTATACCTCCGTATATATATAAAGAAACCATAATACATATTGAATATATATGTAATAAGGTTCTGTAATATACATTACATATGTAAGAACCATAGTGTATAATAGTATTTATGGTAAAGGAAAATAATGTGTAACAATGTATATAGTAATATATATAATGAGAATCCGTAGTATATACCTCCATATATATAAAAAAAACATAACATAATGAACATATATGTGATAAGGTTCTGTAATATACATTACATATGTAAGAACCATAGTGTATAATAGCATTTATGGTAAAGGAAAATAATGTGTAATAATGTATATAGTAATATATATTATGAGAAACCATAACATAGTGAACATATATGTGATAAAGTTCCGTAATATACATTACATATGTAAGAGCCACAGTCTATAATAGTATTTATGAGAAAGCACAGCAATATGGAGTAATGTATATAGTAATATATATAATGGGAAGCCGTAATATATACCATAAGTATATAAAATACTGTAAAATAGGACACATACAATAGAGCCCTGTAACATATAGCAACATATATATATATATATATATGAGTTTATATATACATATATAAATCGCTGAGGATCGTGGGTAAATCATGTTATTTGCAAAGCATCCTGGGTAACCCCGCCCCTCTCTCTCTCTCTCTCTCTCCCCGCCCTCCCCCGCAGGTCCATCACGCGCGCGTACTACCGGAACTCGGTGGGCGGGCTCCTCCTCTTCGACGTCACCAACCGCCGCTCCTTCCTGAACGTGAGGGCGTGGCTGGCGGAGGCGGAGGCTGCATCCGGGCCGGAGCGGGCGTCGCTGGTGCTCGTGGGTCACAAGTGCGACGTGGGGTCGGGGTCGGGGTCAGAGGGGGAGGAGGGGGAAGAGGGGGAGGAGGGGGAGGGGGCGGGGCGTCGCCCCCGCCGCCGAGTGACGCGGGCGGAGGCCGAGGCGGAGGCCGCCGCCCACGGGCTGCGCTACGTCGAGACGTCGGCGCGCGATGACGTCAACGTGGAGGCCGCCTTCGCCGCCCTCGCGCGGGACATCTACGACCGCGTGCGCCGCGGCGAAATCCGGGAGCGCGAGGGCTGGGAGGGCGTGCGCGGAGGGCCCGTCCCCGGGATTGTGACGTCCTCCGAGGAGGCCCCGCGGCCCACACGGGGGTGCCCGTGCTAGCCACGCCCATTCGGGACCTATAGGATCCATACATTTGACTGGGACGCGTGGGATCCACGCAGTGACCGGAGGGAGCCCTCTGCGCCCCGCCACTCGGACTCATACGTCATCGACATACGGAATCCATATATCGACCTGGACATATGGGGCCCATGCAGTGACTGGAACGTATGGGATCCATGCAACCGGCCACTTGGGACGTAAAACGGGGCCAACGCATGGGATCCATATATGGACCGGTGACGTATAGAATCCATGTGTTGACTGGAGGGAGCCCACCACGCCCTGCCACTCTGACCTAAAATTCCAGCAACGTATAGGATCCATGCATTTGACTGGGGCGTGCGGGATCCCTGCATGGACCGGAGGGGCTCT--GCACGCACGGTCACTCGGACCTAAAAGTCATCCATGTAAACCATCCATACATGACCAGGACGTATGGAGTCCATATGTGACCAAAGAGCCCAGCCCAAGGATGAGACGTGAGCGTGTCTATCTCACCCTCCGGCCACTCGAAGTCACAGTCCATCAACGTATAGGATCCATACACTGGACTGGGAGGGGACGTATGGATTTCATACGCGACCGGAAAGAATTCAACCTTCCCGTGAGAAAAACACGCCCGAGTCACGGAGCCCGGGTGACGCCAGACTCTGCAATGGCCGCCGTGGGCGTGGCCGGATGTATGGATCGCAGCCCCTATGGATTGTGTTGTCATCGTTGTTGCCATGGTTATGGAGCCGCGCTGAGGATACCGGGTAAAGCGGGCGGAGCTGTGCATCAGGCCCTAGGCCTTTGACGCTAGGACATTTGCATATTAATGAATT----ATGTCAATCGTTTGAATGTTCTGCATAGTAATTAAGTGTCCACGTTATAGTTCTGCATATTATGTTAATCGTTGCTAATTATTTGAGAAATCTGCATATGAATTAGTTGTATCATTCCTCCATATTTAAATATTCTGCATATTAATCTCTGTTATTAATTTATATCATTTATGGCTGATTACTTGAACATTCTACGTATTAATTTTTATTATT----GATATTTATGGCTGATTATTTGAATGTTCTGCATATTAATTAATCTCTATCAATTTATATTATTTAAGGCTGATTATTTGAATATTCTGTGTATTTTATTATTATTCATATTATTCATAGCTGATTACTTGAATATTCTGCGTATTAGATTATCGACGATGCGCGATGGTTATTACTCATTATCTGCATAATTTCTTATCCCATTGCTTATTATTTATTCACCTTAATGTATATCCTCTAATTTATGTCGCGTGTTCGATCCCCGTGGGATTACTGTTACTCGATGTTTTATTTATTACTTTTATTACTCATTTTATTATTATTTATAATTTTTATTAATACTTTACCGTTTATTATTTATTACTATTTATTACTATTTATCGTTTAACTTATTTACTATTTATAATTTTTAATACTTTACCATTCATTATTTATTATTATTTAACTTGTTCACTTACGTATGTCATTGCTGCTCATCGTTATTTCTATTTTTGCTATCACTTTATTATTATTTATTACCCTTATTTGTTATCATTAAATGTTTACTGTTCACAAGAATCAGCGGTTCGTTTGCTTTATTAATATTAATATTCATTAATTTCTCTGCTGTTCACGTCCCATATTATTTATTTAATGCTTAGTATCTCGTTTATTTATCTAAATTTATTTTACTGTTTTTTATCATCCCACTTTTTACTTAATACTTATTTTATTTAATATTCATTATATTGTTTTATTACCTATTTTGTTACATTGCAATATTTATATTATCTTTATTTATTTAATGCTCATATTATTTTGTTTATTGTATTTATGTCTTATTATTTTTAATATTTTCTATTTTCTCATTTGTTACTTTACTTAATATTTATGTTATCCTTTTAACATTTATTATTTTATTATTACATTATACTCGTTATTATTTAATATAACATTATATATAGTACATATTATCATTACTATTACTATTTTAATTATAGTTATTACATATTATTTAACATAACATATACAGTACATATAGTACATATTATTATCATTATTACATATTATTTAGCATAACATATATAGTACATATAGCATATATTATTATTATATATTTTTATTTCATTTTCTTCCTACAAACCGGCCACGCTTTACATCCAATTCCAATCCCTCCGGCGCATCACAGCCCAGGCCGAAAAAAATAGAAAAATAAAATCCATACATCCTGGTCCCGTGCGGATGGTTCCTGTCCTCAGCTCCAATGAACCAAAAAAATAAAAATGAAATAAAAAACAACATAAAATATACGTCTGCCATCTTTTTCTCAACGGAGACGCCTTCTATACATTGCTGCACCCGGCTCTGTGACGCGGGTTTCGAGGCGCCCGGCGAAGTTGGTGCAATGGGGGTGGTGACTGGGATGTATGGAATCCATACGTGACCACGACGTGTGGGACCCGTGAGTCAGACCTATAGAATGCATGCATGGGTGGGATGTATATGAATCCACACATTGGCCGGGACATATAGGATCCACGCGTGACTCGGATGTATAGAATTCACACGAATGGGATGTATGGAATCCACAGTGACCAGGACCTGGATGTATGGAATCCGTACAGTGTCCAGGACGTGTGGGACCCGTATGAGCGGGATGTTTAGAATGCACGTGTGGCTGTGACGTATGGGATTCATTAGGAGTGGGATGCATAGAATCCATAGTGACCAGGGCCCGGATGTATAGAATACATTCAATGTCCATACGAGTGGGACGCATAGAATCCACATGTGACCAGGACGTATGGCATCCATACACTGACAGGAGGGAGCTCTCTAGGGTCCAACGCTCGGGCTCAAATGCCACAGACGCACCGAGAACATATGGAATCCACACTTGGGTGGGACATATGGAATCCATAAAATGAGCGGGACGTGTGGGACGTCCCATATGAGTGGGACGTATAGAATCCACACTTGGTTGGGACGTATGGAGTCCAATTGGCCAGGACGTATAGAATCCACGTGTGGCTTGGACATATGAAATCCATACAGTGGCCAGGACGTATGAGATCCACGCATGGCCGGAATGTATAGAATCCACACGTGGGTGGGACGTATAGAATCCACCCACGTCCGTGTGGGACGTCCTGTATGAGCGGGACGTATATAATGCACGTGTGACTTGGACGTATGGAATCCACACAGTGGCCAGGACGTATGCCATCCGCTCGTCGCCGGGACGCACGGAACAACGAGGACCAAGCAGGTGAGCAGGGAAGTGAATCGCGCCCCGGAAGCCATGTTGCTCAATGTATGGCGTCGGGCGGAGACGAAGAGGAAATGAAATCGGGACCCGGGGCCGAGCGTCAGGGCTTCAAGGACGCGGGGCGAGGGCGCTAACCACTGCACGGCGGGCGGTCATCGTTACGTACGTTAATGTAGCATGTTTACGTTTATTTAAATTTATTTCTACTTATTCATAATGCAGCTTTAAGTTTATGTTAATTTATGGTAATGTGGACTTATGTTTACGTCCATTTACGTTAATAATGCTGTTTAAATTAATATTTATTTACATTAACACGGATTATTTACATTTATTCCTATTCATTAATGCAGTTTTACATTTATGTTAATTTATGCTAATGCGGACTTGTGTCTATGTTCATTTACCTTAACAATGCTGATTTACATTAATATATTTATGTTAATAATACAGATTATTTACATTTATTTCCATTCATTAATAACGTGGGTTTACATTTATGTTAATTTGTGCTAATGCAGACTTGTTTACATTAATAACAGATTTGCATCCGAATTTATTTTCATTAATTATACAAACTTAGTTATTTACGTTAATGATGAGGATTATTTACATTTATTTCTAGCTAATAATGCAGTTTTCCATTTATGTTAATTAATGCTAATGTGGACTTATGTCCATGTTCATTTATGCAAATAACGCTGATTTATATTAATATTTACATTAATAATGCACTTATTTACTTTAACAATGCAGATTATTTACATTTATTTCTATTTCTTAATGAAGCAGTTTTAAGTTTATGTTAATTTATGCTAATGTGACTTATGTGTACACTAATTTACGTTAATAACACAAACTTATATTCGTATTTGTTTACATTAATAATGCAGATTATATTTGTTTCTATTCCTTAATGATTAAGATGAATATTTATGTTAATTTTTGCGAGTGCGGATCTACATTTATGTTCAGTTACGTTAATAATGCAGACTTAATTTTAATTTACATTAATAATGCACTTACTTATTTACAATAATGCAGATTATTTACATATATTTCTATTTGCTAATAGTCAACATTAATATTTATGTTAATTTATCATAATGTGAACTTATTTGTACGCTCACTTTTGTTAACACACATTCACATTCACATTTATTTACATTAACAATGCAGATTTATACTTATTTTTATCTACGTTAATGATGCGGGTTATTTACATTTATTTCTAATAATGCAGTTTTACATTTATGTTAGTTAATGCTAATGCAGGCTTACGTCTATGTTCATTTATGTTAATGACGCTGATTTACATTAACATTTATTTACAATAATGATGCATTTATATTTATGCTCATTTACATAAATAGTGGAGATTTATATTTATTTTTATTTATTTTAATGATGCAGATTATATTCATTTCTATTCTTTAATGATTAAGATTAATATTTATGTTAACTTTTGCAGTGCAGATCTACATTTATGTTCATTTACATTAATGCAAATTATTTACATTTACTTCTCTTTATTAATAACGCAGCTTTACGCTTATGTTAATTTATGCTCATGTGGACTTAAGTGTACGCTCATTTATGTTAAGAACACAGATTTACATTCATAATTATTTACATGAATATTGCAGATTTGTATTTATGGACATTTACATAAATAATGGAGATTTATATTTAATTTATGTTAACGATGCAGAACACATTGATTTCTAGTCCTTAATGATTAAGATTAATATTTATATTAATTTTTGCAATTGCGGATCTACTTTTATGTTTACTTATGTTAATAATGCAGATTTACATTCATAATTTTTTACATTAATAACGCAGACTTAGTTATTTGTTAATAATGCAGATTATTTATATTTATCTCTACTTGTTAATGCAGATTTACGTTTATTTCTATTTGTCAAGATTAATATTTGTGTTCATTTATGCTAATGCGGACTTATGTCTACGTTCATTTATGTTAATAGTGCTGATTTACATTAACATTTATTAACATTAATAATGTAGACTTAGTTATTTACGTTAATGCAGATTACATTTATTTCTATTTATTAATAATGAAGTTTTACAGTTATGTTAATTTATCCTAATGCGGACTTATGTGTTTGCTCATTTACATTAACACAGACTTGCATTCATATTTATTAACATTAATAATGCAGGCTTATTTACATTAATAATTCAGATTATTTACATTTCTTTCTATTCATTAATAATATGGGCTTATATTTCTGTAAATTTGTTAATGTGGACCTACTTGTACGCTCATTTACGTTAATAACAGACTTACATTCGTATTTATTTACATTAATGATGCAGATTATATTTATTTCTATTCCTTAATGATAAAGATTAATATTTTTGTTAATTTTTACAATTGCGGATCTACATTTATGTTTACTTACGTTAATAATGCAGATTTGCATTAATAGTTTTTTACATTAATAATGCTGATTATTTATATTTATCTCTCCTTAATGCAGATTTACATTTATTTCTATTTGCTAATAGTCAAGATTAATATTTATGTTAATTTATGCTAATGCACACTTAAATCTATGTTCATTTATGTTAACAATGCTGATTTACATTCATAATTATTTACACTAATATTTATGTTCATTTACGTGAATAATGGAGAGATTTATGTTAATGATGCAGATTATATTTATTTCTATTTCTTAATGATTAAGATTAAAATTTATGATAATTTATGCTAATGCAGAATTATGTCTATGTTCACTTACGTTAATAATGCTGATTTACATTAACATTTACTTCCATTAATGATACAGACTTAGTTGTTTACGTGAATAATGTATTTATATTTATGTTACATTAATAATGATTATTTGTATTTAGTTTTAGTTATGTTAATGATGCAGATTATATTCGTTTCTATTTCTTAATGATTAAGATTAAAATTTATGATAATTTTTGCGAGTGTGGATCTACATTTATGTTCATTTACGTTAATAATGGAGATTTATCTTTATGTTAATAATGTAGATTTAATTTTAATTTACATTACTAATGCACTTATTTACACTAATGCAGATTATTTACATTTATTTCTATTCACTAATCAGTTGTTAATTTATGCTAATGCGGACTTCTGTGTATGCTCATTTATGTTAATAACACAGATTTGCACTCATATTTACAATAATGATTCAGACTTATTTACGTTAATAATGCAGATTTACATTTATTTCTATTCATTAATAACATGGGTTAACATGTATGTTAATGTATGCTAATGCGGACTTATGTCTGTTCATTTACATTAATGCTGATTTACATTAATAATGCAGATTTATATTTATGCTCATTTATGTTAATGATTTATATTTATTTATGTTAATGACACAGACTATGTTTATTTCTATTTCTTAAGGATTAATATTTATGTTAATTTTTGTAATTGCGGATCTACATTTGTTTACTTACATTAATAATGCAGTTTGCATTCATAGTTTTTTACATTAATAACGCAGATTATTTATATTTATTCTACTTATTAATGCAGATTTACGTTTATTTCTATTTGTCAAGATTAATATTTATGTTAATTTATGATAATGCGGACTTATGTTTACGTCCATTCACGTTAATAATGCTGATTTGCATGAACATTTACATTAAGAATGCAGATCATTTACATTTATTTCTATTCATTAATAACATGGGTTTACATTTACCTTAACTTATGCTAGTGTGAACCTATGTGTACGCTCATTTATGTTAATAACACAGATTTACATTCATAATTATTTACACTAATAAGGCAGACTTAGTTATTTACGTTAATGATCCAGATTATTTACATTTATTTCTATTTGCTGATAACTGAGATTAACGTTTATGCTAATGTATGCTGATGCTGAATTACGCTTACGTCTGTTTACGTTAATGATGCAGATTTATATTCATTTTTCTTTACATCAATGACGCAGGCTTACGTCTACCTTTCTTTTACGTCAAACCCCACCCCCACCCCCCATCCTCCCGCCTCCCCAAGCCCTCACTTCCCCACCCCCATCCCCTTACCCCCACCCTCCCCCACCCCCACAACCCCCACCATAACCCTCCCACCCCCCTCCTCCCCTTCCCCCCTCCACCCCCTCCTCCCCTTCCCCCCTCCACCCCCTCCTCCCCTTCCCCCCTCCACCCCCTCCTCCCCTTCCCCCCTCCACCCCCTCCTCCCCTTCCCCCCTCCACCCCCCCCCCCCCGCGAGGCGCTCACAGACCCAGAACTGCACGGGCTGGAGGTGCCCAATGGTTAGCGCCCTCCTGCGAATCACGAAGCTCGCCACCCTCCCCAGCCCCCGAAACCCGAACGACGCGGGATCTATACGTTCCCGTTCACGTCGAGGACGCGGGGGAGGGGGTTTACGTCCCCAGAGCACGGTAAACAAGATGGCGTCTCTTCGGGTTTTTAATTCTGCTGTGGGGGGTGGGGTGGGGAGGGGAGGGAGGGAAAAACAAATCGGGTGTGATATACATTAAACCGGTGAGCTATACATTAATGTTCAGGCGTGAGACGGACATCGGGCGGGCGAGCGCAGTGGTCGGCGCCCTCACGCTTTGCTCTTGGCGGCGCCGCCATCGTCCCGGTTCCTGCGCTTCACGTCCCAGTTGTAAACGCGCGCCATGTCTGCGGGGTCGGGGGTCAAGGAAAACGTAAAGAGGATCCGGGACGTATAGGACACACACGGGGGTGGGGTGGGGACTCGTGCACAGGGGCTGGGGTCGCTTTAGGTTCATCCGAGGAAGAACGCGTTCTGGGTTTCCTATACGTTGACTTACGAGCGGATCCGTCCTTTCCTATACGTCTTTCTTTGCGTTTAAGAACGAATTTGTTCTTTTTTTAAAAGTTATTTAGGACTAAATCCGTTCTTTCCTATACATTAACTTAGGGATAAATCCGTTCCATACATTTTTCTTCACATTTGAGAGTAAATTTATTCTTTACATTAATCTCAGAATAAACTCATTCTTCCCTTTACATTAAGAACGAATCCATTCTTTCCTTTCTATACATTAACTTAGGCATAAATCCGTTCTTTCCTATACATTAACTTAGGAATAAGTCTGTTCCTTACATTTTTCTTTGCATTTGAGAGTAAATTCATTCTTTACATTAATTTAAGAATAAATTCATTCCTTTCTGTACATCAAGTTAGGAATAAACCCATTCTTTTCCATAATTTGAGATTGAATCCATTCTCTTCTATACATTAATTTCAGAATAAACTCATCCTTTCCTTTACATTAAGAATGAACCCATTCTTTTACTTCTATACATTAACTTAGGGATAAATCCGTTCTTTCCTATACATTAACTTAGGGATAAATACGTTCTTTACATTTTTCTTCACACTTGAGAGTAAATTTATTCTTTACATTAATTTAAGAAAATTCATTCTTCTCTATACATTAAGAATGAATCCATTCTTTCCTTTCTATACATTAACTTAGGGATAAACCCATTCTTTTCGATAATTTGAGAACGAATCCATTCTTTTCTGTATATTAATTTCAGAATAAATTCATTCTCTCCTTTACATTAAGAACGAATGTATTCTTTCTTTTCTATACATTAACTTAGGAACGGATTCTTCCGGTCCCACGCGTCACCCCGATCCCCCGTCCATACGTCCAGGATACTGACTTCCGTGGTGAACTGGTCCTACAGGAATAAATTTATTCTTTACATTAATTAAAGAATAAATTCATTCCCTTCCTTACGTTAGTGTGAGAATAAGTCCGTTCTTTACATTTTCCTTTACATTAAGAATGGATTGTTTCTTTCCTGTACATTAACTTGAGAACAAACCCATTCTTTTCTATACATTAAGTCAGGAATGAGTCCATCCTTTTCTATACAGTAAGAGTAGATGTATTCTTTTCTTTACATTAATAAACTCAGTCTTTCTCCTTTATATGTTAACCTGAGGATAAACTCATCCTTTCCTCTATTTTCTATACGTTTCCTTTACATTAAGAGTGAATCAGTTCTTTTCTACACATTAACGAGAACAAACCCATCGTTTTCTATACATTAAGAACAAATCTATTCTTTTCTTTACATTAATAAACTTAGTCTTTCTCCTCTATATGTTATCCTGAGGATAAACTCATCCTTTCCTCTATTTTCTATACGTTAAACCAGGAACGAACTCTTACCGTCCCTCCTGTCCCCCCGCCCCCGTCCATACGTCCAGGATACTGACTTCCGTGGTGGTGAACTGGTCCCGCAGGAAGTCCAGGTCGTCCTCCAGGGCCTCCAGGTTCCGTGCCGCCGTCGCCAGGTTTTTCTCCAGCAGCGCCCGGGCCTCGTCCACGTCGTACTCCAGCATCACGTTGGCCTGGGGTGGGGGGGAGGTCTATACGTTATGGCGCTGCATGAAGATCTATAGGTTACGTCACCGCGTAGTCTATAGGTTATGGTCGCTGCCCAATGTATAGGTTACAGTCACTAGGATACAACCACTGAGCAATCTATATGTTACATTGCTACATAGTGCATAGATTATATAGTATAATAATGCCCTATATTATATAGTATATAATATATAATAGAAGTATAGATTACATAGGTCACCACATAATTTATACTTTATGTCACTGCATAACCTATAGGTTATGGTCGCTGCACAATGTATAGGTCACAGTCACTAGGTTACACCCACTGAGCAATCTATGTTACATCGCTACATAACCTGTAGGTTACATAATATAATATCCCGTATTATATAGTATATTATGTATAATATAATCAAAGATTACATAGGTCACCACATAATTTACACATTACGTCACTGAAAAATCTATAGGTTACGGTTGCTAGGTTACATCCACTGAGCAATCTATACATTACGGTTGCCACACACTTTATAGGTTATGTCAATGGGCATCCTATAGATTACACAATGTAATAGTATCCTTTTATATATATCATCTATAGATTACATAGGTTACCACACAATCTGTACGTTAAATCGCTGTAAACTAGACTATAGGTTAGGGTCACTAGGTTACACCCACTGAGCAACCTATAGGTTATGTCGCTACACAATCTATAGGTTACACCACTACCTATTTAATTGTATGTTGGCAGCCCTCACGACAGTCAATTAATAACGTATATGTCAGGGGACCCCGGAATCTACACAGGTCACTGTCACGACAACTCCTCCATGATCTATAGGTGAAATTCACAGCCACCATTCCATAATCTATACATTAGTCAGAGCGATCACTACCTAATCTATAGGTCACGGTCACAGCCATTACAACCTATAGCTCGGGCACCCCACAATGTATAAAAGTCAGAGTTGAAAACCTATAGGTCAGGGCACATACAGGTCACGGATGTCACATAGTCCATACGTCACAGTCAAATAATCTATACGTCACAGTCTCGGCCATGACCTCATAACTTATAGGTCGGGGCCACCCCGGCACCATCCATAGGTCCCGGCCCCGCCCCGCCCACCGCACTCACCCCCAGCCACAGGCAGACCCTGTCCGTCGGGGGCACCAAGGCCTTGCAGTACAGGTTGTCGGCCAGCAGGAAGCGCGTCTCCATAGCGTGGGGCGACCCCTGCGGGGAGGGCGGGGTGCAAAGGTCACAGAGGTCACATGGGAGTCACGGGGATGCAAAGGTTATGTAGGTCACATGGGTAACATGGGGGTGTCACGGGAATGCAAAGTTCACATGGGGCACATGGGGGTCACAGGGATGCAAAAGTCACATAGGGGTCACAGAAGTCACATGGGGGGCACGGGGGGGG-TATAAAGGTCATGTAGGTCACGGAAATGTAAAAGTCACATAGATCACATGGGTCACACGGGAGGCCACAGGAATGTAAAGGTCCCAT-------------------------------------------------------------------------------------------------AGGTCACATGGGGTAACAGGGATGCAAAGGTCACAT----------------------------GGGGCTCATGGGGGTCACAGGAATGAAAAGGTCACATAGGGGTCACAGAGGGTCACATAAGGGTAACATAGGTCACATGAGGGATACCGGGATGCAAAGGTCACATGGGGCAGATGGGGGTCACGGGGATGCAAAGGTCACATAGGGGACACAGAAGTCACATGGGGATCAAGAGGATGCAAAGGACACATGGGGGACACGGAGGTATAAAGATCATGTAGGTCACATGGGGGTCACGGGAACGTAAAGGTCACATGGATGTTAGAGCAACATAGGTCACATGGGGTCACGGGGATGCAAAGGTCACGTAGGTCACACGTGGGACCTCACGAAATTCACATTTGCATACGCAAGACATCTGTCTGCATACACAAGAGGCTCACTGCCATGGACGGG-CCTTCATTTGCATATGCAAAATACAGTAGCCTGAACAGAGTGTCCATTTGCATGCAGAGCCCTCATTTGCATGCAGAGCCCTCATTTGCATATGGAATTGCTCACCGGCCCGAACAGAGCTCTCATTTGCATGCAGAGCTATCATTGGCACACACGGAAAGCTAATTTGCATACTGGGACCCTCATTTGCATGTGCCCGCCCCTCTCACCTTCTTCCGCTGCATGTATTTGAGGATCTCCAGCGTCTGCTTGATCTCAGGGATCTGCGACTTCAGCCTACGGGGTCGGGGGTTCAAGGGTCAGGGGTCAGCATGGCATCACGGACCCCCCCAAAAAAAAAGGGAAAAAAAAAATCTACGTCCTATTTCCGGTAGCGATATTCCCCGCCCACTCTTGGCCAACTCCCCTCTCACTCCCGTCCACTTCCGGCTTGGGCTCCGCCCACTTCCGTTCACCAGCACTTGCGCTCTGCTTAGCTGAGCTCCACGAATTTGTATTTCCGGTAGCGCACGTCCCCGCCCACTTTCCCACGTACCCCAGGGCCCACTTCCTGTCGGAGCCCCTCTAACTCCTCGCCATCCCAGGGCACACTTCGGGCCGCGGCTCCGCCCACTTCCGGTCACCTGCGCTTGCGCTGTGCGAGGCTGAGCTCCATGAACTTGTATTTCTGGTAGCGCTCGTCCAGCTTCCGCAGCGCGGCGTCTGCGCTCTCATTTCCGGGCTGCGCCATGAAGGCGTCCACATCCTCCTGCGGGGAGATATCGCGAGATGTTACCAAGAGACATGGGAAAAGTCGCGAGATTTTAAAGCGAGAGGCGGAAAACATGGCGGGAGGGGGGAAATATCTCACGATTCTAATGTCCGAAGGAGAAACATCTCAGGATTTTAATGGCCACGTGGGAGATATCGCGAGATTTTAACACGGGAGGCAAAAAATATGGCGGGAGGGGGGAAATATCTCACGATTTTAGTGTCCAGATGAGAAACATCTCAGGAATTTAACGGTTTCCTTTGTTGAGATGGAGAAATATCGCGAGATTTTAACGTCCACCCGAGAAATATCACAGAGTACGGGAAACATTGCGGGATTTTAACGTAGGCGGCGGCAAATATGGTGGGAGGGGAGAAATATCTCATGATTTTAATGGCCTAACGTGAAACGTCTTGGTAATTTAACGGCCACACGGGAGATATCGCGGGATTTGAACGCGGGAGGCGGTTAATATTCCGGGATGTTAACGACCAGACGGGAAATATCGTGCGAATTTAACGGCTTCCTTTGATGAGATGGAGAAATATCACGATTCTAATGTCCGAACGAGAAACGTCTCGGGAATTTAACGGCCACACGGGAGATATAGCGGGAATTCAATGCGTGAGGCAGGGAATATTTCAAGATTTTAAAGGCGTCCTGTGAAAAGTAGAAATCGTCACGAGATTTTAACGGGAGAGACGGTTAATATCGCGAGATATAAACCTCCAGACCGGAAATACCGCGAGAATTTAACGTCCTCTTGGGAGGACGGGGGGGGGGGGGGGAGCGAATATCGCGAGGTTTTAATGTGCAAACGAGAAATAACACAGAGTACAGGAAACATCGCGGGAC-TTTAACATGGGCGGCGGCAAATATGGCGGAAAGGGGGAAATATGTCACGATTGTAATGTCCGGATGAGAAATATCTCAGGAATTTAACGGCCACACAGGAGATTATGCGGGATTTTAAGGCGAGGGGCGGGAAATATCGCGTGATTTAAACGAAACGTGGACCTATGGTGGGAAGTTAACACGAGAAACGGGAAATATCGCGGTTTTAAAACGTGGAATGCAGGAAATATGGCAGGAGGGGGGACAATATCTAACTCTAATATAAGGATAAGAAATATCTCAAGATTTGAAGGACACACAGGAGAGATCGTGAGATTTAATCACGAGAGGCAGTTAAAGTCGCGGGAATTTAAAGCGAGAGGCGTGAAATATGGCGGGAGGAGGGAAATATTTCACGACTTTAATGTCCAGATGGGAAATATCGTGAGATTTCAACGCATGAAGCAGTTAACATCCCAGGATTTTTAACGTCCAGTCGGGAAATATCGCGCGAATTTAACGGCCTCCTGTGACTAAATGAAGAAATATCGCGAGATTTTAATGTCCATTTTAGAAATAGCACAGAGTATGGGAAACATCGCGGGATTTTAACGATAGGGGCGGCAAATATGGCCGGAGGGGGACAATATCTCACGACTCTTTTGTCCGGACGAGAAACGTCTCGGGAATTTAACGGGAGAGACGGGAAATATCACGACCGGGATATCTCAGGATTTTAACCGCCTCCAGAAAAGAGTGCGAAATGACGCGAGATTTTAATGCGAGAGGCGGTTGATATCCTTGGGGTTTTAACGTCCAAATGTGAAACATAGCGCGAAATTAATGGGCTCCGTGTACAGGAGGAAATATCGTGGCATTTAACGGTGGAAATGGGAAACATGGCAGGAGGGGGGAAAATATCTCATGACTTTTTTGTTCGGACGAGAAAGTTCTCGGGAATTTAACGGGAGAGACGGGAAATATCGCGGGATTTTAACGCAGGAGGCAGTTAATATCCCAGGACTTTAACGTCCAGACGGGAAATATCGCCAGAATTCAAAGTCCAGATAGGAAATATCGCGCGATATTTAAGGGTCTCCTTTGATGAGATGGAGAAATATCGCGAGATTTCACGGTCCAACCGAGAAATAACACAGAGTATGGGAAACATGGCGGGCAAAACATGGAATGCGGCAAATATGGCGGGAGGGGGACACTATCTCACGATTCTCATGTAAGGATGAGAAACATCTTGGAAATTTAACGGCCACACGGGAAATATCGCGGGAATTTAATGCGGGCGACGGGAACTCTCTCAGGATTTTTAACGGCCTCCTGGGACGAGGGAGGGAAATGTCGTGAGATTTAAAATCCCGTCTCGCGCTTCCTTTAATTTTTAGTTTAATAAAATGTTAAATATTTTACGTCAAAACTTTTTAATTTTGCAAACAAACAGGTTTTAAGTAGTTTTGGCAAAAGTGAATAAAAATTACTGAAATTTAATATTTAAGATACATTTTAAGCAAAAAGTCTTAAGAAAAATTAATATATTAGTTTAAAATTTTTTAATTTTTCCAATAGGTGGATTTTGTACGGTTTTAATAAAATCTTAATATTTTAAAAATGGGAAAAAAAGAAAACAAGACAAAATATGCATGAAAAATTTCTAATTTTTGAAATAGATTTTAAACAGATTTGATAAAATATCAATAGATAAAAAAAGTTAATTTTTTTTACATATTTATATCTGTTTTTTTTTT-AACCAGGTAGCAAAATGGTCTCCTAAATCGCTGATAAAGAATATTTCTATCTATATTAAAGAGGGAGTCTTCCGGGGTTGGGGATTTAGCTCAGTGGTTAGAGCGCTTGCGTAGCAAGCCCAAGGCCCTGGGTTCGGTTCCCAGCTCCGAAAAAAAGAAAAGATAAAAAAAATAAAAATAAACAGGATTACATGCCTGGCTGCACTTTTAGTCTTTTGAATATAATTATAAATAAAATAAAACAAAAAAATACTTTTTATAGAGCGTTCTGCGCTTCCCTTGATTTCGTTTTAAAAAATGTTAATATTTAAAATTAACACATTTCTAATTCTTAAACGTAGCGTTTAAATGATTAGTTTTATTAAAAAATTAAATTTTTAAAAATCGGAAAACAAAAAAATTAAAATAAAAATTTATGAATTTAGAAATAGATTTTAAATACTTTTGATAAAATATTTATATGCA-AAAAGTTAATAAATATCTTAAAATCATTTCAGTGTTTAAAAACAAA-TATCCTCGCACTTTTAATTTTAAAGAAAGGTTATTAATAAATGAAAATAAAATTCCCGGGTTTGCGCCACGAAGGCGTCCACGTCCTCACGTGGCGGGAAATACCACGGAATTTTAACGTCCACACGGGAAATATCGCGGGATTTTAACGCGGGAAGCAGGAAATAGCTTGAGATTTTAACGGCCTCCTGCAAAAAGAGGAGGAAATATCGCGGGATTTTAACCCGGGAGACGGGAAATATCGCGTGATTTGAACGTCCATTCAGAATATATCGTGAGAATTTTACGCGCCTGTCCACGGATGACGAGGGCGGGAAATACCGCGAGATTTAAAATCCCCTTTGGGGTCCCATTGATTTTTAGGTTTGCT--AATGTTAGTAAATATTTTAACTTAAAATATCATAAATTTTAAATTAAAGGAGTAGCTTTTAAATAGTTTTAATAAAGTGTTAGTAGATATTGTAAGTTAAAAGATTTTAATTCCGGAAATGAATAAATGATAAGTAGTTTTAATAAGATATTAATAAATTATATCTTGAGATTTTAACGGCTTCCTGCGAGACAGTTAATATCGCTGGACTTTAAACACGCGAGGCAGGAAATAGCTCCAGATTTTAACGGCCTCCTGCATCGAGAGGAGGAAATACCGCGGGATTTCAACCCGGGAGACAAGAAAAATCAATGGATTTTAAAACCCAAATGGGAAATATCGCAGGAGGCAGGAAATAACGTGGGATTTTAATGTCCAAACGGGAAATAGGGCGGCGGACGGGAGATATCGCGGGATTTTAACGCTGGAAACGGGAACGATAGTGAGAGACAGTTAATGTCGCGGGATTTTAACGTCCATACGGGAAATACACCGGGATTTTATGTCAAAACGGGAAATAGGGCGGCAGACGGGAGATATCGCGGGATTTTACCGCGGGAAACGGGAACGATAGTGAGAGACAGTTAATGTCGCGGGATTTTAACGTCCATACGGGAAATACACCGGGATTTTATGTCCAAACGGGAAATAGGGCGGCAGACGGGAGATATCGCGGGATTTTACCGCGGGAAACGGGAACGATAGTGAGAGACAGTTAATGTCGCGGGATTTTAACGTCCATACGGGAAATACACCGGGATTTTATGTCCAAACGGGAAATAGGGCGGCAGACGGGAGATATCGCGGGATTTTAACGCGGGAAACGGGAACGATAGTGAGAGACAGTTAATGTCGCGGGATTTTAACGTCCATACGTGAAATACACCGGGATTTTAATGGCCTACTGCAATGAGCGCGGGAAATA-CGCGAGTTACAACCCGAGAGACGGTTAATACTGCGGGATTTAAACGCAGCAGACGAGAAATAGGGCGGGACTCGGTTAATACCGCGGGATTTAACGTCCATGCAGGAAATATGGCAGGATTTTAAAGCGAAAAGCGCGAGATATCGCGGGATTTTAACGACCACAACCTCCTGCGAGAAGAGGGGGAAATATCCCCAGAGACGGGAAATATCTCACAATTTTAACTGCCTCATGGGACGAGAGGGGGAAATATCGCGAGATATAACCCGAGAGACGGTTAATAACGCGGGATTTATCATCCATACGGGAAATACCGCGAGATTTTAATGACCTCTTGCGCTGAGCGGGGAGGGAAATATCGAAAGTTACGACCCGAGAGACGATTAATGTATCGAGATTTTAGGGCGGTAGCCGGGAGATAGCGTGAGAGACGGTTAATGTCGCGGGATTTTAACGTCCATAAGGGAAATTCCGAGAGATTCCAACGGCCTCCTGCGATGAGAGTGGGAAATATCGCCAGTTACAACCGGAGAGACGGTTAATATCGCGAGATTTTAGAGCGGGAGACGGGAGATACAGTGAGAGACGGTTAATATCGCGGGATTTTCAGGCAGCAGACGAGAAATAGCGCGGGACTCAGGCAATGACGCGGGAATTTAATGTCCGGACCGGAAATAAAGCTGCAGATGGGAGATATTGTGAGCCAGTTAATATCGCGGGAGTAGGGAACTATCGTGAGACTCGGTTTTAACGTCCTGAGAAACAGTTTATGACGCGAGATTTTAGCCCGGGAGCCGGGAGATACCGTAAGAGACGGTTAATATCGCGGGATTTTAACGTCCGGACGGGAAATACAGCGGTAGACGGAGATATTGCGGGATTTTAACGCGAAAGACCGTTAAATCTCGGGTCATTTTAACGGCGATGACCTCCTGCAACGACAAGAGGGAAATATCGCGAGATTTAAAATCGCGAGTTGCGCTTCTTTCGATTTTTAATTTTATTGTTAGTAAATTTTCTCAATTAAAGTAATTTAGATAATTTTTATGGAACGTTAATAGATATTTTAAGTTATACAATTTCTTATATTTCAAATACACATTTTAAACTAAAAATTTTTAATTTTTCAAATAAATGGGTATTAGTTTTCAAAAACGTTAATATTTTAAACGAAAATATTTTAATTTTCAACAGTTTTAATTTTAAAATTTTAATATTTAAACCGTTTTAAGAAAATTTTTTTAAAGAAAATTTTAATTTTCTTAAATTTTAAAGAATTCCCAATCTTTGAAAGAAGAAAACCTTAAGTAAATACTTTTAATAAAATCTTAATAATTTTTTAAAACGTTAAATGGAAAACACACAAGAAAAAAACACAAAAAAATAAGAAAAAGGAATATAAAAAATAAAAAATAAGAAAATAAAATACAAAATAAATATAAAAAATTTCTAACTTTTGGAATAAATTCTCAAATAAATGGTTGTAAGAAAATGTTAATAAATCGGATAAAA-TGTCTAACTCTCCAAGTAGATCTCAAATAAATATCAATTTTTAGGAAGTGCAACGGAAAAAAACACGGGAATCAAACCAGTAAACAAAAAAGATAAAATAAGGTAAAAGATAAAACGAAAAACAAATCGTTAAAAAAATCTAAAAATCTAAAAAATAGGATGAAAAACCAAAGTATACGCGATATTTTCATTATTATTAAAATCATTATTTACATTATTTATATTATTAACATCATTATTACTTATATTATTCACATTATTCACATTATCGTTTACATTATTAATACTATTTACATTATAATTAATATTATTTACATTATTAACATCATTATTATTTATAATATTCACATTATTATTTTTACATCATTATTACTTATATTATTTACATTATTTATATTATCGTTTACATTATTAACATTATTTACAT------------------------------------------TATTATTTACATTACTATTATTTACATCACTATTACTTATATTATTTACATTATTAATACCATTTATATTATTACCATTATTTATATTTAAATTATTAATATTATTCACATCATTATTACTTATATTACTTACACTATTCTATTATCGTTTACATTATCAATATTATTACTTACATTATTAATATATTATTTTTATATTTACATTATTATTTATATTATTGTTATTTACACCATTAATACTTATATTATTTACATTATTATGTTATCATTTATCAATATTATTATTTAAATTATTATTAATAGTATTATTTATTATTTATATTGTTATTA---TTATTTACATCATTATTACTTATACTATTACTTACATTATCATTTATATTATTTATATTATTTGCATTATTTTTTATAATATTTACATTATTTATATTATTTGCATTATGGTTTTTATAATATTTACATTATTATTCACATTATTATTTATATTATTTGCATTATTATTATTATTCATTAATCCTCTCCCCTTTCGCTTTGCACCGAACGGGGCCCCGCCATTTCCGCCGCTGATCCCAGCGCCAAACTCTGCGTACGGCTCCAATGGACGCACGCGAGCGTCGGCGCTGGGATTCTACGTCATTTGCGTCAACCCCCGACACGGACTTTACATTGGGTATAAATATTGAATCATAGGATGATGCTAGTAAGAATGGTAACAATATGTGATCTTTTTGAATATTAATATACGTTATATGTAAATTAACTGTAATTAATTATAACACATCAGTAATATATTTAGCTCAACATATTAATCATATAATATATGATATACGATATTAAATATATCATGTAATATATGATATATTTAATTCTATATATTAAAGGCACGGAAATTAAGCGTATGTTATATATTAATTAAGTGCAATTAATTATAATTAATTATATTATAGTTAATACATTTTATACATTAATGATATGTTATTGTATTTCGCTCAACATATTAAACATAGTATATATTAAATTCTATATAGTAAAGGCACGGAAAATACTCATACTAAATATTAATTCCGGTTGATTTTAATTATATTATAATTAACACAT--TATATATTAATGATGTTTATTACTGTATTTAGCTCAACTATTAATCTATAATATATGATATATTTAATTCTATACATTAAAGGCACGGAAAAGAAGCATATATTATGTTAATTAACTGTAATTAATTATATTATGATTAATACATTTTATATATTA---ATATGTTATTGTATTTCACTCAACATATTAAACATAGTATATATTAAATTCTATATATTAAAGGCACGGAAAATAAACTTATTAATGCATTTTATATATTAATGATGTTATATTTTATTTAGCACAACATATTAAACATATATTTTTAATTCTATATATTAAAGGCACGGAAAATACTAAAAATATATTAAATATTAATTGCGGTTAATTTTAATTATATTATAATTACTACATATTATATATAATGATGTGTTACTATATTATTGTATTTCGCTCAATATATTAATCATATAATATATGATATATTTAATTCTATACAAGGCACGGAAAATAAACATTATAGATTAATTAACTGTAATTAATTATGTTATAATGAATTTTATATATTAATGTTACATTATTGTATTTAGCTCAACAAACAGAGAATACTCAACATGTAGTATATATTAAGTGTAGTTAATTATACTATACTGAATACATATATATTAATGGTGTTACTATATTATTGTATTTAGCTCAACATATTAATCATATATGATATATTCAATTCTATATTATAAAGGCACGGAAAAGAAACAAATTATGTATAATAATTAACTATAATTATAATTATAATTAATGCATGCTATATATTTAATGATGTGTTATTGTATTTAGCTCAACATATTAAATATATATTTAATTCTATATATTAAAGGCACGAAAAATAAAAATATCATATATATTAACTGTAATTATATTATAATTAATGCATATTATATATTAATGGACAATTCTATTATATTTAGCTCAACGTAGCAAACACATAATATACGATACATTTAATTCTATACGTTAAAGACGCTTAA-GGAAATACCTAAGGAAAAAACATGGCGACGCCTTGGGAAAATTCGCCGCGAGGGGTCAGAGGAAAACTTTTTTTGACGATTATTTTGTAAAATAAAAATCCTCAAAAACAGATAGGAAATATGTAAGGGAATAAAATGTGTATTTTTGGGAAAATCATCCCGGTAAAAGAAAATCTCAAAAAAATAAATCCTGTATATAGGGGTTGGGGATTTAGCTCACTGGTCGAGCGCTTGCGTAGGAAGCCCAGGGCCTGGGTTAGGTTCCCAGCTACGAAAAAAAGAAAAAAAACTTGTATATATTTTCCTCAGATGTTCTCCATGTATTTCATATTTTTTGGATTATTTTCCAAAAAAAATGTGTTTGTTTTATATATAAAATCAATACGG-TTTTTTTTAACAAAATAATCCTAAAAATCTAATGACGCGTAAAATATTTTAGGGGTAAAAATCGTCCTTGAAAAAAATAATTCTCAAAATATTGAAAAAAATTTGTATTTAATTAAAAATATTGACTTTTTTTTGGGAGCGGGGGAAACCATTTTGAAAGTATTAAAGATAGAAAATATTTAAGGGAGAAATGTATATTTTTTTGGGAAAATCATCCCGATAAGACACAAACTATTTCAGAAAAATAAATCCTGTATATTTTCCCCCAAAATATTTTACGCGTCTTTAATATTTTGCGGATTATTTATTTTCCCAAAAAATATTTTTGTTTGTTTTATATATAAAATTAATACGATTTTTTTTTTACTACAATAATCCTAAAAATCTAAAGACGCGTAAAAGATCTTGGGCTAAAAATGGTCCTGGAAAAAAACAATGATAATTCTCAAAATATTTAAGGTATTTTATATTTAAATGCAAATAATGACGAATTTTTCGGGAGCCGGGGGAAACCAGTTTTAAAGTATTGAAGATAGAAAATATTTAAGGGAAAAAATGTATATTTTTTTGGGAAAATCATCTCGATAACATGAGAGACATAGAAACTATTTCAGAAAAATGAATCCTGTATATTGTTCCCTCAGATATTTTCCGCGTGTTTGATATTTTGGGGATTATTTTCCCCCCAAAATTCTTTTTTTTCCAGAAATGTTTTTCTATTTCTCTTACATTTTGAAAATGATTTTTTTCCCATACGTAAAATGACGTCACGAGGACACTCACCTATAAAGGGGGAGAATAATTTTTTAAGGAAATGGTTTGAGAAAATCGTCCTTAAAACATAAAAGACGCAGACATAGATGTCGAAAAAGATCGATTTAATTTTTTTTTTTGGGTAAAATAATCCTAAAATTTAAAGATGCGTAAAATACTTAGGGGAAAAAAAAACATTTACATCTTTGGGTGGGGCAAATAGTCCTGAAAAAAAAAAATTCTCCAAATATCGAAAGGGAAAAAAATGTTTATTTTTGGGAAAATCGTCTTGATGAGAGACACCGAAAATATTAAAAAAAAAAATTGAACATGATTTTGGAAAATTATTATCCTCAAAATGTCGAAGAGGCCGAAAACATTTAAGGAAAAGTATGGACAATTTTTTTTCTTTTCTTTTTTTCGGAGCTGGGGACCGAACGCAGGGCCTTGCGCTTGTTAGGCAAGCGCTCTAACCACTGAGCAAAATCCCCAACCCGGACGATTTTATTTTAA-TTTTTTTTCTCTTTTGGGAACATCATTCTGAAAATATGGAATAATCCTGTTAACGCTAAAAGTATACAGCAAATGTTAATAGCGAAATGATTGACTTTTGGGAAAAATGATCCTGCACCTGTATCGATCCTGAATATAATTCACATAAAATTTGAAATATTGAGATTTAAATATATTTAAATATATTAATATAATTGATTTTTAAAACTAATCGGCAGAAAACACGCAGAATACACTTTAAAATAAATCTTAGGAAAATATTCTACGAAATCTTAAAGGCGCGGAAAGCATTTGAGGGAAATCATTGCCGTTTTCGATAAAAATCGTCCTAAAAATATTTTTCCAAAACTAATACAATTTTTGCAGGTAAATAATCGTGAAATTACAACTAAAAAACACAGGAAATGTTTCACACACGCACAAAAAAAGAACATATTTACGGAAAAAAAAATCCTGAAAATATTATGAAAATAGAGTTTTCCAGAAAAAAAATTACACAAGTTTTTTCCCAAAAAATACAATTTTTTTCAGGAAAATGATCCTGAAATTAAAGAGGGGAAAAAATATTACACACACACACACACACACACACACACACAAAATATTTACGGGGAAAATGACTTTGATAATATGGAAAACTATATAAAATATTTTTTCCGGAAAAAATAGCAAAAAAAAAAAAA-GCCTCCAAAACGGGAAG-AAAAAAATAATAAAATTCCCGGGGAACAAAAACTGACCGTTTTTTTGGAAAACAAAACTGAAAAACAAAAGAAGAGAGGAAGAGAACGGCCGCGCGCTCCCTTCCGGGACCCTTGAGCTCCGTTCTGCCCTAGGACCCTGTCCCGGGTACGGAATTCAGGCCATAAGTGTCCTTCCGGAATCACACGTTCCCTTCCCGGGCCCTGCAGCCCGGTTCCGCCCAGCACCCCAAGCCCAGAAACCGACTGGAGGCCGAGCGTACACTTCCGGGGCCAGGCGTTCACTTCCGGGACCGTTTACTTAGGTTCCTCCCATCACTCAGACCCCGGAATCGCCGGAAGTGCCCTTCCGGGACCTTTGAACTCGGGCCCTTCCCGGTACCCAGGCCTAGGAGCCGACCGGAGGACAGTCGTTCCCTTCCGAGACCGGACGTTCCCTTCCGGGACCTTGAACTTGGGTCCTCCCCGTTACCAAGGCCTAGGAGCCGACCGGCGGACAGTCGTTCACTTCCGGGGCCGGGAGTTCCCTTCCGGGACCTTGAACTTGGGTCCTCCCCGTTACCAAGGCCTAGGAGCCGACCGGAGGATAGTCGTTCACTTCCGAGGCCGGACGTTCCCTGCCGGAACCTTGAACTAGAGTCCTTCCCGGTACCCAGGCCTAGGAGCCGACCGGAGGACAGTCGTTCACTTCCGGGGCCGGGAGTTCCCTTCCGGGACCTTGAACTCGGGTCCTCCCCGTTATCAAGGCCTACGAGCTGACCGGAGAACAGTCGTTCCCTTCCGGCACCTTGAACTCGGGCCCTTCCCGGTACCAAGGCCTAGGTGCCGACCGGCGGACAGTCGTTCACTTCCGGGGTGGACGTCCCCTTCCGGGACCTTGAACTCGGGTCCTTCCCGGTACCAAGGCCTAGGAGCGGACCAGAGGACAGTCTTTCACTTCCGGGGCCGGGAGTTCCCTTCCGGGACCTTGAACTCGGGTCCTCCCCGTTATCAAGGCCTACGAGCTGACCGGAGGACAGTCGTTCCCTTCCGGGACCTTGAACTCGGGTCCTTCCCGGTACCAAGGCCTAGGAGCCGACCGGAGGACAGTCGTTCACGTCCGGGGACGGGCCTCCCCTTCCGGGTGCATAGAGACCGGTTCCTCCCAACGACCCAGGCCCGGCAATCGCCGGACCTTCCTTTCCGAGGCCGTTTAGCCCGATTCCTCCCCGGGAACTAGGCCCGGAACCGAATGCACGCCGGATGTTTACTTTCGGGACCACACGTTCCCTTCCGGGGCCGCTCAAAATGGTTCCGCCCAGCTTCCCAGGCCCAGGAACCGACTTAATAACAATCGTTCACTTCCGGGGTGGGACGTTCCCATCTGGGACCGTTTCTCCCCACACCGAGGCCCGTGAATCGCCGGATGCTCGCTTCCGGGACCACACGTTCCCTTCCGGTTCAGGCAATTACCATCCGGGGTCGTTTAGCCCGGTTTGTCCCAACGACCCAGGCCGAGGAACCGACTATAACCCGGAAGTTTGCATTCGGGACAAAAAATTCCCTTCCGGGGCCGGACGTTCCCTTCCGGTTCCCCTGAATTCGGTGCCTCCCAACGACCTAGGCCCGGGAATCGCCGTACATTGCCTTCCGGGTCAGGAAGTTCCCTCCCAGGACCGTGTCGTGCCGTTTATCCCAACAGTCCTTAGTCAGGAACCGACTACAGGACGAACGTTTCTTTCCGGGACCCGGCCCTCACTTTCGGGTCCAGAAGTTGCCTTCCGGAACCGTCTAGTTATGTTTCTCCCCACGGCCCAGGCCCGTGAATCGCCGTATATTCCCTTCCGGGACCACACGTCCCCTTCCGGGTCAGGCAGTACCCATTCGGGACCACTTAGCCCACTTTCTCCCAACGACCCAGGCCCGGGAACCGATTGCAACCCGGAAGTTTGCATTCGGGACCACACGTTCCCTTCCGGGTCCCTAGACCTCCGTTCCGCCCGTCGACCGAGGCCTGGGAACGGCCTGACGTTACTTTTGTGGGCAAACCGTTCCCTTCCGGTTAGTCAGTTCCCTTCCGTGACCGTTTAGTGCGGTTTTTCGCAACGGTCCAGGCCCAGGAACCGACTACAGGCCGGACGTTTCTTTCCGGGACCCGGCGTTCTCTTCCGGGTCCGGAAGTTCCCCTCCGGGACCATTTAGCTAGGTTTCTCCCCACGACCCAGGCCCGTGAATCGCCGGATATTCCCTTTCGGGACCACACGTTCCCTTCCGGGTCAGGCCGTACCCATCCGGGGCCCTTTAGCCCGGTTTCTCCCAACGACCCAGGCCCGGGAACCGACCGGAGGCCGAGCGGTACCATCCGGTGCCGGCCGTTCCCTTCCTGGCACCTTTTAATTAGGTTTTTCCCCACGGCTCCCTCCACGGAGCTTGCTTTCCCTTCCGGGTGAGGCAGTTCCCTTCCGGGGCCGTTTGTCCCGGTTCCGCTGAGCCCTCTAGGGCCGGAAGCGAGCGGAAAGCGCCGTCCTGCCCGGACCCCGGGTAAACGGACGTCTCCGTCAGCGGAGGACGCCGGGTAACGGCTGCTTACCACGAACACCGCTTCTGGAATCCCCAGGTGCAGCCGCCGACCGTTGCCCGCCTCCAAGCCGCGCCCTCCCTGAGCCGCCGCCATCTTGGGAAGGAGGCGGAGCGAGCTGTGACCTGCGCAGCTTCCGGCCCCCGGCTCCGAAGTCCCGCCTCACTTCCGGTGGGGCCGCCAGCGGGGCGATTGGCGGCCCGGCCGGAGTGAGGGGCGCGAAGGAAGTGATGTCAGGGAGGTTTTCCGCAGCGTCTCCGTTGTCGGAGGTTCCGGCGCGGCCGCGCGGCTGTTGATCGCAGGCCCGTGAGTGACCGCTGCGGAGGGGTTGACCTCAGGCGGTTTTCGGTCGGGATCGCAACCCGGCCTGGCTTCCGTTGGACTTGCTTTGCCGTTGGCCGCCCTCGTGTGAGTAACGGGTGCGGCGGGGAGGACGTCAGGGAGACGCCGGTTGGCAAACATTAAACGTTCTTTATCCTTGTCCGTGTTTCCCTGGTCATATTTGCGTACGGAGCCGGCTCATTTGCATAGAGAACAGTGGCGTCACTTCGATCCTTGGGAGCCCCAACGTTTGCTGGGTCATTTGCATACGCAATTCCGATATTTGCTTATATTTATGGTTTACTATTAAATCAACCCTGAAATTTGCATATATGTTTCTTACATTTGCATATACCCGTGCACTTGTGCATATAGGTGCTGTGAAATTTGCATATAATTGTATCGTTTGCACATAACTAAACTGTCATTTGCTTATTGGAATCGGACATTTGCATGTAGTCCCCGGCTATTTGCATGTTTGCGAATTTGCATATATAGCTGTGTCATTTGAATAT-AAAAAACCAAGTCATTTGCATAAATGTAAGGGCCGTTTCGCGCAAATAATTTAGTTATGTGGATAATTTCACGACCCCCGATTCACCGTCACGTGCTTAACTACGTCATATATTTTCTATATCTTCATTTATTTTCCCCACCCCACCTCCAGAAATTGAAATGCATTAGGAAATCCCTCAGGGGTCACGGGGTCACTGGATCACGGGTCAAGGTGTCACCGGCCGGGGGTATCCTTCAGGGACACGCACATCACGCGTTTCTCCTCTGAGGTCCCGGCCCACTCGTTGTCATCTTCTTCCGGGGCCTCGCCGGGTGGCCTTTCGGGTAGGCCGGCCCACAGGGCTGAACAGCATCCGTCGTACAGTGACATCACAGACCCCAGTATGCCGCCGTCACCGGAAGCTGCCCCTTCTGCTCGATGCGTCTCCGAGGGACCGGAAATAACGTCGGAGTCGGAGTCCACATCCTCCGGACTCTTCGTTTCCACTGCTGGGCGGTGTCGGGACACGGTTTTCAGCGCCCACACTTCGGGGAACCGGAAGCGCGGGTCCCCCGTTGTTCTCCGACCTTTGACCTCGCGCTCCGGAGCATCCTCCTCTGTTTCGCGCTTCCGGTTCAGCCGCGGCGAACGTCGGGCCGGTGATCTTGTCCGCTTCCGCTTTCTCGTTTTACTCCGGAGCGGGATCGGGACGCAGGCGGTGCTGGGTCGGGCGGGATCTCGCATCTCGCGGCGGCCATCTTGCTGCGAAGGACCGCACGTCACATCCCGTCCGGGCCCCGGGGAAGCGTCCCCGGGTCGCCCGGAAGGCGCCGGCGTGGGCATCGGATCCACTGGCCACTGGGCTACACTACCCGGACACTGTCCCGTCAGCGCAGACCACCGCGCTTCCCTACCCGGCCCCTGCACAGTGCCCCACTTCGGCCCTGCGCGGCCTCGAGTTCTTTCCCCGCCCCCCTCGGGAGACGTTCCACGTTCTCTGTGCGTCTGTGGACGTCAGCGTTCTCGCGCCCCGGGGTGTGTGACGTCACTGAACCGCGCGGGGTTATTGGGGGAAACGCGCCTGCGCGGTTTCGCCGGCCGCCATGGCTGCGCTGCTCCTCGCTGTGCTCCGCCTCCTACCGTTCACGCCCTCTTCGCTGTCGCTGACACCGGAAATGAGAGGAGGACCGGAAGTCCGGGGTGCAGACGACCCGGCCACTCCCCCGTCAAGTTTGCCGCTTGAACTGGAAGTGAGGGGAGGAGCTGAAGTGATGGGCGGTGCGGAGTCGGCCACGCCCCTAATGTCTCCACACGCCCCAGAATTGAGGGGCGGAGCTGAAGAGAGGGGCGGTGCGGAGTCGGCCACGCCCCCCACGTCTCCACACGCCCTAGAAACGAGGGGAGGAGCTGAAGAGATGGGCGGTGCGGAGTCGGCCACGCCCTTAATGTCTCCACACGCCCCAGAAGCGAGGGGCGGAGCTGAAGAGAGGGGCGGTGCAGAGTCGGCCACGCCCCCCACGTCTCCACACGCCCTAGAAACGAGGGGAGGAGCTGAAGAGATGGGCGGTGCGGAGTCGGCCACGCCCCCAATGTCTCCACTCGCCCCAGAAGCGAGGGGCGGAGCTGAAGAGATGGGCGGTGCGGAGTCTGCCACGTCCCCAATGTCTCCACACGCCCCAGAAGCGAGGGGCGGAGCTGAAGAGAGGGGCGGAGCGGAGTCGGCCCCGCCCCCATCAGTGCCACTCACCCCGCAGGTGAGGGGAGGAGGTGAAGTGAGGGGCGGAGCGGAGTCGGCCACGCCCCCACCGGTTTGACTCTCCTCGGAATGGAGCAAGGGACAGGAAGTAAGAGGGGGAGCTTACCCGGACACGCCTTCACTCTCCCAGGAAGTGAGAGAACCCGAATTGAGAGTGAGAACGGACCAGGCCACGCCCCTGGTCGCCCCGGAAGTAGAACCGGAATTGACAGGGCGAACGGAGCCGGCCACGCCCCCACTCGCCCCGGAAGTGAGAGAATCAGAATTGAGAGGTAGAACGGACCCGGCCACGCCCCCGGGAACCCCGGAAGTGAAGTTTGAACCGGAAGTGATACAGTCCGCCACGTCCGTGTTCACAGTTGGGAAGATGGTGTCTGATGCCCAGAGACCGGAAATGCAGGGTTCAGGTCAGGGAAAACAAAGCCCCGCCCACTTCCCCCGGGATACGCCCACTGCGCAGTTCCGTGTGCACTCAGACTGGGCCACACCCGCTTCCACAAGCCCACGCCCTCCCCAACATGCCCACGCCCACTCTGACAGGGCCATGCACTCTCCTGCAAGACCCCTCCCACAGCAGCATGGCCACGCCCACCCTGACGGAGCACGCCTCTCCTCAAAACCACGCCCCCTCGCCGAGGCACGCCCTGTTCTCCAAGGCCACGCCCATTCTGACGTGGTCACGCCCACTCCGACATGGTCACTCCCACTCTACGTAGGCCCCGCCCTCTACCCGTAGGATCCAGGAGGACTAGGAAACTCCGGTTTAAAGGTCACCCGTCTGACCTCTTCCCCCTCCTGGCCTCGGTGCCTCCGTCCTCCATCTTGGCCCTCTTTGTCACCGCCGCCCTCCTGTCTGTCCTCTGCTGCCTCACGTGAGCCCCCGCCTCCTCCCGTCATCCTCCGCTGCGGGTGATGGGGCGCGGTTATTCAGTGGTCAGGGCCTGTATTGGGAAATCCCATGGGCTGGGAAAGTGAGGTGTGGCTCAGTGGTCAGGGCCGGGAGGGGTAAATCCCGGGGTGATAGCGAGGGGAAGGGTGGGGTGGTTCAGTGGTCAGGGCCCGGACTGGGAAACCCCGGGTGCTGGGGAGGGGAGGGTGGCTCAGTGGTCAGGGCATGAAGTGGGAAACCCTAGGGTGATAGGGACGGTAGGGTGGCTCAGTGGTCAAGGCATGGATTGGGAAACCCTGGGGTGATAGGGAGGGGAGGGTAGCTCCAGTGGTCAGGGCATGGAGTGGGAAACCCCAGGGGCTGGGGCGGGGAGGGGTGGCCCTGTGGTCAGGACATGGAGTGGGAAACCCTGGGGTGATAGGGAGGGGAATGGTGGTCCAGTGGTCAGGGCAAGGAGTAGGAAACCCCAGGGTGATAGGGAGGGGAAGGCTGTCTCAGTGGTCAGGGCCCGGAGTGGGGAAACCCCAGGGTGATAGGGGGAGAGGGTTGCCCAGTGGTCAGGGTCCGGAGTGGGAAACCCCAGGGTGACAGGGAGGGGAGGGGTTGCTCAGTGGTCAGGGCCCGGAGTGGGAAACCCCATTGTTATAGGGAGGGGGGGTGGCTCAGTGGTCAGGGCAGGGAGTGTGAAGCCCCGAGGTGATAGGGAGAGGAGGGGCGGGGTGGTTCAGTGGTCA-----------------------------------------------------------------------------------------------------------------GGGCACAGAGTGGGAAATCCTGGGGTGATAGGGAAGGGAGGGGTTGCTCAGTGGTCAAGGCATGGAGTGGGAAACCCCAGGGTGATAGGGAGGGTAGGGGTTGCTCAGTGGTCAGGACATGGTGTGGGAAACCCTGGGGTGATAGGGAGGGGAAGGGTGGCCCAGTGGTCAGGGCACCGAGTGGGAAACCCCAGGGTGATAGCGAGGGGAGGGGTTGCTCAGTGGTCAGGACATGGAGTGGGAAACCGCGGGGTGATAGGGAGGGGAGGGGTTGCTCAGTGGTCAGGGCACAGAGTGGAAAACCCTGGGGTGATAGGGAGGGGAGGGGTGGCCCAGTGGTCAGGGCACCGAGTGGGAAACCCCAGGGTGATAGCGAGGGGAGGGGTTGCTCAGTGGTCAGGACATGGAGTGGGAAACCGCGGGGTGATAGGGAGGGGAGGGGTTGCTCAGTGGTCAGGGCACAGAGTGGGAAACCCTGGGGTGATAGGGAGGGGAGGGGTGGCCCAGTGGTCAGGGCACGGAGTGGGAAACCCCAGGGACTGGGGAGGGCAGGGGAGGGGTGGTCCAGTGGTTAGAGCGCTTCTCTTCTCAGGTTCTTGGTGGGGGAACCGACAGGCTGAGGAACCGGAAGTCGGGTGGACGGATGGAGACGGACTCCAAGGGGGAACCGGACTTCCGGAGCCATCGGATTTTTAATATTTTTTAACATTAAAAGCTGGAGAGGTGGGTCAGTGGTCAGAGCGCGTCTCTTGTCACCGTCGTCGCTGCTCACGTCACGGCCTTTCCGGGGGAAGGGGCTGCGTCCTATGTATACATGTGTGTGTGTGCGTGTGTGTGTGTGTGTATATACGTCCTGACCACTGACCCACACCACCACCCCAGCCCCAGGGTGTGTGTACGTATATATATATACATCTTAAGGGGAATGAAACCACCAATAAGCACTGTATATACATTTATATATGTATATATATGCGTATTGTATATATACAT--TATATATAAATAACACATCGCACACATGTGTATACAAATATATATACATTATACGCGCATACAACGTATACACACGTACATACACATGCGCTGCTTAGGTACCCACTGCGTGCGCATGTATACATCCCCCGAGGTGAACGAAACAGTGAGTGAGCACGACATATAGGCATCCACGCGTCCCGCATATGCGCAGTGTATGTGTATGTCGCGTGTGCGAACGTATACATCGCATATGTACGTGAACAAGCGTATGCATACAGATACGAGGACATTACAGACGCACAACGTAAGCACATGCATGGCTGTTGGTCCGTATTCTATATGTTCTGTGTGCATTCTATATGTGCACATATACATTCTATATACATTACATAGCCGCCCCTCCACCCTAGGCAAAGCCTTGGCTCCCTTTGCTGGGCCGCGCGCACCAACAATTCACTCCTTTTTCCAAAATTACATATATTTACATAAATTTCCATAAAATTACAGATTTGCATGCATATTTACATAAGTTTCCATGTGTTTCCATAAAATTGCATAGATTTCCATACATTTCCAAAAACCTGCCGGCGTTTGCATAGAATTAAATGAGCTCACACACGCTTAGGTAAATTTGCATAAATTTCTATACATTTCCAGAGGCCTGCATGCACTCACGTGCAATTAAATAAATGCGCATACATTCACACGTGTTTACATATATCTCCATACATTTGCATACATCACTCATTTCCCTCCCCGACCTCCGGGGCCGGGGTTAGGGCCCCGGCCGCCGCCTGACGTCAGCACCCACCTGGATGTAAAGAATCCAACCCCGCCCAGACCCCACCCCCGGAGCCTCCACCGAGCGCCGACCACTGACCCTCCTCTCCCGACCTCGGGGCTGGGGTAGGGGTCACAGCTGCGTCACAGCCCCGCGCCCCCTCCGACTGCCGAGCGCCGACCACTGAGCGTCCGGGGGAGCCACAGCCGCGTCACAAACCCGAGCCCCTTACGACAGCCCAGCGCCAACCACTGACCCTCCGGGGGAGCCACAGCCGCGTCACAAACCCGAGCCCCCTACGACAGCCCAGCGCCAACCACTGACCCTCCGGGGGAGCCACAGCCGCGTCACAAACCCGCGCCCCCTGCGACAGCCCAGCGCCAACCACTGAGCGTCCGGGGGAGCGACAGCCGCGTCACAAACCCGCGCCCCCTGCGACAGCCCAGCGCCGACCACTGAGCGTCCGGGAGAGCAACAGCCGCGTCACAAACCCGCGCCCCCTGCGACAGCCCAGGGCCCACCACTGAGCGTCCGGGAGAGCCACAGCCGCGTCACAAACCCGCGCCCCACTCCAACCGCCGAGCA-----------------------------------------------------------------------------------------------------------------------------------------CTGACCACTGAGCCTCCGGGGGAGCCACAGCCGCGTCACAAACCCGCGCCCCCTGCGACAGCCCAGCGCCGACCACTGAGCGTCCGGGGGAGCCACAGCCGCGTCACAAACCCGCGCCCCACTCCAACCGCCGAGCGCTGACCACTGAGCCTCCGGGGGAACCACAGCCGCGTCACAAACCCGCGCCGCCTCCGACCACTGACCCACCCCGCCCGGGCCTCCATAAATTTTTATTTTTTATTTCTTTTCCCTCCCAGTTCCGGGATCACCGCGGCGGCGTTCGAACCCCGCCTCCTCCTCCAATCGCCGAGCGCCTGATGGGCGGGCCCGGGGCGGGGCCCGGGGTCCGGGGCGGGGCGTAGCGCGGGTTCCTCCGCGGCGCCCGGGTCACCACTACTCCTCCCGACCTTCCCGGCTCCCCGGTGTCCCCACTCCTCACCCCACCGAGGTCCAGGCCGCGGGGTTCGCCCCCCGAGCTCCGACCACTGCGCTCCCCGGCCCCGGCCCCGGAGATGACGCTCGAGTCCGGCAGCGGCGTTGGCGACGGAGGCGACAGCGGCAGCGGCCTGCGCACTGCGCTCTCCGACCTCTTCCTGGAGCAGCTGCTGCGGAACCGCGGAGGCCGCGGTGATGAGGTCAGCGGGGCGACCCCTGACCCCACCCCCACCGGGGATCTCGGGGTCCCCCAGGGCCACCCACCCTAGGGGCGGAGGAGGCCTCAGCTCCGGGCCCGGATCCCGCGGTTGCCCCCGGGGTGGTGGCGCAGAGGTCGGGTGGCGCATCGGGCAGCGCAAACAGCCCGCAGTTGCCCCAGGGTGGGGCGCGCAGTTGCCCCGGGGGCATCGAGGACGGGTACCGCATTGGGCAGCGCAGAGTCGGGGAAGGGGGGATAAGAGTTCGGGGTTCGGGTAGCGCAGTGGTCGGGAACCCGGGGGGGGGGGGTGGCTGCGCACCGGGATTCACGGTCCCGGTGTTGGGCGCCGACCCCCGCCCCCCCAGGCCTGGTCCCGGTCACTGAGCCACGCTGCCCACTGAGCTCTCCGGCCCCTCCTCCCCCGGGGTCGCTTCAGAAGCAGAGGCCGGGCCCCCCACCTCCTTCGGAGGAGAGGGCGGCGGCCCCGGGTCAAAGGGCGGGGTTCAAAGGGCGGAGGCGATAAATATAAGAAGTAAACACCGTGGCAGAGACTGCTCAGTGGTTAGAGACCCGATCCCCCCCCCCCCC--AGTCCTCACTTGAGATGGAAATGAGGCAGGGGGCAGGTGTAGCCCAGTGGTCAGGGCGACAGCGGTCAGCCCCCGCATTGGGGGTGGGAGAGGT--GGGGGGGGGTAAAGGTTAGGGCGGCGCAGTGGTCAGCGCCGCCGCCGGCCGCTCCCAGAGATCTTGATAAGTGGAGGAGGAGAGGCCGGAGGGCTCAAGGGTCAGGGTCTCTCCCTTAACCCGGGGAGGCCGCGCACTTAAAGGG----CCCCCCCCGCGGGTGGCCCCCTGCTCCGCTGCGCTCCGACCACTGAGCCACCCAGTGCCCCGCAGTCATCGCTCTGACCACTGAGCCACCTCCCCGCACTGAGGGCTGCTCTCACCACTGAGCCACCGCCCCAGCCCCAGGTACCCCGACCACTGAGCAACCGTCTCGTTCTCACCACTGAGCCACCACCCCGCAGTCCCAGCTGCCCCACCACTGGGCCACCCATCGCCCCGCAGTCGGTGCTGCTCTCACCACTGAGCCACCTCCCCACCAGCCTTAGTAAGAATGGCTGACCACCTACTGCCCCGCAGTCTCCCGCTACGACCACTGAGCCACCTCCCCAGCCCCAGGTACCCCGACCACTGAGCCACAGCACCACAGTCATGGCTCTGACCACTGAGCCACGGCTCCCCAGTCACGGTTCTGACCATTGAGCCACCGCTCCCCATTCACGGCTCTGACCACTGAGCCACCGCCCCCCAGTTATGGCTCTGACCACTGAGCCACGGCTCCCCAGTCACGGCTCTGACCACTGAGCCACTGCCCCCCAGTCACGGTTCTGACCACTGAGCCACGGCTCCCCAGTCACGGCTCTGACCACTAAGCCACCACCTTGCAGTCCTGGCTCTGACCACCGAGCCACTGCCTCTGGGGTGGGGGAGAAGAAGTTGGACCGGGACTGGAGGGGTGGCTCAATGGTCAGAGCGCCGGCCGCCATTACTTTGCGATTTATTAAAGATGGCTCAGTGGTGAGAGCACATGGAGCTGGGGAGGGTGGCTCAGTGGTGAGAGTACCTGGGGCTGGGGA---------------------------------------GGATGGCTTAGTGGTCA---------------------------------------GAGCAGTACCTGGGGCTGGGGAGGGTTGCTCAGTGGTCGGAGCAGTACCTGGGGCTGGGCAGGGTGGCTCAGTGGTCAGAGCACCCGGGGCTGGGGAGGGTGGCTCAGTGGTCTGAGCACCACCGAGTCTGATGGACCCCACGCCACCCCTCCCCGCTTACGTCACCTGTCACCTGCTTATGTCACCCTCGTCTCCCGCGCAGGCGCAGTCGGACCGGGCCGAGGATGGGGCCGTGCGCACCAATGGCTCCGTGGACCTCGGGGAGGAGGAGGAGGCAGCGCGCGGGGTCCGGGTCGTGCGGTTCGAGAAGAGCGCGGAGCCCATGGTGAGGGCGGGGAGCGACCACTGGGCCGCCTGGCCCTGCGTGGGGCAGGGCTTAGTGTTGTTGTTAATGTATATTATTATTGTTTACGTTGTTTGTGTTAATGTTTACATTATTATAAATATTTATATTATTGTTTATATTACTGTTTACATTAATTATTTACATTATTAATATTGACCTTATTGCTTTTATTATCGGTATTAACGTTTATTATTACCGTTTACATTATTATTATACTTAATTATTATAACTGTTATTTAATATCATTACTAACGTATATTATTACTGTTCACTTTATTGTTTATATCGTTGTTTACATTATTATTTACGTTATTAATACTGTCCTTATTGCTTTCATTACTATTTTATTAACGTTTATTGTTACTGTTTACATTATTGTTAACGTATATTATTATTGCTTACGTTGTT---TATATTAATGTTTACATCACTTATTATCATAAACATTTATTTACGTTATCGTTAACATTATTGTCTATGTTAATGTTTACATTACTTTTTACATTATTCATACTGACCTTATTGCTTTTATTAACATTTATTATTAGTGTTTACGTTACTGTTTATATTAATGTCTGTTATTTATTATTACTTATTTACATTATTGTTTATATTATTATTGACCTTATTGCTTTTATTATTAATGTACATTATTGTTTATATAATTGTTTAAGTTAATCTTTACATTTTTTTACATTGCTAATATGGACTATTGATTTTATTACTATTTTATTAATGTTTATTATTATTGTTTACATTACCATGAACACATTATTATTATAAAGATTTGTTTGCGTTGTTTACATTACTTTTTACATTCTTAATATTGATCTCATTGCTTTCATCGTTATTAACGTTTATTATTATTGTTTACATTGTTTACATTACCAGTCGCATTTGCGTTGTTTATATTATTACAAGTATTTATTTACATTATCAAGTAATTATTAATGAATAC----TTAATAACCACTGTTATGATATCCATAAATTTATTCATATTTTAATATCCTTATAAATATTTACATTATTATTTACATCAATATTTACATCCGTCCCCGCCCCAGGGCATCACCCTGAAGCTGAACGACAAGGCCGCGTCCTGCACCGTGGCCCGGATCCTGCATGGTGGCGCCGCCCACAGGCAAGGTAACGTATGTAACAATGTGATAAGGTGACGTATGTGATGCGCGTGATGGTGTGATTGTATAGAACATCTATATGATGTAGTAATAAAATAATGTATATAATATATACATTAATCACATGACAACTTAATATGATAACGTGACATGAGTAACATGACATACTATAATATACGAGACGTATATAATACATACATTAACTTAATCACAGGACAACTTAATATAATGCAACATAAGTAATATGACATAATATATAATGTGTAAGGTGTATGCTATAGAATATATTCCATGATGTAATGATATGCATAACACATATAACAGTGTAAAACCATAACAATATAACTAACAATATATGATGTAGTCATACAATAAGTGGTATAATAATGTATGTAATATATACATTAATCACACGACAACTTAATATAACGCGACATGAGTAATGACATAACATAATGATATAGGAGACGTATATAATGTATACCATGACAACGTAACGTCCTCTCCCGCCCGCCAGGCTCCCTGCACGTCGGGGACGAGATCCTGGAGATCAACGGCACGGACGTCACGGGCCGCTCGGTGGACCAGCTGCAGAGGGCCATGGTGGGTGTCGGGGTGGGAGCCGCGCTGACCGCTGAGCCACCCCCTCTCCCATCATCTCCCCGGGACAGGGTGGACGAGGGGTCTGCAGGAGGTGCTCTGACCACTGAGCCACCGTCCCAGCCCCAGGCGCTCTCACCACTGAGACACCGCCCGGTACTCAGTGCTGCCCCGACCACTGAGCCACCCCCTCTACCATTGTCTCCCCCGGGACAGTGCAGACGCGGGCCCTGCTGGAGGGCGGTCGGCGCTCTGACCACTGAGCCACCTTAGTCAAACCGACACGAGAATGGGGCTGTGGGGTGGGGTGGG-----CTGGGTAGCTCAGTGGTCAGGGGTCCGGAGTCCGGTTCCCAGAAACCACACGGTCAACTCGGGGT-------GGGGGCCGGGGAAGGGGTGGCTCAGCGGTCAGCTCCCCCCCCTCCCTCTCTCCGCCCCACAGAAGGAGACGCGGGGGACGATCTCGCTGAAGGTGATTCCCCGCCAGCAGAGCCGCCTTCCCGCGCTGCAGGTATGGATGGGGGCGTGGCTTCTGTGCGTGCGCATGTGATTGACAGCAGGACAGGAGTTTGATTGACAGTGAGCTTGACAGCAGGATGTGAGTCTGATTGACAGCGAGTTTGATTGACAGCAGGACTTGAGTGTGATTGACAGCTGGACAGGAATTTGGTTGACAGTTGGACAGGAGTCTGATTGACAGCAGGATGTGAGTTTGATTGACATTAGGATATGATTGACAGCGGGCAGTAATTTGGTTGGACAGGAGGAGTCTGATTGACAGCAGGATGTGATTGACAGGCAGTAATTTGGTTGACGGTTGGACAGGAGTCTCATTGACAGCAGGACGTGAGTTTGACACCAGGACAGGAATTTGATTGACACTGGGATGTGACTGGTGAATCTGATTGACAGGACTTTGACAGTGGGATGTGTCCCCCACCCCACACACACACACCCCTCCTGTCCGCCATGTTTCCCAGATGTTCGTGCGGGCGCAGTTCGACTACGACCCCCAGAAGGACGACCTCATCCCCTGCAAGGAGGCGGGGCTCGCGTTCTCCACGGGCGACGTCATCCAGGTCATCAACAAGGACGACGGCAACTGGTGGCAGGGACGAGTGCAGGGCAACGTCCGGGGGTCGGCGGGGCTCCTCCCCTCGCCGGAGCTGCAGGAGTGGTGAGCGGCCCTGCCCCGCACTCACACTCGCACACTCAGAGTCGCAGACACTCATGCTCACTCGCACACTTAGACACTCAGATACACTCACAGACACGGAGACTCACACGCACACTCACACTCACTGTTAGACTCACACACTCACACGCTCACTCCTCACTCACACTCAGATTCACACACACTCATGCTCACCCTCATAG----ACTCACACTCACACTTGTACTCACACTCACTCTTCGACTCACACTCACTCACTTCACACTGAGCCCCAGCTGAGCCCTCGCCCTCTGTCTCCCCCCCCCCCCATCCATAGGAGGGCGGCGAGCGCGGCCCAGGTGGCCCCGGCTGAGGCCCCCAGCTGCAGCCCCTTCGGGAAGAAGAAGAAGTGCAAGGACAAATACCTGGCCAAGCACAGCGCGAGTGAGTGTGACTTCCGGGCAGGGGAGCCTAGCGGTCTGCGCACAACCCACAACCCCAACCCCAACCCCTCAAGTAACGAAGTTAAGGTTTCATGGCCGGTGCGCGGTCAGGAAGCCTAGTGGTCTACGCGTAACACCCCGCCTCACAACGCCTGACCGCAGGGCACCACCCACTGCACCACCCCGCCTAATGCGCTTTCCATTCCCCTGCCCGACGCCCTCTCCAGTCTTTGACCGCCTGGACGTCGTTTCCTACGAGGAGGTCGTGCGGCTCCCCGCGTTCAAGAGGAAGACGCTGGTGCTCATCGGTACCTGTGCCCCGCACCCTTCGACCCCTGGCCCCGCCCCCCTTAGCCCCCTTCGCTTCCCGGACCCGGCCTCTGTTTGCCGCCCTGGGTAATGGGTCTGGGCCTTCCTCGGGAAGGGGCTCCAACCACTGACCTACCCGACCGGTGTTCTGTCCTCTGAGTGCGAGCGTGAGTGTGTGTGGGGTCCCCACCCCGAGCGACACTGACGGATGCCCCGCCCCACGCCCCTCCCTCACATCCCCCCAAACCCCTGTCCTAATGCAGGGGCCAGCGGGGTCGGGCGGAGCCACATCAAGAACGCGCTGCTCGCCCAGAACCCGGAGAGGTTCGCCTACCCCGCGCCGCGTGAGTGCCGGGGAGCCGGGTGGGCGGCGCACTGCGCGTCACAGACGCAGGAAACGGGGCTGGGGGGGGGGG-TTCAGTGGGTGGCGCTTCCTGGTGTCACAGGCACAAAATGGGGCTGGGAAGTTCAGTGGGTAGCCTTGTCCACGTCATAGATACAGAACTGGGCCGGGGAGATGGGTGGGTGGCGCCTCCCCCGTTAAAAACAAAGAACGGGGGCTGGGAAGTTCACTGGTTAGCGCTGTCCATGTCATAGACACAAAATGAGGCTGGGCAGCTGGGTGGGAGGCACACCCATCCCCAACCCCGCCCCGCCCGGTCACGCAGACACCACGCGGCCCCCGCGGAAGGGCGAGGCGGACGGCGCCGAGTACCACTTCGTGTCGGCGGAGGAGATGGCGCGGGGCATCGCGGCCAACGAGTTCCTGGAGTTCGGCAGCTTCCGGGGCGACATGTTCGGGACCAGGCTCGACGCCGTGCGCCGCATCCACAAGTGCGGCCAGGTCGCCGTCCTGGACATCGAGCCCCAGGTGGGC-GGGGGGCGGCTGATGAGGGGGGCTGTCGGGGGTCAGGGGTCGGGGTTAGGGGTAGAGGGTAGTGGAAAGGGTCAAGAGTTCAGGGTTCTGGGTCACGGTTAGTGGTCAGGGGTCGGAGGTCAGGGTTAGGGTCTGGGATCAGGGTCTGGGGATCAGAGGTCAGGGTCAAGGGTCACGGGTCAGGTTCCAGACGTAGGATAAGGGAAGTGGGTGATCAAAAACAGATTCAGGGTCAGGGGTCAGTGTTACGGTTAGGGTCGGGGGTGAGAGATCAGGGTTGGGGTCCGGGGGTAGGGGTTAGGGGTAGGGGATAGGGTCAAGGGTCGGGGGTCAGGGGTGTGGGTCAGGTCAGGTTCCAGCCATGGGATGAGGGAAGTGGGTGATCAAATGCAGGGTCAAGGTCAGGGGTCAGTGTTATGGTTAGGGTCGGGGGTCAGAGATTAGGGTTGGGGTCATGGGTCGGGGTTAGGGGTAGAGAGTAGGGGAAAGGGTCAAGGGTTCAGGGGTCTGGGTCACGGTTAGTGGTCAGGGGTCATTGGTCAATGTTAGGGTCAGGGGGTCAGGGATCACGGTGGTCACCTGCGGCTCCCTCCCCACACCCAGACCCTGAAGGCCGTGCGCACCGCTGAGCTCTCGCCCTTCATCGTCTTCATCGCGCCTACGGACCAGGGCGCCGAGGTGAGGGAAGGGGGAGGTTCACATCCGGGTCACGCACGGGGTCAATTCAATTAAGCTCTGACCACTGAGCCACCCACCGACGCCTCTCCCCCTTACCCCACCCCACCACCCGTCCAACTGAGCCACCCGCCCACCCACGCAAGAGCTCCGGCAGCCGTCTTTAGTCATTCGGTGAAGCTCTAACCACTGAGCCATCTTTAAAAATTTTATAATAATTCACCAGCGACCGGTGCTCTGACCGCTGAGCCGCCCTTACTCCCCACCCCCCTTTCCCCCCCGCAGACCGAGGCCCTGCGCCAGCTCCGCGCCGACTCCGACGCCATCCGGGGCCGCTACGCCCACCTCTTCGACCTCTGCCTGGTGCACAACGGTGTGGACGAGACGCTAGGGCGCCTGTGCGAGGCCTTCGACCGCGCGTGCGCCGACCCGCAGTGGGTGCCCGTGTCCTGGGTCTACTGAGCCACGCCCCCTCGCTTCGCGGAGGCCGCCGGCGCCATTTTGGATTCGGCACCGACGCCGACCACTGAGCCACCTCCCCATCTTCAATCGATTACAAATCGGCACGATTGTTTGATTGAGCGCTAACCACTCAGCTGCCTCCCCAGTCCCCCTCCTCGCTTCAGGCCGCGGACGCCGTCCTTGATCCGTCGTCGTCGCCGGTTGCGCCAACCACTGAGCGGCCTTCGCAGCCGCGATGCCACCTTTAATCGATCATAAATCGGCGCGATTTTTCGATTGAGCTCTGACCATTGAGCTGCCGCACCCCCTCCCCAGCCCCACCCCTCGCTTCAGGGCCCGGATGCCATCTTTTTAAGTCAGCAATCAGGGGGG-CGGCCGGCGCTCTAACCACTGAGACGCCTTGCTCCCCGGCCACGATGGGGGCCAGCCATCCTTTATCAGTCACAGATCCGCGTGACTGTTCGACCGGGCTCTGACCACTGAGCCATCCCATCGATCGATCGCTAGAGATTCCCAAAGTGCAAGAAAAAAAAAAAATCACCCGAGTGCGTGCGGCGCGTGCGCCAAGAGCCGTGTGCAGAGCAGAAAGAAAATGAATAAAAAAAAAAAATTAAAAAAATAAAAGAGCACCGGGTTCCCGTGATGCAATGCAGCGCGTGTGCAAACGGATGTGCAAGGCGATAATTGTCTCGTTTCAATGGTATGGGCGACCCTATGACCCGCCCCCCACTGCCCTCTGGACCCCGACCCCCTGCAGAGCCCGGCGTGACCTTCTGGGACCTTCCACGCAGGACACAGACTCACACTCAGACTCTCACACTCACACTTATATTCAGACTCACGCTCAGACTCAGATTCACACTCACACACTGACTGATACACTCACACTCAGACATATATTCACTCAGATTCACACTCACACACTGATACACTCAGACTCACACTCACATGCTCAGTCAGACTCACGCTCAGACTCAGATTCACACTCACACACTGATACACTCACACTCAGACTCACTCAGACTCATACTCTAACGTTCAGACTCACACTGACACTCAGACTCACTGACACACTGATACACTCACACTCAAACAGGCTCAGACTCACTCATACAAATACTCAGATTCGCTCAGACTCACACACACACTCATACACTCAGACTCATACACTCAGACTCATACACTTACATTGAGACTCACTCAGACACAGA----CAGACTGACACTGAGACTCACACACACTCACACGCAGATTCACTCATGCACACTCAGACTCACACTCACTCAGACACAGAGACACTGACACTCAGACTCAGACACACACTTGCTCAGACTCACACTCAAGACACTGATAACACTCAAACTCACAATCATACTCACACTCAGACTCATACACTCACTCACTCACACATACAGACACTCACACTCAGACTCACACTGACACTCAGCCTCACTCACTCAGGCAGACACAGACACCCAAACATGGCAGCCACACGGAGTCCGACAAACCGGGTTTGGTTTTTTTTTTTTTTCCTTTTTTTAAAAAAACTTTTCTTAAAAAAAACCGAGGGCAGGGCAGGGCCGTCTGTGCCGTCGCTCAACATGGCCTCCGGTGAGTCGCCGCGGGCGGTCGTCGGGGGCTGGTGAGTGGAGGGGTGGGCGGCAGAGACCCCGTTCCTACGCCTTGCGTCCTTAAAACAGGACCAGACGGCCGCCGCGTGGATGTCGGGGGGGGGGGGTAGTCGCTAACTACTGAGCTCCTCTGCCGCCCTCGCCTCCTCCTCCTCCTCGTCCTCCTACTCCGCATTATTATTATTATTATTATTATTATTATTATTATTATTATT------------CCTGGGGCTGGGGATCGTGGCTCAGTGGTCAGACCACTACCTGGGGCTGAGGTTCCAGGCTCAGTGGTCAGAGCAGCACCTGGGACTGGAAGGGTGGTTCAGTGGTCAGAGCAGTACCTGGGGATGGGGAGGGTGGCTTACTGGTCAGAGCAGTGCATGGGACTGGGAAGGGTTGCTCAGTATTTAGAGCCGTAACTGGGGCTGGGTAGGGTTGCTCAGTGGTCAGGGGAGAACCGACTGCGGGGCGGTGGGTGGCTCAGTGGAGAGAGCACCTTAGGCGGGGGAGGGTTCCTCAGTGGTCAGAGCACAAGGTGCTGGGGAGGGTGGCTCAGTGCTCAGAGCCGTACCTCGGGCTGGGTAGTGTAACTCAGTG
>Xq
ACCCTAACCCTAACCCTAACCCCTAACCCTAACCCTAACCCTAACCCTAACCCTAACCCTAACCCTAACCCTAACCCTAACCCTAACCCTA-CC--ACCCTAACCCTAACCCTAACCCTAACCCTAACCCTAACCCTAACCCTAACCCTAACCCTAACCCTAACCCTAACCCTAACCCTAACCCTAACCCACCCTAACCCTAACCCTAACCCTAACCCTAACCCTAACCCTAACCCTAACCCTAACCCTAACCCT-AACCCTACCACCCTAACCCTAACCCTAACCCTAACCCTAACCCTAACCCTAACCCTAACCCTAACCCCTAACCCCTAACCCAACCCTAACCCTAACCCACCCTAACCCTAACCCTAACCCTAACCCAACCCTAACCCTAACCCTAACCCTAACCCTAACCCTAACCCT-ACCCTAACCCTAACCCTAACCCTAACCCTAACCCTAACCCTAACCCTAACCCTAACCCTAACCCTAACCCTAACCCTAACCCTAACCCTAACCCTAACCCTAACCCTAACCCTAACCCTAACCCTAACCCTAACCCTAACCCTAACCCTAACCCTACCCTAACCCTA-------------------------------------------------------ACCCAACCCAACCCTAACCCTAACCCTAACCCTAACCCTAACCCTAACCCTAACCCTAACCCTAACCCTAACCCTAACCCTAACCCTAACCCTAACCCTAACCCTAACCCTAACCCTAACCCTAACCCTAACCCTAACCCTAACCCTAACCCTAACCCTAACCCTAACCCTAACCCTAACCCTAACCCTAACCCTAACCCTAACCCTAACCCTAACCCTAACCCTAACCCTAACCCTAACCCTAACCCTAACCCTAACCCTAACCCTAACCCTAACCCTAACCCTAACCCTAACCCTAACCCTAACCCTAACCCTAACCCTAACCCTAACCCTAACCCTAACCCTAACCCTAACCCTAACCCTAACCCTA------------------------------------------------ACCCTAACCCTAACCCTAACCCTAACCCTAACCCTAACCCTAACCCTAACCCTAACCCTAACCCTAACCCTAACCACCC----------------------------------------------------------------------------------------CTAACCCTAACCCTAACCCTAACCCTAACCCTAACCCTAACCC-AACCCTAACCCTAACCCTAACCCTAACCCTAACCCTAACCCTAACCCTAACCCTAACCTAACCCTAACCCTAACCCTAACCCTAACCCTAACCCTAACCCTAACCCTAACCCTAACCCTAACCCTAACCCTAACCCTAACCCTAACCCTAACCC-AACCCTAACCCTAACCCTAACCCTAACCCTAACCCTAACCCTAACCCTAACCCTAACCCTAACCCTAACCCTAACCCTAAC-----CCTAACCCTAACCCTAACCCTAACCCTAACCCTAACCCTAACCCTAACCCTAACCCTAACCC-AACCCTAACCTAACCCTAACCCTAACCCTAACCCTAACCCTAACCCTAACCCTAACCCTAACCCTAACCCTAACCCTAACCCTAACCCTAACCCTAACCCTAACCCTAACCCTAAC-CCTAACCCTAACCC-------TAACCCTAACCCTAACCCTAACCCTAACC-----------------------------------------------------CTAACCCTAACCCTAACCCTAACCCTAACCCTAACCCTAACCCTAACCCTAACCCTAACCCTAACCCTAACCCTAACCCTAACCCTAACCCTAACCCTAACCCTAACCCTAACCTAACCCTAACCCTAACCCTAACCCTAACCCTAACCCTAACCCTAACCCTAACCCTAACCCTAACCCTAACCCTAACCCTAACCCTAACCCTAACCCTAACCCTAACCCTAACCCTAACCCTAACCCTAACCCTAACCCTAACCCTAACCCTAACCCTAACCCTAACCCTAACCCTAACCCTAACCCTAACCCTAACCCTAACCCTAACCCTAACCCTAACCCTAACCCTAACCCTAACCCTAACCCTAACCCTAACCCTAACCCTAACCCTAACCCTAACCCTAACCCTAACCCTAACCCTAACCCTAACCCTAACCCTAACCCTAACCCTAACCCTAACCCTAACCCTAACCCTAACCCTAACCCTAACCCTAACCCTAACCC---------------TAACCCTAACCCTAACCCTAACCCTAACCCTAACCCTAACCCTAACCCTAACCCTAACCTAACCCTAACCCTAACCCTAACCCTAACCCTAACCCTAACCCTAACCCTAACCCTAACCCTAA----------------------------------------------------------------------------------------CCCTAACCCTAACCCTAACCCTAACCCTAACCCTAACCCTAACCCTAACCCTAACCCTAACCCTAACCCTAACCCTAACCCTAACCCTAACCCTAACCCTAACCCTAACCCTAACCCTAACCCTAACCCTAACCCTAACCCTAACCCTAACCCTAACCCTAACCCTAACCCTAACCCTAACCCTAACCCTAACCCTAACCCTAACCCTAACCCTAACCCTAACCCTAACCCTAACCCTAACCCTAACCCTAACCCTAACCCTAACCCTAACCCTAACCCTA-----------ACCCTAACCCTAACCCTAACCCTAACCCTAACCCTAACCCTAACCCTAACCCTAAC------------------------------------------------CCCTAACCCCTAACCCTAACCCTAACCCTAACCCTAACCCTAACCCTAACCCTAACCCTAACCCTAACCCTAACCCTAACCCTAACCCTAACC---CTAACCCTAACCCTAACCCTAACCCTAACCCTAACCCTAACCCTAACCCTAACCCTAACCCTAACCCTAACCCTAACCCTAACCCTAACCCTAACCCTAACCCTAACCCTAACCCTAACCCTAACCCTAACCCTAACCCTAACCCTCTAACCCTAACCCTAACCCTAACCCTAACCCTCTAACCCTAACCCTAACCCTAACCCTAACCCTAACCCTCTAACCCTAACCCTAACCCTAACCCTAACCCTAACCCTAACCCTAACCCTAACCCTAACCCTAACCCTAACCCTAACCCTAACCCTAACCCTAACCCTAACCCTAACCCTAACCCCTAACCCCTAACCCTAACCCTAACCCTGACCCTGACCCTG---------ACCCTAACCCCTAACCCCTAACCCTGACCCTGACCCTGA-CCCTGACCCTGACCCTGACCCTGACCCTTGAGCATTGAACCCAACTCAACCCTGAAACTTGACCCTTGACCCTGACCCTTGATCATTGAACCCAACTCAACCCTGACTATTGACCCATGTCCCTGATCTCGCCCTTAACCCACTCTCATTACAAGTGGGTGTCTTTTTCCTCCCGCCTTTTTTAGTGCGCGTCTATTACAGACTGCGCGGTAAAAAAATCTTTGCGCCTCTACGCTGCGCTTTACGGTAACGCCACCCGCGGTCCCGCGGTGATGACGCCAAATCCCGCCGCTGCCGCGTCCCCTCCGCTCGCGGTCGCCTCCAATGCTCCGCTCGCCCAGCCCCACCGGGCGCGGCCGGAGAGAAGCTCTGACCACCCGGATACCCGTCCGTTCCCGGAGGGCGGCGCAGACTGCCAGGCCACCCTGTCACTCCCGGACTGAGGCCCCGATCGCCAGCCCCACCCCCGCCCGGCTTTGCCCTGAGTGAGGCGCCGACCGCCAGGCCACCCCGTCGCGCTGACCACCAGGACACCCGGCTCCGCACGGAGTGAGGCGCTGACCGCCAGGCCACCTTGCCACTCCCGGAGTGCGGTTCCGGACCACCTGGTTAACCTGCACCTCCCGGAGTCAGGCGCTGACCACCGGGACTCCGGACCGCGCCGACCACTACGCAACCCGGCCGCTCAGACCAGCAGGCCACCCCGTCACTCTCGGCTGCACGGGGCACCGACCACCAGGACATCGGGGCAGTCCCGGAGTGAGGCGACGACCACCGAGCCACCCGGCTACAGGGACCACCAGGCCACCAGGCTCCGCCCCGGGTGAGGCGAGGACCACCAGGCCACCCCGTTGCGCTGACCACCAGGCCACCCGGTCGTGCCCATCCCCAGGCCACCCTGCCGCTGTCGGAGTGAGGCGCAGACCACCAGTGCACCCCGTCGCGCCGACCACCAGGTCATCGGGCAACGCCCGGAGTGAGGCGCCGACCACCAGTCCACCTCGTCGCGCTCACCACCAGGCCATCAGG-TCCGCCCCGGGTGAGGCGCGGACCACCAGGCCACCCCGTTGCGCTGACCACTAGGCCACCCGGCCCCGCCCCGAGTGAGGTGCCCACCCCCAGGCCACCCGGCTACTCCCGGAGTGAGGCGCGGACCACCAGTCCACCGGGTCGCGCCCACCCCCAGGCCACCCGGCCCCGCCATGGAGGCGATCTGGCTGTACCAGTTCCGTCTGATCGTGATCGGGGACTCGACGGTCGGCAAGTCGTGCCTGATCCGCCGCTTCACCGAGGGCCGCTTCCCGCCGGCGTCGGACCCCACGGTCGGGGTCGATTTCTTCTCGCGCCTGGTGGAGGTGGAGGCCGGGAAGCGCGTGAAGCTGCAGATCTGGGACACCGCGGGGCAGGAGAGGTTCAGGTGGGGCCGCCCCGCCTGAGTCCGGGGGGTCGGGGGTGGGGTGGGTTCTGCCCCTGGGGTCGGGTTTTGCCCCGCGGGGTCCGGGGGCGGGGTCGGTTCTGCCGCTGGTGCCGGGTTTTGCCCCGCGGGGTCACGGGGTGGGGTCGGAGGGAGTGGGGTGGGTGGGTTCTGCCCCTGGGGGTCGTGTTTTACCCCGCGGGGTCAGGGGTCGGGGTACGGGGTTAGGGGCGGGGTCCGTTCTGCCCCTGGGGGTCGTGTTTTACCCCGCGGGGTCAGGGGTCGGGGTCCGGGGTTAGGGGCGGGGTCCGTTCTGCCTCTCGGGGTCGTGTTTC-----------------------------------------------------------------------------ACCCCGCGGGGTCAGGGGTCGGGGTCCGGGGTCTGGGGTCTGGGGTTAGGGGCGGGGTCGGATCTGCCCCTCGTGGTCGTGTTTTGCCCCGCGGGGCCGGGGGGCGGGGCCTGGGGCAGGTTCTGCCCCTGGGGATCGAGTTTTTTCCCACGGGTAAGGGAGGGTGGGGGTTAGGGGCGGGGTCTGTTCTGCCCCTCGGGGTCAGAGGGCGTGGTGTGGGTCAAGTTTTGCCCCACGGGGTCGCGGGTCGGGGTCGGTTGTGCCCCTTGGGGTGAGATTTTTTGCCCCCGGGGTCGGATGACCACGCGTAGGGCTGGAAGCACAGGATGCATAGGGTGTGTGGGTCAGGGGTCAGGGGTCGCACGGGCGTGTGAGTCTCCGGAGGGTGAGGAAGCCGAAGACATAAGCAGCGCGTGGGAAACATATAGGATAAACTGCCGCCCTATAGGATGTATAGGATAGGAGAGCACCGTGTAGCGCGAAATAAGTCCCAGAGCTGGGTTTGAAAATTGTTCTGCGTCCTGCGGGGGGGGGGGGGGTTGGGGCGCTGTGGTCTGGAGCGTAATGTATAAGAAATGTATAGTGAATGTGCATAAGGAGGGGCCGTAAGGTATATATTACATAGGTAAACCCCGCAGCGTGTAATACATGACGTATGTCGCATAGGTAAAGACCACAGTGTATGTATAATAGCGTTTATATTAAGTAATAGGTGATAACATACATAGTAACCTATACAAGAAACCGTAACGTGTATATTATGTAGGTAAACACCGCAGCGTATGATAAATGACGTATGTCACATAGGTAAGGACCACAGTGTATGTATAATAGCGTTTATAATAAAGTACAGTAATACATAATAACATACATAGTAACGTATAGAATGAGAAACCGTAACATATATAGGTAAACACCGCAGCGTGTAATAAATGACGTATATCATAGATGTAAAGACTACAGTATATAATAGCGTCGACAATAAAGTACAATAACAGGTAATAACATATATAGTGACGTATCTAATAAGAAACCGTAATGTATACCGTAAATTTAGAATACATTGTAACATATAATAGCATATATATATAAAATACCATAGTATAGTGACAAATAGAATAAAGCACTTTAACATATAGCAATATATTAGTATAAATAAAATATGATAAATACATATAGTAAGTAGGTGGAACGAGGAGCCGTAACGTATATGTCATATAGGTAAACACTGCAGCGTATAATAAATAATATATGCATCACATATGTAAAGACCACAGTGTATAACAGCGTTTATAATAAAGTACAGTAACAGGTAATGACACGTTGTGACGTATATAATAAGAAACCGTAATGTATGCCGTAAATTTAGAAGATATTGTAATATATAATAACATATATATATATA--CATATATATATGTATATATATATATATATATATAAAATATCAGGGGGTTGGGGATTTAGCTCAGTGGTTAGAGCGCTGGCCTAGCAAGCGCAAGGCCCTGGGTTCGGTCCCCAGCTCCGAAAAAAA-AAAAAGAAAAGAAAAAAAAATATAAATAAAATACCAGAGTATAGTGAGAAATAGAATAAAGCACCGTAACATATAGCACTATCTTAGCATATTGAATAACAATGTATGATAAATGCATACAGTGTGTAATTTATATACTATATAATGATGTACATATACATGGACACCGTAGCGTACAATGGTATGGATGATAAAACACAACAATGTGTAACGAGAAGAAACCGTGATATAGGATCAGGTACAGATTAACAATACCACAGTATGTGGTAATGTATATGTATAAAATACCGTAAAGTATGATGCATGTAGATACCATAGCAGATAATAAAAGAATGATGTGTAGTAACGTATGCGAGAAACCGTAATAGATACCATATATATTTTAGAAAATGCCGTGACATATAGCGTATATGTACATAAAATGCCATAAAGTATAACAGTATATACAATGAAGAATGATACAATATAGCAATGTATATACATACATACATATAGGATTTTTTCTCAATGTATCATAACCAGAAACTGCAACGTATAGTTACATATATATAAAAAAACATCATAATGTATAATAAATATATACGTAATAAGGTACTGTAATATATATATGTGTGTAAAGACGACAGTATATAATAGTATTTATAACAAAGTAAAATAATACGTAGTAATGTATAATGAGAAGCCGTAATACATACCATAAATACAGAAAATACTATAACATGTAATAATGTATTTATATAAAATACTGCAAAACATAATGACATACAATAAAGCACTGTAATATGTAATAATGTAAATAGTAATATGTATGAGAAGCCGTAATATATACCATAATTATAATAAATACTATAACATGTAAAAATGTATGTATTTAAAATACTGCAAAATATATTAACATATATAATAGAGCCCTGTAACATATAGCAATGTACACATGATTTTTTCTCCCTACCATGCCATAACAAGAAGCTGTGATGTCTAATTACGCGCAGAGTAAAACAAAATAGTATACAATAATGTATATGTAATAAAATACAGTAATACATACAATAATGTGTATAATAAGAAGGCATAATCTATACCTCCATATATGTATAAAGAAACCATAATACATATTGAATATATATGTAATAAGGCTCTATACTATACATCAAGTATGTAAGAACCATAGTGTATAATAGCATTTACGGTAAAGGAAAATAATGTGTAACAATGTATATAGTAATATATATAATGAGAATCCGTAGTATATACCTCCATATATATAAAAAAACCAGAACATGATGAACATATATGTGATAAGGTTCTGTAATATACATTACATATGTAAGAGCCACAGTATATAATAGTATTTATGAGAAAGCACAATAAGACGTAATAATGCATATAGTAATATATATAATGAGAAGCCGTAATATATGCCCTAACTATAGAAAATACTATAACATGTACTAATGTATGTGTTTAAAATACCGCAAAACATAAGGACACATACAATAGAGCCCTGTAATATGTAGCAATG--TATATATATATATATATGATTTTTTCTCCATAACATGCCATAACAAGAAGCCGTGATGTCTAATGACATGCAGAATAAAACAAAATAGTGTATAACAATGTATATGTAATAAGATACAGTGTGTAATACATGTAGTAATGTGTATAAGAAGGCATAATCTATACCTCCGTATATATATAAAGAAACCATAATACATATTGAATATATATGTAATAAGGTTCTGTAATATACATTACATATGTAAGAACCATAGTGTATAATAGTATTTATGGTAAAGGAAAATAATGTGTAACAATGTATATAGTAATATATATAATGAGAATCCGTAGTATATACCTCCATATATATAAAAAAAACATAACATAATGAACATATATGTGATAAGGTTCTGTAATATACATTACATATGTAAGAACCATAGTGTATAATAGCATTTATGGTAAAGGAAAATAATGTGTAATAATGTATATAGTAATATATATTATGAGAAACCATAACATAGTGAACATATATGTGATAAAGTTCCGTAATATACATTACATATGTAAGAGCCACAGTCTATAATAGTATTTATGAGAAAGCACAGCGATATGGAGTAATGTATACAGTAATATATATAATGGGAAGCCGTAATATATACCATAAGTATATAAAATACTGTAAAATAGGACACATACAATAGAGCCCTGTAACATATAGCAACATATATATATATAT------GAGTTTATATATACATATATAAATCGCTGAGGATCGTGGGTAAATCATGTTATTTGCAAAGCATCCTGGGTAACCCCGCCCCTCTCTCTCTCTCTCTCTCTCCCCGCCCTCCCCCGCAGGTCCATCACGCGCGCCTACTACCGGAACTCGGTGGGCGGGCTCCTCCTCTTCGACGTCACCAACCGCCGCTCCTTCCTGAACGTGAGGGCGTGGCTGGCGGAGGCGGAGGCTGCATCCGGGCCGGAGCGGGCGTCGCTGGTGCTCGTGGGTCACAAGTGCGACGTGGGGTCGGGGTCGGGGTCAGAGGGGGAG---------GAGGGGGAGGAGGGGGAGGGGGCGGGGCGTCGCCCCCGCCGCCGAGTGACGCGGGCGGAGGCCGAGGCGGAGGCCGCCGCCCACGGGCTGCGCTACGTCGAGACGTCGGCGCGCGATGACGTCAACGTGGAGGCCGCCTTCGCCGCCCTCGCGCGGGACATCTACGACCGCGTGCGCCGCGGCGAAATCCGGGAGCGCGAGGGCTGGGAGGGCGTGCGCGGAGGGCCCGTCCCCGGGATTGTGACGTCCTCCGAGGAGGCCCCGCGGCCCACACGGGGGTGCCCGTGCTAGCCACGCCCATTCGGGACCTATAGGATCCATACATTTGACTGGGACGCGTGGGATCCACGCAGTGACCGGAGGGAGCCCTCTGCGCCCCGCCACTCGGACTCATACGTCATCGACATACGGAATCCATATATCGACCTGGACATATGGGGCCCATGCAGTGACTGGAACGTATGGGATCCATGCAACCGGCCACTTGGGACGTAAAACGGGGCCAACGCATGGGATCCATATATGGACCGGTGACGTATAGAATCCATGTGTTGACTGGAGGGAGCCCACCACGCCCTGCCACTCGGACCTAAAATTCCAGCAACGTATAGGATCCATACATTTGACTGGGGCGTGCGGGATCCCTGCATGGACCGGAGGGGCTCTCTGCACGCACGGTCACTCGGACCTAAAAGTCATCCATGTAAACCATCCATACATGACCAGGACGTATGGAGTCCATATGTGACCAAAGAGCCCAGCCCAAGGATGAGACGTGCGCGTGTCTATCTCACCCTCCGGCCACTCGGAGTCACAGT-CATCAACGTATAGGATCCATACACTGGACTGGGAGGGGACGTATGGATTTCATACGCGACCGGAAAGAATTCAACCTTCCCGTGAGAAAAACACGCCCGAGTCACGGAGCCCGGGTGACGCCAGACTCTGCAATGGCCGCCGTGGGCGTGGCCGGATGTATGGATCGCAGCCCCTATGGATTGTGTTGTCAT---TGTTGCCATGGTTATGGAGCCGCGCTGAGGATACCGGGTAAAGTGGGCGGAGCTGTGCATCAGGCCCTAGGCCTTTGACGCTAGGACATTTGCATATTAATGAATTATTCATGTCAATCGTTTGAATGTTCTGCATAGTAATTAAGTGTCCACGTTATAGTTCTGCATATTATGTTAATCGTTGCTAATTATTTGAGAAATCTGCATATGAATTAGTTGTATCATTCCTCCATATTTAAATATTCTGCATATTAATCTCTGTTATTAATTTATATCATTTATGGCTGATTACTTGAACATTCTACGTATTAATTTTTATTATTAGTTGATATTTATGGCTGATTATTTGAATGTTCTGCATATTAATTAATCTCTATCAATTTATA----TTAAGGCTGATTATTTGAATATTCTGTGTATTTTATTATTATTTATATTATTCATAGCTGATTACTTGAATATTCTGCGTATTAGATTATCGACGATGCGCGATGGTTATTACTCATTATCTGCATAATTTCTTATCCCATTGCTTATTATTTATTCACCTTAATGTATATCCTCTAATTTATGTCGCGTGTTCGATCCCCGTGGGATTACTGTTACTCGATGTTTTATTTATTACTTTTATTACTCATTTTATTATTATTTATAATTTTTATTAATACTTTACCGTTTATTATTTATTACTATTTATTACTATTTATCGTTTAACTTATTTACTATTTATAATTTTTAATACTTTACCATTCATTATTTATTATTATTTAACTTGTTCACTTACGTATGTCATTGCTGCTCATCGTTATTTCTATTTTTGCTATCACTTTATTATTATTTATTACCCTTATTTGTTATCATTAAATGTTTACTGTTCACAAGAATCAGCGGTTCGTTTGCTTTATTAATATTAATATTCATTAATTTCTCTGCTGTTCACGTCCCATATTATTTATTTAATGCTTAGTATCTCGTTTATTTATCTAAATTTATTTTACTGTTTTTTATCATCCCACTTTTTACTTAATACTTATTTTATTTAATATTCATTATATTGTTTTATTACCTATTTTGTTACATTGCAATATTTATATTATCTTTATTTATTTAATGCTCATATTATTTTGTTTATTGTATTTATGTCTTATTATTTTTAATATTTTCTATTTTCTCATTTGTTACTTTACTTAATATTTATGTTATCCTTTTAACATTTATTATTTTATTATTACATTATACTCGTTATTATTTAATATAACAT---ATATAGTACA---TATCATTACTATTACTATTTTAATTATAGTTATTACGTATTATTTAACATAACATATACAGTACATATAGTACATATTATTATCATTATTACATATTATTTAGCATAACATATATAGTACATATAGCATATATTATTATTATATATTTTTATTTCATTTTCTTCCTACAAACCGGCCACGCTTTACATCCAATTCCAATCCCTCCGGCGCATCACAGCCCAGGCCGAAAAAAATAGAAAAATAAAATCCATACATCCTGGTCCCGTGCGGATGGTTCCTGTCCTCAGCTCCAATGAACCAAAAAAATAAAAATGAAATAAAAAACAACATAAAATATACGTCTGCCATCTTTTTCTCAACGGAGACGCCTTCTATACATTGCTGCACCCGGCTCTGTGACGCGGGTTTCGAGGCGCCCGGCGAAGTTGGTGCAATGGGGGTGGTGACTGGGATGTATGGAATCCATACGTGACCACGACGTGTGGGACCCGTGAGTCAGACCTATAGAATGCATGCATGGGTGGGATGTATATGAATCCACACATTGGCCGGGACATATAGGATCCACGCGTGACTCGGATGTATAGAATTCACACGAATGGGATGTATGGAATCCACAGTGACCAGGACCTGGATGTATGGAATCCATACAGTGTCCAGGACGTGTGGGACCCGTATGAGCGGGATGTTTAGAATGCACGTGTGGCTGTGACGTATGGGATTCATTAGGAGTGGGATGCATAGAATCCATAGTGACCAGGGCCCGGATGTATAGAATACATTCAATGTCCATACGAGTGGGACGCATAGAATCCACATGTGACCAGGACGTATGGCATCCATACACTGACAGGAGGGAGCTCTCTAGGGTCCAACGCTCGGGCTCAAATGCCACAGACGCACCGAGAACATATGGAATCCACACTTGGGTGGGACATATGGAATCCATAAAATGAGCGGGACGTGTGGGACGTCCCATATGAGTGGGACGTATAGAATCCACACTTGGTTGGGACGTATGGAGTCCAATTGGCCAGGACGTATAGAATCCACGTGTGGCTTGGACATATGAAATCCATACAGTGGCCAGGACGTATGAGATCCACGCATGGCCGGAATGTATAGAATCCACACGTGGGTGGGACGTATAGAATCCACCCACGTCCGTGTGGGACGTCCTGTATGAGCGGGACGTATATAATGCACGTGTGACTTGGACGTATGGAATCCACACAGTGGCCAGGACGTATGCGATCCACTCGTCGCCGGGACGCACGGAACAACGAGGACCAAGCAGGTGAGCAGGGAAGTGAATCGCGCCCCGGAAGCCATGTTGCTCAATGTATGGCGTCGGGCGGAGACGAAGAGGAAATGAAATCGGGACCCGGGGCCGAGCGTCAGGGCTTCAAGGACGCGGGGCGAGGGCGCTAACCACTGCACGGCGGGCGGTCATCGTTACGTACGTTAATGTAGCATGTTTACGTTTATTTAAATTTATTTCTACTTATTCATAATGCAGCTTTAAGTTTATGTTAATTTATGGTAATGTGGACTTATGTTTACGTCCATTTACGTTAATAATGCTGTTTAAATTAATATTTATTTACATTAACACGGATTATTTACATTTATTCCTATTCATTAATGCAGTTTTACATTTATGTTAATTTATGCTAATGCGGACTTGTGTCTATGTTCATTTACCTTAACAATGCTGATTTACATTAATATATTTATGTTAATAATACAGATTATTTACATTTATTTCCATTCATTAATAACGTGGGTTTACATTTATGTTAATTTGTGCTAATGCAGACTTGTTTACATTAATAACAGATTTGCATTCGAATTTATTTTCATTAATGATACAAACTTAGTTATTTACGTTAATGATGAGGATTATTTACATTTATTTCTAGCTAATAATGCAGTTTTCCATTTATGTTAATTAATGCTAATGTGGACTTATGTCCATGTTCATTTATGCAAATAACGCTGATTTATATTAATATTTACATTAATAATGCACTTATTTACTTTAACAATGCAGATTATTTACATTTATTTCTATTTCTTAATGAAGCAGTTTTAAGTTTATGTTAATTTATGCTAATGTGACTTATGTGTACACTAATTTACGTTAATAACACAAACTTATATTCGTATTTGTTTACATTAATAATGCAGATTATATTTGTTTCTATTCCTTAATGATTAAGATGAATATTTGTGTTAATTTTTGCGAGTGCGGATCTACATTTATGTTCAGTTATGTTAATAATGCAGACTTAATTTTAATTTACATTAATAATGCACTTACTTATTTACAATAATGCAGATTATTTACATATATTTCTATTTGCTAATAGTCAACATTAATATTTATGTTAACTTATGATAATGTGAACTTATTTGTACGCTCACTTTTGTTAACACACATTCACATTCACATTTATTTACATTAACAATGCAGATTTATACTTATTTTTATCTACGTTAATGATGCGGGTTATTTACATTTATTTCTAACAATGCAGTTTTACATTTATGTTAGTTAATGCTAATGCAGGCTTACGTCTATGTTCATTTATGTTAATGACGCTGATTTACATTAACATTTATTTACAATAATGATGCATTTATATTTATGCTCATTTACATAAATAGTGGAGATTTATATTTATTTTTATTTATTTTAATGATGCAGATTATATTCATTTCTATTCTTTAATGATTAAGATTAATATTTATGTTAACTTTTGCAGTGCAGATCTACATTTATGTTCATTTACATTAATGCAAATTATTTACATTTACTTCTCTTTATTAATAACGCAGCTTTACGCTTATGTTAATTTATGCTCATGTGGACTTAAGTGTACGCTCATTTATGTTAAGAACACAGATTTACATTCATAATTATTTACATGAATATTGCAGATTTGTATTTATGGACATTTACATAAATAATGGAGATTTATATTTAATTTATGTTAACGATGCAGAACACATTGATTTCTAGTCCTTAATGATTAAGATTAATATTTATATTAATTTTTGCAATTGCGGATCTACTTTTATGTTTACTTATGTTAATAATGCAGATTTACATTCATAATTTTTTACATTAATAACGCAGACTTAGTTATTTGTTAATAATGCAGATTATTTATATTTATCTCTACTTGTTAATGCAGATTTACGTTTATTTCTATTTGTCAAGATTAATATTTGTGTTCATTTATGCTAATGCGGACTTATGTCTACGTTCATTTATGTTAATAGTGCTGATTTACATTAACATTTATTAACATTAATAATGTAGACTTAGTTATTTACGTTAATGCAGATTACATTTATTTCTATTTATTAATAATGAAGTTTTACAGTTATGTTAATTTATCCTAATGCGGACTTATGTGTTTGCTCATTTACATTAACACAGACTTGCATTCATATTTATTAACATTAATAATGCAGGCTTATTTACATTAATAATTCAGATTATTTACATTTCTTTCTATTCATTAATAATATGGGCTTATATTTCTGTAAATTTGTTAATGTGGACCTACTTGTACGCTCATTTACGTTAATAACAGACTTACATTCGTATTTATTTACATTAATGATGCAGATTATATTTATTTCTATTCCTTAATGATAAAGATTAATATTTTTGTTAATTTTTACAATTGCGGATCTACATTTATGTTTACTTACGTTAATAATGCAGATTTGCATTAATAGTTTTTTACATTAATAATGCTGATTATTTATATTTATCTCTCCTTAATGCAGATTTACATTTATTTCTATTTGCTAATAGTCAAGATTAATATTTATGTTAATTTATGCTAATGCACACTTAAATCTATGTTCATTTATGTTAACAATGCTGATTTACATTCATAATTATTTACACTAATATTTATGTTCATTTACGTGAATAATGGAGAGATTTATGTTAATGATGCAGATTATATTTATTTCTATTTCTTAATGATTAAGATTAAAATTTATGATAATTTATGCTAATGCAGAATTATGTCTATGTTCACTTACGTTAATAATGCTGATTTACATTAACATTTACTTCCATTAATGATACAGACTTAGTTGTTTACGTGAATAATGTATTTATATTTATGTTACATTAATAATGATTATTTGTATTTAGTTTTAGTTATGTTAATGATGCAGATTATATTCGTTTCTATTTCTTAATGATTAAGATTAAAATTTATGATAATTTTTGCGAGTGTGGATCTACATTTATGTTCATTTACGTTAATAATGGAGATTTATCTTTATGTTAATAATGTAGATTTAATTTTAATTTACATTACTAATGCACTTATTTACACTAATGCAGATTATTTACATTTATTTCTATTCACTAATCAGTTGTTAATTTATGCTAATGCGGACTTCTGTGTATGCTCATTTATGTTAATAACACAGATTTGCACTCATATTTACAATAATGATTCAGACTTATTTACGTTAATAATGCAGATTTACATTTATTTCTATTCATTAATAACATGGGTTAACATGTATGTTAATGTATGCTAATGCGGACTTATGTCTGTTCATTTACATTAATGCTGATTTACATTAATAATGCAGATTTATATTTATGCTCATTTATGTTAATGATTTATATTTATTTATGTTAATGACACAGACTATGTTTATTTCTATTTCTTAAGGATTAATATTTATGTTAATTTTTGTAATTGCGGATCTACATTTGTTTACTTACATTAATAATGCAGTTTGCATTCATAGTTTTTTACATTAATAACGCAGATTATTTATATTTATTCTACTTGTTAATGCAGATTTACGTTTATTTCTATTTGTCAAGATTAATATTTATGTTAATTTATGATAATGCGGACTTATGTTTACGTCCATTCACGTTAATAATGCTGATTTGCATGAACATTTACATTAAGAATGCAGATCATTTACATTTATTTCTATTCATTAATAACGTGGGTTTACATTTACCTTAACTTATGCTAGTGTGGACCTATGTGTACGCTCATTTATGTTAATAACACAGATTTACATTCATAATTATTTACACTAATAAGGGAGACTTAGTTATTTACGTTAATGATCCAGATTATTTACATTTATTTCTATTTGCTGATAACTGAGATTAACGTTTATGCTAATGTATGCTGATGCTGAATTACGCTTACGTCTGTTTACGTTAATGATGCAGATTTATATTCATTTTTCTTTACATCAATGACGCAGGCTTACGTCTACCTTTCTTTTACGTCAAACCCCACCCCCACCCCCCATCCTCCCGCCTCCCCAAGCCCTCACTTCCCCACCCCCATCCCCTTACCCCCACCCTCCCCCACCCCCACAACCCCCACCATAACCCTCCCAC----------------------------------------------------------------------------------------------------CCCCCTCCTCCCCTTCCCCCCTCCACCCCCCCCCCTCCGCGAGGCGCTCACAGACCCAGAACTGCACGGGCTCGAGGTGCCCAATGGTTAGCGCCCTCCTGCGAATCACGAAGCTCGCCACCCTCCCCAGCCCCCGAAACCCGAACGACGCGGGATCTATACGTTCCCGTTCACGTCGAGGACGCGGGGGAGGGGGTTTACGTCCCCAGAGCACGGTAAACAAGATGGCGTCTCTTCGGGTTTTTAATTCTGCTGTGGGGGGTGGGGTGGGGAGGGGAGGGAGGGAAAAACAAATCGGGTGTGATATACATTAAACCGGTGAGCTATACATTAATGTTCAGGCGTGAGACGGACATCGGGCGGGCGAGCGCAGTGGTCGGCGCCCTCACGCTTTGCTCTTGGCGGCGCCGCCATCGTCCCGGTTCCTGCGCTTCACGTCCCAGTTGTAAACGCGCGCCATGTCTGCGGGGTCGGGGGTCAAGGAAAACGTAAAGAGGATCCGGGACGTATAGGACACACACGGGGGTGGGGTGGGGACTCGTGCACAGGGGCTGGGGTCGCTTTAGGTTCATCCGAGGAAGAACGCGTTCTGGGTTTCCTATACGTTGACTTACGAGCGGATCCGTCCTTTCCTATACGTCTTTCTTTGCGTTTAAGAACGAATTTGTTCTTTTTTTAAAAGTTATTTAGGACTAAATCCGTTCTTTCCTATACATTAACTTAGGGATAAATCCGTTCCGTACATTTTTCTTCACATTTGAGAGTAAATTTATTCTTTACATTAATCTCAGAATAAACTCATTCTTCCCTTTACATTAAGAACGAATCCATTCTTTCCTTTCTATACATTAACTTAGGCATAAATCCGTTCTTTCCTATACATTAACTTAGGAATAAGTCTGTTCCTTACATTTTTCTTTGCATTTGAGAGTAAATTCATTCTTTACATTAATTTAAGAATAAATTCATTCCTTTCTGTACATCAAGTTAGGAATAAACCCATTCTTTTCCATAATTTGAGATTGAATCCATTCTCTTCTATACATTAATTTCAGAATAAACTCATCCTTTCCTTTACATTAAGAATGAACCCATTCTTTTACTTCTATACATTAACTTAGGGATAAATCCGTTCTTTCCTATACATTAACTTAGGGATAAATGCGTTCTTTACATTTTTCTTCACACTTGAGAGTAAATTTATTCTTTACATTAATTTAAGAAAATTCATTCTTCTCTATACATTAAGAACGAATCCATTCTTTCCTTTCTATACATTAACTTAGGGATAAACCCATTCTTTTCGATAATTTGAGAACGAATCCATTCTTTTCTGTATGTTAATTTCAGAATAAATTCATTCTCTCCTTTACATTAAGAACGAATGTATTCTTTCTTTTCTATACATTAACTTAGGAACGGATTCTTCCGGTCCCACGCGTCACCCCGATCCCCCGTCCATACATCCAGGATACTGACTTCCGTGGTGAACTGGTCCTACAGGAATAAATTTATTCTTTACATTAATTAAAGAATAAATTCATTCCCTTCCTTACGTTAGTGTGAGAATAAGTCCGTTCTTTACATTTTCCTTTACATTAAGAATGGATTGTTTCTTTCCTGTACATTAACTTGAGAACAAACCCATTCTTTTCTATACATTAAGTCAGGAATGAGTCCATCCTTTTCTATACAGTAAGAGTAGATGTATTCTTTTCTTTACATTAATAAACTCAGTCTTTCTCCTTTATATGTTAACCTGAGGATAAACTCATCCTTTCCTCTATTTTCTATACGTTTCCTTTACATTAAGAGTGAATCAGTTCTTTTCTACACATTAACGAGAACAAACCCATCGTTTTCTATACATTAAGAACAAATCTATTCTTTTCTTTACATTAATAAACTTAGTCTTTCTCCTCTATATGTTATCCTGAGGATAAACTCATCCTTTCCTCTATTTTCTATACGTTAAACCAGGAACGAACTCTTACCGTCCCTCCTGTCCCCCCGCCCCCGTCCATACGTCCAGGATACTGACTTCCGTGGTGGTGAACTGGTCCCGCAGGAAGTCCAGGTCGTCCTCCAGGGCTTCCAGGTTCCGTGCCGCCGTCGCCAGGTTTTTCTCCAGCAGCGCCCGGGCCTCGTCCACGTCGTACTCCAGCATCACGTTGGCCTGGGGTGGGGGGGAGGTCTATACGTTATGGCGCTGCATGAAGATCTATAGGTTACGTCACCGCGTAGTCTATAGGTTATGGTCGCTGCCCAATGTATAGGTTACAGTCACTAGGATACAACCACTGAGCAATCTATATGTTACATTGCTACATAGTGCATAGATTATATAGTATAATAATGCCCTATATTATATAGTATATTATATATAATAGAAGTATAGATTACATAGGTCACCACATAATTTATACTTTATGTCACTGCATAACCTATAGGTTATGGTCGCTGCACAATGTATAGGTCACAGTCACTAGGTTACACCCACTGAGCAATCTATGTTACATCGCTACATAACCTGTAGGTTACATAATATAATATCCCGTATTATATAGTATATTATGTATAATATAATCAAAGATTACATAGGTCACCACATAATTTACACATTACGTCACTGAAAAATCTATAGGTTACGGTTGCTAGGTTACATCCACTGAGCAATCTATACATTACGGTTGCCACACACTTTATAGGTTATGTCAATGGGCATCCTATAGATTACACAATGTAATAGTATCCTTTTATATATATCATCTATAGATTACATAGGTTACCACACAATCTGTACGTTAAATCGCTGTAAACTAGACTATAGGTTAGGGTCACTAGGTTACACCCACTGAGCAACCTATAGGTTATGTCGCTACACAATCTATAGGTTACACCACTACCTATTTAATTGTATGTTGGCAGCCCTCACGACAGTCAATTAATAACGTATATGTCAGGGGACCCCGGAATCTACACAGGTCACTGTCACGACAACTCCTCCATGATCTATAGGTGAAATTCACAGCCACCATTCCATAATCTATACATTAGTCAGAGCGATCACTACCTAATCTATAGGTCACGGTCACAGCCATTACAACCTATACCTCGGGCACCCCACAATGTATAAAAGTCAGAGTTGAAAACCTATAGGTCAGGGCACATACAGGTCACGGATGTCACATAGTCCATACGTCACAGTCAAATAATCTATACGTCACAGTCTCGGCCATGACCTCATAACTTATAGGTCGGGGCCACCCCGGCACCATCCATAGGTCCCGGCCCCGCCCCGCCCACCGCACTCACCCCCAGCCACAGGCAGACCCTGTCCGTCGGGGGCACCAAGGCCTTGCAGTACAGGTTGTCGGCCAGCAGGAAGCGCGTCTCCATGGCGTGGGGCGACCCCTGCGGGGAGGGCGGGGTGCAAAGGTCACAGAGGTCACATGGGAGTCACGGGGATGCAAAGGTTATGTAGGTCACATGGGTAACATGGGGGTGTCACGAGAATGCAAAGTTCACATGGGGCACATGGGGGTCACAGGGATGCAAAAGTCACACAGGGGTCACAGAAGTCACATGGGGGGCACGGGGGGGGGTATAAAGGTCATGTAGGTCACGGAAATGTAAAAGTCACATAGATCACATGGGTCACACGGGAGGCCACAGGAATGAAAAGGTCACATAGGGGTCACAGAGGGTCACATAAGGGTAACATAGGTCACATGAGGGATACCGGGATGCAAAGGTCACATGGGGCAGATGGGGGTCACGGGGATGCAAAGGTCACATGGGGTAACAGGGATGCAAAGGTCAGATGGGTGTCATGGGGATGCAAAGGTCACACGGGGCTCATGGGGGTCACAGGAATGAAAAGGTCACATAGGGGTCACAGAGGGTCACATAAGGGTAACATAGGTCACATGAGGGATACCGGGATGCAAAGGTCACATGGGGCAGATGGGGGTCACGGGGATGCAAAGGTCACATAGGGGACACAGAAGTCACATGGGGATCAAGAGGATGCAAAGGACACATGGGGGACACGGAGGTATAAAGATCATGTAGGTCACATGGGGGTCACGGGAATGTAAAGGTCACATGGATGTTAGAGCAACATAGGTCGCATGGGTTCACGGGGATGCAAAGGTCACGTAGGTCACACGTGGGACCTCACGAAATTCACATTTGCATACGCAAGACATCTGTCTGCATACACAAGAGGCTCACTGCCATGGACGGGGCCTTCATTTGCATATGCAAAATACAGTAGCCTGAACAGAGTGT-------------------TCATTTGCATGCAGAGCCCTCATTTGCATATGGAATTGCTCACCGGCCCGAACAGAGCTCTCATTTGCATGCAGAGCTATCATTGGCACACACGGAAAGCTAATTTGCATACTGGGACCCTCATTTGCATGTGCCCGCCCCTCTCACCTTCTTCCGCTGCATGTATTTGAGGATCTCCAGCGTCTGCTTGATCTCAGGGATCTGCGACTTCAGCCTACGGGGTCGGGGGTTCAAGGGTCAGGGGTCAGCATGGCATCACGGACCCCCCAAAAAAAAAAGGG-AAAAAAAAATCTACGTCCTATTTCCGGTAGCGATATTCCCCGCCCACTCTTGGCCAACTCCCCTCTCACTCCCGTCCACTTCCGGCTTGGGCTCCGCCCACTTCCGTTCACCAGCGCTTGCGCTCTGCTTAGCTGAGCTCCACGAATTTGTATTTCCGGTAGCGCACGTCCCCGCCCACTTTCCCACGTACCCCAGGGCCCACTTCCTGTCGGAGCCCCTCTAACTCCTCGCCATCCCAGGGCACACTTCGGGCCGCGGCTCCGCCCAGTTCCGGTCACCTGCGCTTGCGCTGTGCGAGGCTGAGCTCCATGAACTTGTATTTCTGGTAGCGCTCGTCCAGCTTCCGCAGCGCGGCGTCTGCGCTCTCATTTCCGGGCTGCGCCATGAAGGCGTCCACATCCTCCTGCGGGGAGATATCGCGAGATGTTACCAAGAGACATGGGAAAAGTCACGAGATTTTAAAGCGAGAGGCGGAAAACATGGCGGGAGGGGGGAAATATCTCACGATTCTAATATCCGAAGGAGAAACATCTCAGGATTTTAATGGCCACGTGGGAGATATCGCGGGATTTTAACACGGGAGGCAAAAAATATGGCGGGAGGGGGGAAATATCTCACGATTTTAGTGTCCAGATGAGAAACATCTCAGGAATTTAACGGTTTCCTTTGTTGAGATGGAGAAATATCGCGAGATTTTAACGTCCACCCGAGAAATGTCACAGAGTACGGGAAACATTGCGGGATTTTAACGTAGGCGGCGGCAAATATGGTGGGAGGGGAGAAATATCTCACGATTTTAATGGCCTAACGTGAAACGTCTTGGTAATTTAACGGCCACACGGGAGATATCGCGGGATTTGAACGCGGGAGGCGGTTAATATTCCGGGATGTTAACGACCAGACGGGAAATATCGTGCGAATTTAACGGCTTCCTTTGATGAGATGGAGAAATATCACGATTCTAATGTCCGAACGAGAAACGTCTCGGGAATTTAACGGCCACACGGGAGATATAGCGGGAATTCAATGCGTGAGGCAGGGAATATTTCAAGATTTTAAAGGCGTCCTGTGAAAAGTAGAAATCGTCACGAGATTTTAACGCGAGAGACGGTTAATATCGCGAGATAGAAACCTCCAGACCGGAAATACCGCGAGAATTTAACGTCCTCTTGGGAGGACGGGGGGGGGGT-------GAATATCGCGAGGTTTTAATATGCAAACGAGAAATAACACAGAGTACAGGAAACATCGCGGGACTTTTAACATGGGCGGCGGCAAATATGGCGGAAAGGGGGAAATATCTCACGATTGTAATGTCCGGATGAGAAATATCTCAGGAATTTAACGGCCACACAGGAGATTATGCGGGATTTTAAGGCGAGGGGCGGGAAATATCGCGTGATTTAAACGAAACGTGGACCTATGGTGGGAAATTAACACGAGAAACGGGAAATATCGCGGTTTTAAAACGTGGAATGCAGGAAATATGGCAGGAGGGGGGACAATATCTAACTCTAATATAAGGATAAGAAATATCTCAAGATTTGAAGGACACACAGGAGAGATCGTGAGATTTAATCACGAGAGGCAGTTAAAGTCGCGGGAATTTAAAGCGAGAGGCGTGAAATATGGCGGGAGGAGGGAAATATTTCACGACTTTAATGTCCAGATGGGAAATATCGTGAGATTTTAACGCATGAAGCAGTTAACATCCCAGGATTTTTAACGTCCAGTCGGGAAATATCGCGCGAATTTAACGGCCTCCTGTGACGAAATGAAGAAATATCGCGAGATTTTAATGTCCATTTTAGAAATAGCACAGAGTATGGGAAACATCGCGGGATTTTAACGATAGGGGCGGCAAATATGGCCGGAGGGGGACAATATCTCACGACTCTTTTGTCCGGACGAGAAACGTCTCGGGAATTTAACGGGAGAGACGGGAAATATCACGACCGGGATATCTCAGGATTTTAACCGCCTCCAGCCAAGAGTGCGAAATGACGCGAGATTTTAATGCGAGAGGCGGTTGATATCC-TGGGGTTTTAACGTCCAAATGTGAAACATAGCGCGAAATTAATGGGCTCCGTGTACAGGAGGAAATACCGTGGCATTTAACGGTGGAAATGGGAAACATGGCGGGAGGGGGGAAAATATCTCATGACTTTTTTGTTCGGACGAGAAAGTTCTCGGGAATTTAACGGGAGAGACGGGAAATATCGCGGGATTTTAACGCAGGAGGCAGTTAATATCCCAGGACTTTAACGTCCAGACGGGAAATATCGCCAGAATTCAAAGTCCAGATAGGAAATATCGCGCGATATTTAAGGGTCTCCTTTGATGAGATGGAGAAATATCGCGAGATTTCACGGTCCAACCGAGAAATAACACAGAGTATGGGAAACATGGCGGGCATAACATGGAATGCGGCAAATATGGCGGGAGGGGGACAATATCTCACGATTCTCATGTAAGGATGAGAAACATCTTGGAAATTTAACGGCCACACGGGAAATATCGCGGGAATTTAATGCGGGCGACGGGAACTCTCTCAGGATTTTTAACGGCCTCCTGGGACGAGGGAGGGAAGTGTCGTGAGATTTAAAATCCCGTCTCGCGCTTCCTTTCATTTTTAGTTTAATAAAATGTTAAATATTTTACGTCAAAACTTTTTAATTTTGCAAACAAACAGGTTTTAAGTAGTTTTGGCAAAAGTGAATAAAAATTACTGAAATTTAATATTTAAGATACATTTTAAGCAAAAAGTCTTAAGAAAAATTAATATATTAGTTTAAAATTTTTTAATTTTTCCAATAGGTGGATTTTGTACGGTTCTAATAAAATCTTAATATTTTAAAAATGGGAAAAAAAGAAAACAAGACAAAATATGCATGAAAAATTTCTAATTTTTGAAATAGATTTTAAACAGATTTGATAAAATATCAATAGATAAAAAAAGTTAATTTTTTTTACATATTAATATCTGTTTTTTTTTTTAACCAGGTAGCAAAATGGTCTCCTAAATCTCTGATAAAGAATATTTCTATCTATATTAAAGAGGGAGTCTTCCGGGGTTGGGGATTTAGCTCAGTGGTTAGAGCGCTTGCGTAGCAAGCCCAAGGCCCTGGGTTCGGTTCCCAGCTCCGAAAAAAAGAAAAGATAAAAAAAATAAAAATAAACAGGATTACATGCCTGGCTGCACTTTTAGTCTTTTGAATATAATTATAAATAAAATAAAACAAAAAAATACTTTTTATAGAGCGTTCTGCGCTTCCCTTGATTTCGTTTTAAAAAATGTTAATATTTAAAATTAACACATTTCTAATTCTTAAACGTAGCGTTTAAATGATTAGTTTTATTAAAAAATTAAATTTTTAAAAATCGGAAAACAAAAAAATTAAAATAAAAATTTATGAATTTAGAAATAGATTTTAAATACTTTTGATAAAATATTTATATTCAGAAAAGTTAATAAATATCTTAAAATCATTTCAGTGTTTAAAAACAAATTATCCTCGCACTTTTAATTTTAATGAAAGGTTATTAATAAATGAAAATAAAATTCCCGGGTTTGCGCCACGAAGGCGTCCACGTCCTCACGTGGCGGGAAATACCACGGAATTTTAACGTCCACACGGGAAATATCGCGGGATTTTAACGCGGGAGGCAGGAAATAGCTTGAGATTTTAACGGCCTCCTGCAAAAAGAGGAGGAAATATCGCGGGATTTTAACCCGGGAGACGGGAAATATCGCGTGATTTGAACGTCCATTCAGAATATATCGTGAGAATTTTACGCGCCTGTCCACGGATGACGAGGGCGGGAAATATCGCGAGATTTAAAATCCCCTTTGGGTTCCCGTTGATTTTTAGGTTTAATTAAATGTTAGGAAATATTTTAACTTAAAATATCTTAAATTTTAAATTAAAGGAGTAGCTTTTAAATAGTTTTAATAAAGTGTTAGTAGATATTGTAAGTTAAAAGATTTTAATTCCGGAAATGAATAAATGATAAGTAGTTTTAATAAGATATTAATAAATTATATCTTGAGATTTTAACGGCTTCCTGCGAGACAGTTAATATCGCTGGACTTTAAACACGCGAGGCAGGAAATAGCTCCAGATTTTAACGGCCTCCTGCATCGAGAGGAGGAAATACCGCGGGATTTCAACCCGGGAGACAAGAAAAATCAATGGATTTTAAAACCCAAATGGGAAATATCGCAGGAGGCAGGAAATAACGTGGGATTTTAATGTCCAAACGGGAAATAGGGCGGCAGACGGGAGATATCGCGGGATTTTAACGCTGGAAACGGGAACGATAGTGAGAGACAGTTAATGTCGCGGGATTTTAACGTCCATACGGGAAATACACCGGGATTTTATGTC----------------------------------------------------------------------------------------------------------------------------------------------------------------------------------------------------------------------------------------------------------------------CAAACGGGAAATAGGGCGGCAGACGGGAGATATCGCGGGATTTTAACGCGGGAAACGGGAACGATAGTGAGAGACAGTTAATGTCGCGGGATTTTAACGTCCATACGGGAAATACACCGGGATTTTAATGGCCTACTGCAATGAGCGCGGGAAATATCGCGAGTTACAACCCGAGAGACGGTTAATACTGCGGGATTTAAACGCAGCAGACGAGAAATAGGGCGGGACTCGGTTAATACCGCGGGATTTAACGTCCATGCAGGAAATATGGCAGGATTTTAAAGCGAAAAGCGCGAGATATCGCGGGATTTTAACGACCACAACCTCCTGCGAGAAGAGGGGGAAATATCCCCAGAGACGGGAAATATCTCACAATTTTAACTGCCTCATGGGACGAGAGGGGGAAATATCGCGAGATATAACCCGAGAGACGGTTAATAACGCGGGATTTATCATCCATACGGGAAATACCGCGAGATTTTAATGACCTCTTGCGCTGAGCGGGGAGGGAAATATCGAAAGTTACGACCCGAGAGACGATTAATGTACCGAGATTTTAGGGCGGTAGCCGGGAGATAGCGTGAGAGACGGTTAATGTCGCGGGATTTTAACGTCCATAAGGGAAATTCCGAGAGATTCCAACGGCCTCCTGCGATGAGCGTGGGAAATATCGCCAGTTACAACCGGAGAGACGGTTAATATCGCGAGATTTTAGAGCGGGAGACGGGAGATACAGTGAGAGACGGTTAATATCGCGGGATTTTCAGGCAGCAGACGAGAAATAGCGCGGGACTCAGGCAATGACGCGGGAATTTAATGTCCGGACCGGAAATAAAGCTGCAGATGGGAGATATTGTGAGCCAGTTAATATCGCGGGAGTAGGGAACTATCGTGAGACTCGGTTTTAACGTCCTGAGAAACAGTTTATGACGCGAGATTTTAGCCCGGGAGCCGGGAGATACCGTAAGAGACGGTTAATATCGCGGGATTTTAAAGTCCGGACGGGAAATACAGCGGTAGACGGAGATATTGCGGGATTTTAACGCGAGAGACCGTTAAATCTCGGGTCATTTTAACGGCGATGACCTCCTGCAACGACAAGAGGGAAATATCGCGAGATTTAAAATCGCGAGTTGCGCTTCTTTCGATTTTTAATTTTATTGTTAGTAAATTTTCTCAATTAAAGTAATTTAGATAATTTTTATGGAACGTTAATAGATATTTTAAGTTATACAATTTCTTATATTTCAAATACACATTTTAAACTAAAATTTTTTAATTTTTCAAATAAATGGGTATTAGTTTTCAAAAACGTTAATATTTTAAACGAAAATATTTTAATTTTCAACAGTTTTAATTTTAAAATTTTAATATTTAAACCGTTTTAAGAAAATTTTTTTAAAGAAAATCTTAATTTTCTTAAATTTTAAAGAATTCCCAATCTTTGAAAGAAGAAAACCTTAAGTAAATACTTTTAATAAAATCTTAATAAGTTTTTAAAACGTTAAATGGAAAACACACAAGAAAAAAACACAAAAAAATAAGAAAAAGGAATATAAAAAATAAAAA-TAAGAAAATAAAATACAAAATAAATATAAAAAATTTCTAACTTTTGGAATAAATTCTCAAATAAATGGTTGTAAGAAAATGTTAATAAATCGGATAAAAATGTCTAACTCTCCAAGTAGATCTCAAATAAATATCAATTTTTAGGAAGTGCAACGGAAAAAAACACGGGAATCAAACCAGAAGACCAAAAAGATAAAATAAGGTAAACGATAAAACGAAAAACAAATCGTTCAA-------AAAAATCTAAAAAATAGGATGAAAGACCAAAGTATACGCGATATTTTCATTATTATTAACATCATTATTTATATTATTTATATTATTAATCTTATTTACATCATTATTACTTGTATTATTCACATTATCGTTTATATTATTAATACTATTTACATTATAATTAATATTATTTACATTATTAACATCATTATTATTTATAATATTTACATTATTATTTTTACGTCATTATTACTTATATTATTTACATTATTCATATTATCATTTACATTATTAACATTATTTACATTATTATTTACATTATTAACATTATTATTTATAATATTTACAGTATTATTTACATTACTATTATTTACATCATTATTACTTATATTATTTACATTATTAATACCATTTATATTATTACCATTATTTATATTTACATTATTAATATTATTCACATCATTATTACTTATATTACTTACACTATTCTATTATCGTTTACATTATCAATATTATTACTTACATTATTAATATATTATTTTTATATTTACATTATTATTTATATTATTGTTATTTACATCATTAATACTTATATTATTTACATTATTATGTTATCATTTATCAATATTATTATTTAAATTATTATTAATAGTATTATTTATTATTTATATTGTTATTAATATTATTTACATCATTATTACTTATACTATTACTTACATTATCATTTATATTATTTATATTATTTGCATTATTTTT-ATAATATTTACATTATTTATATTATTTGCATTATGGTTTTT---ATATTTACATTATTATTCACATTATTATTTATATTATTTGCATTATTATTATTATTCATTAATCCTCTCCCCTTTCGCTTTGCACCGAACGGGGCCCCGCCATTTCCGCCGCTGATCCCAGCGCCAAACTCTGCGTACGGCTCCAATGGACGCACGCGAGCGTCGGCGCTGGGATTCTACGTCATTTGCGTCAACTCCCGACACGGACTTTACATTGGGTATAAATATTGAATCATAGGATGATGCTAGTAAGAATGGTAAC---ATGTGATCTTTTTGAATATTAATATACGTTATATGTAAATTAACTGTAATTAATTATAACACATCAGTAATATATTTAGCTCAACACATTAATCATATAATATATGATATACGATAATAAATATATCATGTAATATATGATATATTTAATTCTATATATTAAAGGCACGGAAATTAAGCGTATGTTATATATTAATTAAGTGCAATTAATTATAATTAATTATATTATAGTTAATACATTTTATACATTAATGATATGTTATTGTATTTCGCTCAACATATTAAACATAGTATATATTAAATTCTATATAGTAAAGGCACGGAAAATACTCATACTAAATATTAATTCCGGTTGATTTTAATTATATTATAATTAACACATATTATATATTAATGATGTTTATTACTGTATTTAGCTCAACTATTAATCTATAATATATGACATATTTAATTCTATATATTAAAGGCACGGAAAAGAAGCATATATTATGTTAATTAACTGTAATTAATTATATTATGATTAATACATTTTATATATTCATGATATGTTATTGTATTTCACTCAACATATTAAACATAGTATATATTAAATTCTATATATTAAAGGCACGGCAAATAAACTTATTAATGCATTTTATATATTAATGATGTTATATTTTATTTAGCACAACATATTAAACATATATTTTTAATTCTATATATTAAAGGCACGGAAAATACTAAAAATATATTAAATATTAATTGCGGTTAATTTTAATTATATTATAATTACTACATATTATATATAATGATGTGTTACTATATTATTGTATTTCGCTCAATATATTAATCATATAATATATGATATATTTAATTCTATACAAGGCACGGAAAATAAACATTATAGATTAATTAAGTGTAATTAATTATGTTATAATGCATTTTATATATTAATGTTACATTATTGTATTTAGCTCAACAAACAGAAAATACTCAACATGTAGTATATATTAAGTGTAGTTAATTATACTATACTGAATACATATATATTAATGGTGTTACTATATTATTGTATTTAGCTCAACATATTAATCATATATGATATATTCAATTCTATATTATAAAGGCACGGAAAAGAAACAAATTATGTATAATAATTAACTATAATTATAATTATAATTAATGCATGCTATATATTTAATGATGTGTTATTGTATTTAGCTCAACATATTAAATATATATTTAATTCTATATATTAAAGGCACGAAAAATAAAAATATCATATATATTAACTGTAATTATA-----ATTAATGCAGATTATATATTAATGGACAATACTATTATATTTAGCTCAACGTAGCAAATACATAATATACGATACATTTAATTCTATACGTTAAAGACGCTTAAGGGAAATACCTAAGGAAAAAACATGGCGACGCCTTGGGAAAATTCGCCGCGAGGGGTCAGAGGAAAACTTTTTTTGACGATTATTTTGTAAAATAAAAATCCTCAAAAACAGATAGGAAATATGTAAGGGAATAAAATATATATTTTTGGGAAAATCATCCCGGTAAAAGAAAATCTCAAAAAAATAAATCCTGTATATAGGGGTTGGGGATTTAGCTCACTGGTCGAGCGCTTGCGTAGGAAGCCCAGGGCCTGGGTTCGGTTCCCAGCTACGAAAAAAAGAAAAAAAACTTGTATATATTTTCCTCAGATGTTCTCCACGTATTTTATATTTTTGGGATTATTTTCCAAAAAAAATGTGTTTGTTTTATATATAAAATCAATACGGTTTTTTTTTAACAAAATAATCCTAAAAATCTAATGACGCGTAAAATATTTTAGGGGTAAAAATCGTCCTTGAAAAAAATAATTCTCAAAATATTGAAAAAAATTTGTATTTAATTAAAAATATTGACTTTTTTTTGGGAGCGTGGGAAACCATTTTGAAAGTATTAAAGGTAGAAAATATTTAAGGGAGAAATGTATATTTTTTTGGGAAAATCATCCCGATAAGACACAAACTATTTCAGAAAAATAAATCCTGTATATTTTCCCCCAAAATATTTTACGCGTCTTTAATATTTTGCGGATTATGTATTTTCCCAAAAAATATTTTTGTTTGTTTTATATATAAAATTAATACGATTTTTTTTTAACTACAATAATCCTAAAAATCTAAAGACGCGTAAAAGATCTTGGGCTAAAAATGGTCCTGGAAAAAAACAATGATAATTCTCAAAATATTTAAGGTATTTTATATTTAAATGCAAATAATGACGAATTTTTCGGGAGCCGGGGGAAACCAGTTTTAAAGTATTGAAGATAGAAAATATTTAAGGGAAAAAATGTATATTTTTT-GGGAAAATCATCTCGATAACATGAGAGACATAGAAACTATTTCAGAAAAATGAATCCTGTATATTGTTCCCTCAGATATTTTCCGCGTGTTTGATATTTTGGGGATTATTTTCCCCCCAAAATTCTTTTTTT-CCAGAAATGTTTTTCTTTTTCTCTTACATTTTGAAAATGA-TTTTTTCCCATACATAAAATGACGTCACGAGGACACTCACCTATAAAGGGGGAGAATAATTTTTTAAGGAAATGGTTTGAGAAAATCGTCCTTAAAACATAAAAGACGCAGACATAGATGTCGAAAAAGATCGATTTAATTTTTTTTTTTGGGTAAAATAATTCTAAAATTTAAAGATGCGTAAAATACTTAGGGGGAAAAAAAACATTTACATCTTTGGGTGGGGCAAATAGTCCTGAAAAAAAAAA-TTCTCCAAATATCGAAAGGGAAAAAAATGTTTATTTTTGGGAAAATCGTCTTGATGAGAGACACCGAAAATATTTTTAAAAAAAATTGAACATGATTTTGGAAAATTATTATCCTCAAAATGTCGAAGAGGCCGAAAACATTTAAGGAAAAGTATGGACAATTTTTTTTCTTTTCTTTTTTTCGGAGCTGGGGACCGAACGCAGGGCCTTGGGCTTGTTAGGCAAGCGCTCTAACCACTGAGCAAAATCCCCAACCCGGACGATTTTATTTTAATTTTTTTTTCTCTTTTGGGAACATCATTCTGAAAATATGGAATAATCCTGTTAACGCTAAAAGTATACAGCAAATGTTAATAGCGAAATGATTGACTTTTGGGAAAAATGATCCTGCACCTGTATCGATCCTGAATATAATTCACATAAAATTTGAAATATTGAGATTTAAATATATTTAAATATATTAATATAATTGATTTTTAAAACTAATCGGCAGAAAACACGCAGAATACACTTTAAAATAAATCTTAGGAAAATATTCTACGAAATCTTAAAGGCGCGGAAAGCATTTGAGGGAAATCATTGCCGTTTTCGATAAAAATCGTCCTAAAAATATTTTTCCAAAAATAATACAATTTTTGCAGGTAAATAATCGTGAAATTACAACTAAAAAACACAGGAAATGTTTCACACACGCACAAAAAAAGAACATATTTACGGAAAAAAAAATCCTGAAAATA-----------GAGTTTTCCAGAAAAAAAATTACACAAGTTTTTTCCCAAAAAATACAATTTTTTTCAGGAAAATGATCCTGAAATTAAAGAGTGGAAAAAATATTACACACACACACACACACACACACA------AAATATTTACGGGGAAAATGACTTTGATAATATGGAAAACTATATAAAATATTTTTTCCGGAAAAAATAGCAAAAAAAAAAAAAAGCCTCCAAAACGGGAAGAAAAAAAATAATAAAATTCCCGGGGAACAAAAACTGACCGTTTTTTTGGAAAACAAAACTGAAAAATAAAAGAAGAGAGGAGGAGAACGGCCGCGCGCTCCCTTCCGGGACCCTTGAGCTCCGTTCTGCCCTAGGACCCTGGCCCGGGTACGGAATTCAGGCCATAAGTGTCCTTCCGGAATCACACGTTCCCTTCCCGGGCCCTGCAGCCCGGTTCCGCCCAGCACCCCAAGCCCAGAAACCGACTGGAGGCCGAGCGTACACTTCCGGGGCCAGGCGTTCACTTCCGGGGCCGTTTACTTAGGTTCCTCCAATCACTCAGACCCCGGAATCGCCGAAAGTTCCCTTCCGGGACCTTTGAACTCGGGCCCTTCCCGGTACCCAGGCCTAGGAGCCGACCGGAGGACAGTCGTTCCCTTCCGAGACCGGAC------------------------------------------------------------------------------------------GTTCCCTTCCGGGACCTTGAACTTGGGTCCTCCCCGTTACCAAGGCCTAGGAGCCGACCGGAGGATAGTCGTTCACTTCCGGGGCCGGACGTTCCCTGCCGGAACCTTGAACTAGAGTCCTTCCCGGTACCCAGGCCTAGGAGCCGACCGGAGGACAGTCGTTCACTTCCGGGGCCGGGAGTTCCCTTCCGGGACCTTGAACTCGGGTCCTCCCCGTTATCAAGGCCTACGAGCTGACCGGAGAACAGTCGTTCCCTTCCGGCACCTTGAACTCGGGCCCTTCCCGGTACCAAGGCCTAGGTGCCGACCGGCGGACAGTCGTTCACTTCCGGGGTGGACTTCCCCTTCCGGGACCTTGAACTCGGGTCCTTCCCGGTACCAAGGCCTAGGAGCGGACCAGAGGACAGTCTTTCACTTCCGGGGCCGGGAGTTCCCTTCCGGGACCTTGAACTCGGGTCCTCCCCGTTATCAAGGCCTACGAGCTGACCGGAGGACAGTCGTTCCCTTCCGGGACCTTGAACTCGGGTCCTTCCCGGTACCAAGGCCTAGGAGCCGACCGGAGGACAGTCGTTCACGTCCGGGGACGGGCCTCCCCTTCCGGGTGCATAGAGACCGGTTCCTCCCAACGACCCAGGCCCGGCAATCGCCGGACCTTCCTTTCCGAGGCCGTTTAGCCCGATTCCTCCCCGGGAACTAGGCCCGGAACCGAATGCACGCCGGATGTTTACTTTCGGGACCACACGTTCCCTTCCGGGGCCGCTCAAAATGGTTCCGCCCAGCTTCCCAGGCCCAGGAACCGACTTAATAACAATCGTTCACTTCCGGGGTGGGACGTTCCCATCCGGGACCGTTTCTCCCCACACCGAGGCCCGTGAATCGCCGGATGCTCGCTTCCGGGACCACACGTTCCCTTCCGGTTCAGGCAATTACCATCCGGGGTCGTTTAGCCAGGTTTGTCCCAACGACCCAGGCCGAGGAACCGACTATAACCCGGAAGTTTGCATTCGGGACAAAAAATTCCCTTCCGGGGCCGGACGTTCCCTTCCGGTTCCCCTGAATTCGGTGCCTCCCAACGACCTAGGCCCGGGAATCGCCGTACATTGCCTTCCGGGTCAGGAAGTTCCCTCCCAGGACCGTGTCGTGCCGTTTATCCCAACAGTCCTTAGTCAGGAACCGACTACAGGACGAACGTTTCTTTCCGGGACCCGGCCCTCACTTTCGGGTCCAGAAGTTGCCTTCCGGAACCGTCTAGTTATGTTTCTCCCCACGGCCCAGGCCCGTGAATCGCCGTATATTCCCTTCCGGGACCACACGTCCCCTTCCGGGTCAGGCAGTACCCATTCGGGACCACTTAGCCCACTTTCTCCCAAAGACCCAGGCCCGGGAACCGATTGCAACCCGGAAGTTTGCATTCGGGACCACACGTTCCCTTCCGGGTCCCTAGACCTCCGTTCCGCCCGTCGACCGAGGCCTGGGAACGGCCTGACGTTACTTTTGTGGGCAAACCGTTCCCTTCCGGTTAGTCAGTTCCCTTCCGTGACCGTTTAGTGCGGTTTTTCGCAACGGTCCAGGCCCAGGAACCGACTACAGGCCGGACGTTTCTTTCCGGGACCCGGCGTTCTCTTCCGGGTCCGGAAGTTCCCCTCCGGGACCATTTAGCTAGGTTTCTCCCCACGACCCAGGCCCGTGAATCGCCGGATATTCCCTTTCGGGACCACACGTTCCCTTCCGGGTCAGGCCGTACCCATCCGGGGCCCTTTAGCCCGGTTTCTCCCAACGACCCAGGCCCGGGAACCGACCGGAGGCCGAGCGGTACCATCCGGTGCCGGCCGTTCCCTTCCTGGCACCTTTTAATTAGGTTTCTCCCCACGGCTCCCTCCACGGAGCTTGCTTTCCCTTCCGGGTGAGGCAGTTCCCTTCCGGGGCCGTTTGTCCCGGTTCCGCTGAGCCCTCTAGGGCCGGAAGCGAGCGGAAAGCGCCGTCCTGCCCGGACCCCGGGTAAACGGACGTCTCCGTCAGCGGAGGACGCCGGGTAACAGCTGCTTACCACGAACACCGCTTCTGGAATCCCCAGGTGCAGCCGCCGACCGTTGCCCGCCTCCAAGCCGCGCCCTCCCTGAGCCGCCGCCATCTTGGGAAGGAGGCGGAGCGAGCTGTGACCTGCGCAGCTTCCGGCCCCCGGCTCCGAAGTCCCGCCTCACTTCCGGTGGGGCCGCCAGCGGGGCGATTGGCGGCCCGGCCGGAGTGAGGGGCGCGAAGGAAGTGATGTCAGGGAGGTTCTCGGCAGCGTCTCCGTTGTCGGAGGTTCCGGCGCGGCCGCGCGGCTATTGATCGCAGGCCCGTGAGTGACCGCTGCGGAGGGGTTGACCTCAGGCGGTTTTCGGTCGGGATCGCAACCCGGCCTTGCTTCCGTTGGACTTGCTTTGCCGTTGGCCGCCCTCGTGTGAGTAACGGGTGCGGCGGGGAGGACGTCAGGGAGACGCCGGTTGGCAAACATTAAACGTCCTTTATCCTTGTCCGTGTTTCCCTGGTCATATTTGCGTACGGAGCCCGCTCATTTGCATAGAGAACAGTTGCGTCACTTCGATCCTTGGGAGCCCCAATGTTTGCTGGGTCATTTGCATACGCAATTCCGATATTTGCTTATATTTATGGTTTACTATTAAATCAACCCTGAAATTTGCATATATGTTTCTTACATTTGCATATACCCGTGCACTTGTGCATATAGGTGCTGTGAAATTTGCATATAATTGTATCGTTTGCACATAACCAAACTGTCATTTGCTTATTGGAATCGGACATTTGCATGTAGTCCCCGGCTATTTGCATGTTAGCGAATTTGCATATATAGCTGTGTCATTTGAATATAAAAAAACCAAGTCATTTGCATAAATGTAAGGGCCGTTTCGCGCAAATAATTTAGTGATGTGGATAATTTCACGACCCCCGATTCACCGTCACGTGCTTAACTACGTCATATATTTTCTATATCTTCATTTATTTTCCCCACCCCACCTCCAGAAATTGAAATGCATTAGGAAATCCCTCAGGGGTCGCGGGGTCACTGGATCACGGGTCAAGGTGTCACCGGCCGGGGGTATCCTTCAGGGACACGCACATGACGCGTTTCTCCTCTGAGGTCCCGGCCCACTCGTTGTCATCTTCTTCCGGGGCCTCGCCGGGTGGCCTTTCGGGTAGGCCGGCCCACAGGGCTGAACAGCATCCGTCGTACAGTGACATCACAGACCCCAGTATGCCGCCGTCACCGGAAGCTGCCCCTTCTGCTCGATGCGTCTCCGAGGGACCGGAAATAACGTCGGAGTCGGAGTCCACATCCTCCGGACTCTTCGTTTCCACTGCTGGGCGGTGTCGGGACACGGTTTTCAGCGCCCACACTTCGGGGAACCGGAAGCGCGGGTCCCCCGTTGTTCTCCGACCTTTGACCTCGCGCTCCGGAGCATCCTCCTCTGTCTCGCGCTTCCGGTTCAGCCGCGGCGAACGTCGGGCCGGCGATCTTGTCCGCTTCCGCTTTCTCGTTTTACTCCGGAGCGGGATCGGGACGCAGGCGGTGCTGGGTCGGGCGGGATCTCGCATCTCGCGGCGGCCATCTTGCTGCGAAGGACCGCACGTCACATCCCGTCCGGGGCCCGGGGAAGCGTCCCCGGGCCGCCCGGAAGGCGCCGGCGTGGGCATCGGATCCACTGGCCACTGGGCTACACTACCCGGACACTGTCTGGTCAGCGCAGACCACCGCGCTTCCCTACCCGGCCCCTGCACAGTGCCCCACTTCGGCCCTGCGCGGCCTCGAGTTCTCTCCCCGCCCCCCTCGGGAGACGTTCCACGTTCTCTGTGCGTCTGTGGACGTCAGCGTTCTCGTGCCCCGGGGTGTGTGACGTCACTGAACCGCGCGGGGTTATTGGGGGAAACGCGCCTGCGCGGTTTTGCCGGCCGCCATGGCTGCGCTGCTCCTCGCTGTGCTCCGCCTCCTACCGTTCACGCCCTCTTCGCTGTCGCTGACACCGGAAATGAGAGGAGGACCGGAAGTCCGGGGTGCAGACGACCCGGCCACTCCCCCGTCAAGTTTGCCGCTTGAACTGGAAGTGAGGGGAGGAGCTGAAGTGATGGGCGGTGCGGAGTCGGCCACGCCCCTAATGTCTCCACACGCCCCAGAA------------------------------------------------------------------------------------------------------------------------------------------------GCGAGGGGCGGAGCTGAAGAGAGGGGCGGTGCAGAGTCGGCCACGCCCCCCACGTCTCCACACGCCCTAGAAACGAGGGGAGGAGCTGAAGAGATGGGCGGTGCGGAGTCGGCCACGCCCCCAATGTCTCCACTCGCCCCAGAAGCGAGGGGCGGAGCTGAAGAGATGGGCGGT------------------------------------------------------------------------GCGGAGTCGGCCCCGCCCCCATCAGTGCCACTCACCCCGCAGGTGAGGGGAGGAGGTGAAGTGAGGGGCGGAGCGGAGTCGGCCACGCCCCCACCGGTTTGACTCTCCTCGGAATGGAGCAAGGGAGAGGAAGTAAGAGGGGGAGCTTACCCGGACACGCCTTCACTCTCCCAGGAAGTGAGAGAACCCGAATTGAGAGTGAGAACGGACCAGGCCACGCCCCTGGTCGCCCCGGAAGTAGAACCGGAATTGACAGGGCGAACGGAATCGGCCACGCCCCCACTCGCCCCGGAAGTGAGAGAATCAGAATTGAGAGGTAGAACGGACCCTGCCACGCCCCCGGGAACACCGGAAGTGAAGTTTGAACCGGAAGTGATACAGTCCGCCACGTCCGTGTTCACAGTTGGGAAGATGGTGTCTGATGCCGAGAGACCGGAAATACAGGGTTCAGGTCAGGGAAAACAAAGCCCCGCCCACTTCCCCCGGGATACGCCCACTGCGCAGTTCCGTGTGCACTCAGACTGGGCCACACCCGCTTCCACAAGCCCACGCCCTCCCCAACATGCCCACGCCCACTCTGACAGGGCCATGCACTCTCCTGCAAGACCCCTCCCACAGCAGCATGGCCACGCCCACCCTGACGGAGCACGCCTCTCCTCAAAACCACGCCCCCTCGGCGAGGCACGCCCTGTTCTCCAAGGCCACGCCCATTCTGACGTGGTCACGCCCACTCCGACATGGTCACTCCCACTCTACGTAGGCCCCGCCCTCTCCCCGTAGGATCCAGGAGGACTAGGAAACTCCGGTTTAAAGGTCACCCGTCTGACCTCTTCCCCCTCCTGGCCTCGGTGCCTCCGTCCTCCATCTTGGCCCTCTTTGTCACCGCCGCCCTCCTGTCCGTCCTCTGCTGCCTCACGTGAGCCCCCGCCTCCTCCCGTCATCCTCCGCTGCGGGTGATGGGGCGCGGTTATTCAGTGGTCAGGGCCTGGATTGGGAAATCCCATGGGCTGGGAAAGTGAGGTGTGGCTTAGTGGTCAGGGCCGGGAGGGGTAAATCCCGGGGTGATAGCGAGGGGAAGGGTGGGGTGGTTCAGTGGTCAGGGCCCGGACTGGGAAACCCCGGGTGCTGGGGAGGGGAGGGTGGCTCAGTGGTCAGGGCATGAAGTGGGAAACCCTAGGGTGATAGGGACGGTAGGGTGGCTCAGTGGTCAAGGCATGGATTGGGAAACCCTGGGGTGATAGGGTGGGGAGGGTAGCTCCAGTGGTCAGGGCATGGAGTGGGAAACCCCAGGGGCTGGGGCGGGGAGGGGTGGCCCTGTGGTCAGGACATGGAGTGGGAAACCCTGGGGTGATAGGGAGGGGAATGGTGGTCCAGTGGTCAGGGCAAGGAGTGGGAAACCCCAGGGTGATAGGGAGGGGAAGGCTGTCTCAGTGGTCAGGGCCCGGAGTGGGGAAACCCCAGGGTGATAGGGGGAGAGGGTTGCCCAGTGGTCAGGGCCCGGAGTGGGAAACCCCAGGGTGACAGGGAGGGGAGGGGTTGCTCAGTGGTCAGGGCCCGGAGTGGGAAACCCCATTGTTATAGGGAGGGGGGGTGGCTCAGTGGTCAGGGCAGGGAGTGTGAAGCCCCGAGGTGATAGGGAGAGGAGGGGCGGGGTGGTTCAGTGGTCAAGACATGGAGTGGGAAAACCCAGGGTGACAGGGAGGGGAGGGTTTGCTCAGTGGTCAAGGCATGGAGTGGGAAACCCCAGGGTGAAAGGGAGGGGAGGGTGGCCCAGTGGTCAGGGCACAGAGTGGGAAATCCTGGGGTGATAGGGAAGGGAGGGGTTGCTCAGTGGTCAAGGCATGGAGTGGGAAACCCCAGGGTGATAGGGAGGGTAGGGGTTGCTCAGTGGTCAGGACATGGTGTGGGAAACCCTGGGGTGATAGGGAGGGGAAGGGTGGCCCAGTGGTCAGGGCACCGAGTGGGAAACCCCAGGGTGATAGCGAGGGGAGGGGTTGCTCAGTGGTCAGGACATGGAGTGGGAAACCGCGGGGTGATAGGGAGGGGAGGGGTTGCTCAGTGGTCAGGGCACAGAGTGGGAAACCCTGGGGTGATAGGGAGGGGAGGGGTGGCCCAGTGGTCAGGGCACCGAGTGGGAAACCCCAGGGTGATAGCGAGGGGAGGGGTTGCTCAGTGGTCAGGACATGGAGTGGGAAACCGCGGGGTGATAGGGAGGGGAGGGGTTGCTCAGTGGTCAGGGCACAGAGTGGGAAACCCTGGGGTGATAGGGAGGGGAGGGGTGGCCCAGTGGTCAGGGCACGGAGTGGGAAACCCCAGGGACTGGGGAGGGCAGGGGAGGGGTGGTCCAGTGGTTAGAGCGCTTCTCTTCTCAGGTTCTTGGTGGGGGAACCGACAGGCTGAGGAACCGGAAGTCGGGTGGACGGATGGAGACGGACTCCAAGGGGGAACCGGACTTCCGGAGCCATCGGATTTTTAATATTTTTTAACATTAAAAGCTGGAGAGGTGGGTCAGTGGTCAGAGCGCGTCTCTTGTCACCGTCGTCGCTGCTCACGTCACGGCCTTTCCGGGGGAAGGGGCTGCGTCCTATGTATACATGTGTGTGTGTGCGTGTGTGTGTGTGT--ATATACGTCCTGACCACTGACCCACACCACCACCCCAGCCCCAGGGTGTGTGTACGTATATATATATACATCTTAAGGGGAATGAAACCACCAATAAGCACTGTATATACATTTATATATGTATATATATGCGTATTGTATATATACATTATATATATAAATAACACATCGCACACATGTGTATACAAATATATATACATTATACGCGCATACAACGTATACACACGTACATACACATGCGCTGCTTAGGTACCCACTGCGTGCGCATGTATACATCCCCCGAGGTGAACGAAACAGTGAGTGAACACGACATATAGGCAACCACGCGTCCCGCATATGCGCAGTGTATGTGTATGTCGCGTGTGCGAACGTATACATCGCATATGTACGTGAACAAGCGTATGCATACAGATACGAGGACATTACAGACGCACAACGTAAGCACATGCATGGCTGTTGGTCCGTATTCTATATGTTCTGTGTGCATTCTATATGTGCACATATACATTCTATATACATTACATAGCCGCCCCTCCACCCTAGGCAAAGCCTTGGCTCCCTTTGCTGGGCCGCGCGCACCAACAATTCACTCCTTTTTCCAAAATTACATATATTTACATAAATTTCCATAAAATTACAGATTTGCATGCATATTTACATAAGTTTCCATGTGTTTCCATAAAATTGCATAGATTTCCATACATTTCCAAAAACCTGCCGGCGTTTGCATAGAATTAAATGAGCTCACACACGCTTAGGTAAATTTGCATAAATTTCTATACATTTCCAGAAGCCTGCATGCACTCACGTGCAATTAAATAAATGCGCATACATTCACACGTGTTTACATATATCTCCATACATTTGCATACATCACTCATTTCCCTCCCCGACCTCCGGGGCCGGGGTTAGGGCCCCGGCCGCCGCCTGACGTCAGCACCCACCTGGATGTAAAGAATCCAACCCCGCCCAGACCCCACCCCCGGAGCCTCCACCGAGCGCCGACCACTGACCCTCCTCTCCCGACCTCGGGGCTGGGGTAGGGGTCACAGCTGCGTCACAGCCCCGCGCCCCCTCCGACTGCCGAGCGCCGACCACTGAGCGTCCGGGGGAGCCACAGCCGCGTCACAAACCCGAGCCCCTTACGACAGCCCAGCGCCAACCACTGACCCTCCGGGGGAGCCACAGCCGCGTCACAAACCCGAGCCCCCTACGACAGCCCAGCGCCAACCACTGACCCTCCGGGGGAGCCACAGCCGCGTCACAAACCCGCGCCCCCTGCGACAGCCCAGCGCCAACCACTGAGCGTCCGGGGGAGCGACAGCCGCGTCACAAACCCGCGCCCCCTGCGACAGCCCAGCGCCGACCACTGAGCGTCCGGGAGAGCAACAGCCGCGTCACAAACCCGCGCCCC--------------------------------------------------------------------ACTCCAACCGCCGAGCACTGACCACTGAGCCTCCGGGGGAGCCACAGCCGCGTCACAAACCCGCGCCCCCTGCGGCAGCCCAGCGCCGACCACTGAGCGTCCGGGGGAGCCACAGCCGCGTCACAAACCCGCGCCCCACTCCAACCGCCGAGCGCTGACCACTGAGCCTCCGGGGGAGCCACAGCCGCGTCACAAACCCGCGCCCCCTGCGACAGCCCAGCGCCGACCACTGAGCGTCCGGGGGAGCCACAGCCGCGTCACAAACCCGCGCCCCACTCCAACCGCCGAGCGCTGACCACTGAGCCTCCGGGGGAACCACAGCCGCGTCACAAACCCGCGCCGCCTCCGACCACTGACCCACCCCGCCCGGGCCTCCATAAATTTTTATTTTTTATTTCTTTTCCCTCCCAGTTCCGGGATCACCGCGGCGGCGTTCGAACCCCGCCTCCTCCTCCAATCGCCGAGCGCCTGATGGGCGGGCCCGGGGCGGGGTCCGGGGTCCGGGGCGGGGCGTAGCGCGGGTTCCTCCGCGGCGCCCGGGTCACCACTACTCCTCCCGACCTTCCCGGCTTCCCGGTGTCCCCACTCCTCACCCCACCGAGGTCCAGGCCGCGGGGTTCGCCCCCCGAGCTCCGACCACTGCGCTCCCCGGCCCCGGCCCCGGAGATGACGCTCGAGTCCGGCAGCGGCGTTGGCGACGGAGGCGACAGCGGCAGCGGCCTGCGCACTGCGCTCTCCGACCTCTTCCTGGAGCAGCTGCTGCGGAACCGCGGAGGCCGCGGTGATGAGGTCAGCGGGGCGACCCCTGACCCCACCCCCACCGGGGATCTCGGGGTCCCCCAGGGCCACCCACCCTAGGGGCGGAGGAGGCCTCAGCTCCGGGCCCGGATCCCGCGGTTGCCCCCGGGGTGGTGGCGCAGAGGTCGGGTGGCGCATCGGGCAGCGCAAACAGCCCGCAGTTGCCCCAGGGTGGGGCGCGCAGTTGCCCCGGGGGCATCGAGGACGGGTACCGCATTGGGCAGCGCAGAGTCGGGGAAGGGGGGATAAGAGTTCGGGGTTCGGGTAGCGCAGTGGTCGGGAACCCGGGTGGGGGG---GGCTGCGCACCGGGATTCACGGTCCCGGTGTTGGGCGCCGACCCCCGCCCCCCCAGGCCTGGTCCCGGTCACTGAGCCACGCTGCCCACTGAGCTCTCCGGCCCCTCCTCCCCCGGGGTCGCTTCAGAAGCAGAGGCCGGGCCCCCCACCTCCTTCGGAGGAGAGGGCGGCGGCCCCGGGTCAAAGGGCGGGGTTCAAAGGGCGGAGGCGATAAATATAAGAAGTAAACACCGTGGCAGAGACTGCTCAGTGGTTAGAGACCCGTTCCCCCCCCCCCCCCCAGTCCTCACTTGAGATGGAAATGAGGCAGGGGGCAGGTGTAGCCCAGTGGTCAGGGCGACAGCGGTCAGCCCCCGCATTGGGGGTGGGAGAGGTGGGGGGGGGGGTAAAGGTTAGGGCGGCGCAGTGGTCAGCGCCGCCGCCGGCCGCTCCCAGAGATCTTGATAAGTGGAGGAGGAGAGGCCGGAGGGCTCAAGGGTCAGGGTCTCTCCCTTAACCCGGGGAGGCCACGCACTTAAAGGGCCCCCCCCCCCCGCGGGTGGCCCCCTGCTCCGCTGCGCTCCGACCACTGAGCCACCCAGTGCCCCGCAGTCATCGCTCTGACCACTGAGCCACCTCCCCGCACTGAGGGCTGCTCTCACCACTGAGCCACCGCCCCAGCCCCAGGTACCCCGACCACTGAGCAACCGTCTCGTTCTCACCACTGAGCCACCACCCCGCAGTCCCAGCTGCCCCACCACTGGGCCACCCATCGCCCCGCAGTCGGTGCTGCTCTCACCACTGAGCCACCTCCCCACCAGCCTTAGTAAGAATGGCTGACCACCTACTGCCCCGCAGTCTCCCGCTACGACCACTGAGCCACCTCCCCAGCCCCAGGTACCCCGACCACTGAGCCACAGCACCACAGTCATGGCTCTGACCACTGAGCCACGGCTCCCCAGTCACGGTTCTGACCACTGAGCCACCGCTCCCCATTCACGGCTCTGACCACTGAGCCACCGCCCCCCAGTTATGGCTCTGACCACTGAGCCACGGCTCCCCAGTCACGGCTCTGACCACTGAGCCACTGCCCCCCAGTCACGGTTCTGACCACTGAGCCACGGCTCCCCAGTCACCGCTCTGACCACTAAGCCACCACCTTGCAGTCCTGGCTCTGACCACCGAGCCACTGCCTCTGGGGTGGGGGAGAAGAAGTTGGACCGGGACTGGAGGGGTGGCTCAATGGTCAGAGCGCCGGCCGCCATTACTTTGCGATTTATTAAAGATGGCTCAGTGGTGAGAGCACATGGAGCTGGGGAGGGTGGCTCAGTGGTGAGAGTACCTGGGGCTGGGGATAATGGCTCAGTGGTCAGAGCAGTACCTGGGGCTGGGGAGGATGGCTTAGTGGTCAGAGCAGTACCTGGGGCTGGGGAGGGTTGCTCAGTGGTCGGAGCAGTACCTGGGGCTGGGGAGGGTTGCTCAGTGGTCGGAGCAGTACCTGGGGCTGGGCAGGGTGGCTCAGTGGTCAGAGCACCCGGGGCTGGGGAGGGTGGCTCAGTGGTCTGAGCACCACCGAGTCTGATGGACCCCACGCCACCCCTCCCCGCTTACGTCACCTGTCACCTGCTTATGTCACCCTCGTCTCCCGCGCAGGCGCAGTCGGACCGGGCCGAGGATGGGGCCGTGCGCACCAATGGCTCCGTGGACCTCGGGGAGGAGGAGGAGGCAGCGCGCGGGGTCCGGGTCGTGCGGTTCGAGAAGAGCGCGGAGCCCATGGTGAGGGCGGGGAGCGACCACTGGGCCGCCCGGCCCTGCGTGGGGCAGGGCTTAGTGTTGTTGTTAATGTATATTATTATTGTTTACGTTGTTTGTGTTAATGTTTACATTATTATAAATATTTATATTATTGTTTATATTACTGTTTACATTAATTATTTACATTATTAATATTGACCTTATTGCTTTTATTATCGGTATTAACGTTTATTATTACCGTTTACATTATTATTATACTTAATTATTATAACTGTTATTTAATATCATTACTAACATATATTATTACTGTTCACTTTATTGTTTATATCGTTGTTTACATTATTATTTACGTTATTAATACTGTCCTTATTGCTTTCATTACTATTTTATTAACATTTATTGTTACTGTTTACATTATTGTTAACGTATATTATTATTGCTTACGTTGTTGTTTATATTAATGTTTACATCACTTATTATCATAAACATTTATTTACGTTAT-GTTAACATTATTGTCTATGTTAATGTTTACATTACTTTTTACATTATTCATACTGACCTTATTGCTTTTATTAACATTTATTATTAGTGTTTACGTTACTGTTTATATTAATGTCTGTTATTTATTATTACTTATTTACATTATTGTTTATATTATTATTGACCTTATTGCTTTTATTATTAATGTACATTATTGTTTATATAATTGTTTAAGTTAATCTTTACATTTTTTTACATTGCTAATATGGACTATTGATTTTATTACTATTTTATTAATGTTTATTATTATTGTTTACATTACCATGAACACATTATTATTATAAAGATTTGTTTGCGTTGTTTACATTACTTTTTACATTCTTAATATTGATCTCATTGCTTTCATCGTTATTAACGTTTATTATTATTGTTTACATTGTTTACATTACCAGTCGCATTTGCGTTGTTTATATTATTACAAGTATTTATTTACATTATCAAGTAATTATTAATGAATACTTAATTAATAACCACTGTTATGATATCCATAAATTTATTCATATTTTAATATCCTTATAAATATTTACATTATTATTTACATCAATATTTACATCCGTCCCCGCCCCAGGGCATCACCCTGAAGCTGAACGACAAGGCCGCGTCCTGCACCGTGGCCCGGATCCTGCATGGTGGCGCCGCCCACAGGCAAGGTAACGTATGTAACAATGTGATAAGGTGACGTATGTGATGCGCGTGATGGTGTGATTGTATAGAACATCTATATGATGTAGTAATAAAATAATGTATATAATATATACATTAATCACATGACAACTTAATATGATAACGTGACATGAGTAACATGACATACTATAATATACGAGACGTATATAATACATACATTAACTTAATCACAGGACAACTTAATATAATGCAACATAAGTAATATGACATAATATATAATGTGTAAGGTGTATGCTATAGAATATATTCCATGATGTAATGATATGCATAACACATATAACAGTGTAAAACCATAACAATATAACTAACAATATATGATGTAGTCATACAATAAGTGGTATAATAATGTATGTAATATATACATTAATCACACGACAACTTAATATAACGTGACATGAGTAATGACATAACATAATGATATAGGAGACGTATATAATGTATACCATGACAACGTAACGTCCTCTCCCGCCGGCCAGGCTCCCTGCACGTCGGGGACGAGATCCTGGAGATCAACGGCACGGACGTCACGGGCCGCTCGGTGGACCAGCTGCAGAGGGCCATGGTGGGTGTGGGGGCGGGAGCCGCGCTGACCGCTGAGCCACCCCCTCTCCCATCATCTCCCCGGGACAGGGCGGACGCGGGGTCTGCAGGAGGTGCTCTGACCACTGAGCCACCGTCCCAGCCCCAGGCGCTCTCACCACTGAGACACCGCCCCGTACTCAGTGCTGCCCCGACCACTGAGCCACCCCCTCTACCATTGTCTCCCCCGGGACAGTGCAGACGCGGGCCCTGCTGGAGGGCGGTCGGCGCTCTGACCACTGAGCCACCTTAGTCAAACCGACACGAGAATGGGGCTGTGGGGTGGGGTGGGGTGGGCTGGGTAGCTCAGTGGTCAGGGGTCCGGAGTCCGGTTCCCAGAAACCACACGGTCAACTCGAGGTGGGGGCCGGGGGCCGGGGAAGGGGTGGCTCAGCGGTCAGCTCCCCCCCCTCCCTCTCTCCGCCCCACAGAAGGAGACGCGGGGGACGATCTCGCTGAAGGTGATTCCCCGCCAGCAGAGCCGCCTTCCCGCGCTGCAGGTATGGATGGGGGCGTGGCTTCTGTGCGTGCGCATGTGATTGACAGCGGGACAGGAGTTTGATTGACAGTGAGCTTGACAGCAGGATGTGAGTCTGATTGACAGCGAGTTTGATTGACAGCAGGACTTGAGTGTGATTGACAGCTGGACAGGAATTTGGTTGACAGTTGGACAGGAGTCTGATTGACAGCAGGATGTGAGTTTGATTGACATTAGGATATGATTGACAGCGGGCAGTAATTTGGTTGGACAGGAGGAGTCTGATTGACAGCAGGATGTGATTGACAGGCAGTAATTTGGTTGACGGTTGGACAGGAGTCTCATTGACAGCAGGACGTGAGTTTGACACCAGGACAGGAATTTGATTGACACTGGGATGTGACTGGTGAATCTGATTGACAGGACTTTGACAGTGGGATGTGTCCCCCACCCCACACACACACACCCCTCCCGTCCGCCATGTTTCCCAGATGTTCGTGCGGGCGCAGTTCGACTACGACCCCCAGAAGGACGACCTCATCCCCTGCAAGGAGGCGGGGCTCGCGTTCTCCACGGGCGACGTCATCCAGGTCATCAACAAGGACGACGGCAACTGGTGGCAGGGACGAGTGCAGGGCAACGCCCGGGGGTCGGCGGGGCTCCTCCCCTCGCCGGAGCTGCAGGAGTGGTGAGCGGCCCTGCCCCGCACTCACACTCGCACACTCAGAGTCGCAGACACTCATGCTCACTCGCACACTTAGACACTCAGATACACTCACAGACACGGAGACTCACACGCACACTCACACTCACTGTTAGACTCACACACTCACACGCTCACTCCTCACTCACACTCAGATTCACACACACTCATGCTCACCCTCATAGTCAGACTCGCACTCACACTTGTACTCACACTCACTCTTCGACTCACACTCACTCACTTCACACTGAGCCCCAGCTGAGCCCTCGCCCTCTGT---CCCCCCCCCCCATCCATAGGAGGGCGGCGAGCGCGGCCCAGGTGGCCCCGGCTGAGGCCCCCAGCTGCAGCCCCTTCGGGAAGAAGAAGAAGTGCAAGGACAAATACCTGGCCAAGCACAGCGCGAGTGAGTGTGACTTCCGGGCAGGGGAGCCTAGCGGTCTGCGCACAACCCACAACCCCAACCCCAACCCCTCAAGTAACGAAGTTAAGTTTTCATGGCCGGTGCGCGGTCAGGAAGCCTAGTGGTCTACGCGTAACACCCCGCCTCACAACGCCTGACCGCAGGGCACCACCCACTGCACCACCCCGCCTAATGCGCTTTCCATTCCACTGCCCGACGCCCTCTCCAGTCTTTGACCGCCTGGACGTCGTCTCCTACGAGGAGGTCGTGCGGCTCCCCGCGTTCAAGAGGAAGACGCTGGTGCTCATCGGTACCTGTGCCCCGCACCCTTCGACCCCTGGCCCCGCCCCCCTTAGCCCCCTTCGCTTCCCGGACCCGGCCTCTGTTTGCCGCCCTGGGTAATGGGTCTGGGCCTTCCTCGGGAAGGGGCTCCAACCACTGACCTACCCGACCGGTGTTCTGTCCTCTGAGTGCGAGCGTGAGTGTGTGTGGGGTCCCCACCCTGAGCGACACTGACGGATGCCCCGCCCCACGCCCCTCCCTCACATCCCCCCAAACCCCTGTCCTAATGCAGGGGCCAGCGGGGTCGGGCGGAGTCACATCAAGAACGCGCTGCTCGCCCAGAACCCGGAGAGGTTCGCCTACCCCGCGCCGCGTGAGTGCCGGGGAGCCGGGTGGGCGGCGCACTGCGCGTCACAGACGCAGGAAACGGGGCTGGGGGGGGGGGGTTCAGTGGGTGGCGCTTCCTGGTGTCACAGGCACAAAATGGGGCTGGGAAGTTCAGTGGGTAGCCTTGTCCACGTCATAGATACAGAACTGGGCCGGGGAGATGGGTGGGTGGCGCCTCCCCCGTTAAAAACAAAGAACGGGGGCTGGGAAGTTCACTGGTTAGCGCTGTCCATGTCATAGACACAAAATGAGGCTGGGCAGCTGGGTGGGAGGCACACCCATCCCCAACCCCGCCCCGCCCGGTCACGCAGACACCACGCGGCCCCCGCGGAAGGGCGAGGCGGACGGCGCCGAGTACCACTTCGTGTCGGCGGAGGAGATGGCGCGGGGCATCGCGGCCAACGAGTTCCTGGAGTTCGGCAGCTTCCGGGGCGACATGTTCGGGACCAGGCTCGACGCCGTGCGCCGCATCCACGAGTGCGGCCAGGTCGCCGTCCTGGACATCGAGCCCCAGGTGGGCGGGGGGGCGGCTGATGAGGGGGGCTGTCGGGGGTCAGGGGTCGGGGTTAGGGGTAGAGGGTAGTGGAAAGGGTCAAGAGTTCAGGGTTCTGGGTCACGGTTAGTGGTCAGGGGTCGGAGGTCAGGGTTAGGGTCTGGGATCAGGGTCTGGGGATCAGAGGTCAGGGTCAAGGGTCACGGGTCAGGTTCCAGACGTAGGATAAGGGAAGTGGGTGATCAAAAACAGATTCAGGGTCAGGGGTCAGTGTTACGGTTAGGGTCGGGGGTGAGAGATCAGGGTTGGGGTCCGGGGGTAGGGGTTAGGGGTAGGGGATAGGGTCAAGGGTCGGGGGTCAGGGGTGTGGGTCAGGTCAGGTTCCAGCCATGGGATGAGGGAAGTGGGTGATCAAATGCAGGGTCAAGGTCAGGGGTCAGTGTTATGGTTAGGGTCGGGGGTCAGAGATTAGGGTTGGGGTCATGGGTCGGGGTTAGGGGTAGAGAGTAGGGGAAAGGGTCAAGGGTTCAGGGGTCTGGGTCACGGTTAGTGGTCAGGGGTCATTGGTCAATGTTAGGGTCAGGGGGTCAGGGATCACGGTGGTCACCTGCGGCTCCCTCCCCACACCCAGACCCTGAAGGCCGTGCGCACCGCTGAGCTCTCGCCCTTCATCGTCTTCATCGCGCCTACGGACCAGGGCGCCGAGGTGAGGGAAGGGGGAGGTTCACATCCGGGTCACGCACGGGGTCAATTCAATTAAGCTCTGACCACTGAGCCACCCACCGACGCCTCTCCCCCTTACCCCACCCCACCACCCGTCCAACTGAGCCACCCGCCCACCCACGCAAGAGCTCTGGCAGCCGTCTTTAGTCATTCGGTGAAGCTCTAACCACTGAGCCATCTTTAAAAATTTTATAATAATTCACCAGCGACCGGTGCTCTGACCGCTGAGCCGCCCTTACTCCCCACCCCCCTTTCCCCCCCGCAGACCGAGGCCCTGCGCCAGCTCCGCGCCGACTCCGACGCCATCCGGGGCCGCTACGCCCACCTCTTCGACCTCTGCCTGGTGCACAACGGTGTGGACGAGACGCTAGGGCGCCTGTGCGAGGCCTTCGACCGCGCGTGCGCCGACCCGCAGTGGGTGCCCGTGTCCTGGGTCTACTGAGCCACGCCCCCTCGCTTCGCGGAGGCCGCCGGCGCCATTTTGGATTCGGCACCGACGCCGACCACTGAGCCACCTCCCCATCTTCAATCGATTACAAATCGGCACGATTGTTTGATTGAGCGCTAACCACTCAGCTGCCTCCCCAGTCCCCCTCCTCGCTTCAGGCCGCGGACGCCGTCCTTGATCCGTCGTCGTCGCCGGTTGCGCCAACCACTGAGCGGCCTTCGCAGCCGCGATGCCACCTTTAATCGATCATAAATCGGCGCGATTTTTCGATTGAGCTCTGACCATTGAGCTGCCGCACCCCCTCCCCAGCCCCACCCCTCGCTTCAGGGCCCGGATGCCATCTTTTTAAGTCAGCAATCAGGGGGGGCGGCCGGCGCTCTAACCACTGAGCCGCCTTGCTCCCCGGCCACGATGGGGGCCAGCCATCCTTTATCAGTCACAGATCCGCGTGACTGTTCGACCGGGCTCTGACCACTGAGCCGTCCCATCGATCGATCGCTAGAGATTCCCAAAGTGCAAGAAAAAAAAAA--TCACCCGAGTGCGCGCGGCGCGTGCGCCAAGAGCCGTGTGCAGAGCAGAAAGAAAATGAATAAAAAAAAAAT-TAAAAAAAATAAAAGAGCACCGGGTTCCCGTGATGCAATGCAGCGCGTGTGCAAACGGATGTGCAAGGCGATAATTGTCTCGTTTCAATGGTGTGGGCGACCCTATGACCCGCCCCCCACTGCCCTCTGGACCCCGACCCCCTGCAGAGCCCGGCGTGACCTTCTGGGACCTTCCACGCAGGACACAGACTCACACTCAGACTCTCACACTCACACTTATATTCAGACTCA------------GATTCACACTCACACACTGACTGATACACTCACACTCAGACTTATATTCACTCAGATTCACACTCACACACTGATACACTCAGAGTCACACTCACATGCTCAGTCAGACTCACGCTCAGACTCAGATTCACA--CACACACTGATACACTCACACTCAGACTCACTCAGACTCATACTCTAACGTTCAGACTCACACTGACACTCAGACTCACTGACACACTGATACACTCACACTCAAACAGGCTCAGACTCACTCATACAAATACTCAGATTCGCTCAGACTCACACAC----TCATACACTCAGACTCATACACTCAGACTCATACACTTACATTGAGACTCACTCGGACACAGACAGTCAGACTGACACTGAGACTCACACACACTCACACGCAGATTCACTCATGCACACTCAGACTCACACTCACTCAGACACAGAGACACTGACACTCAGACTCAGACACACACTTGCTCAGACTCACACTCAAGACACTGATAACACTCAAACTCACAATCATACTCACACTCAGACTCATACACTCAC--------ACATACAGACACTCACACTCAGACTCACACTGACACTCAGCCTCACTCACTCAGGCAGACACAGACACCCAAACATGGCAGCCACACGGAGTCCGACAAACCGGGTTTGG---TTTTTTTTTTTCCTTTTTTTAAAAAAACTTTTCTTAAAAAAAACCGAGGGCAGGGCAGGGCCGTCTGTGCCGTCGCTCAACATGGCCTCCGGTGAATCGCCGCGGGCGGTCGTCGGGGGCTGGTGAGTGGAGGGGTGGGCGGCAGAGACCCCGTTCCTACGCCTTGCGTCCTTAAAACAGGACCAGACGGCCGCCGCGTGGATGTCGGGGGGGGGGGGTAGTCGCTAACTACTGAGCTCCTCTGCCGCCCTCGCCTCCTCCTCCTCCTTGTCCTCCTACTCCGCATTATTATTATTATTATTATTATTATTATTATTATTATTATTATTATTATTATTCCTGGGGCTGGGGATCGTGGCTCAGTGGTCAGACCACTACCTGGGGCTGAGGTTCCAGGCTCAGTGGTCAGAGCAGCACCTGGGACTGGAAGGGTGGTTCAGTAGTCCGAGCAGTACCTGGGGCTGGGGAGGGTGGCTTACTGGTCAGAGCAGTGCATGGGACTGGGAAGGGTTGCTCAGTATTTAGAGCCGTAACTGGGGCTGGGTAGGGTTGCTCAGTGGTCAGGGGAGAACCGACTGCGGGGCAGTGGGTGGCTCAGTGGAGAGAGCACCTTAGGCGGGGGAGGGTTCCTCAGTGGTCAGAGCACAAGGTGCTGGGGAGGGTGGCTCAGTGCTCAGAGCCGTACCCCGGGCTGGGTAGTGTAACTCAGTG
```
