## Supplemental_Data_10 for "The SHR/Akr Y chromosome reveals repeated turnover of the rat pseudoautosomal region"

```
>Yp
AAAGTGGAGCTGGTCAGCTGGTTGGGTGGCCCTTCCCGCGTTAAAAACAAAAAAAGGGGCTGGGAAGTTCAGTGGGTAGCGCAGTCCACATCATATGCACAAAATAGGGCTGGGCAGCTTGGTGGGCGGCTCTTCCCAAGTAAAAAACAAAGATCGGGCCTGAGAAGTCTAGTGGGTAGCGCTGTGCACGTCATAGACAAAAAATTGAGCTTGGCTGCTGTGTGGGCTGCGATTCCCTTGTTTTAAATCAAGAGCAGGGTTGGGAAGTTCATAGGGTAGCGTTGTCCATTTCATAGACACAAAATGGAACTGGGCCGCTGGGTGGTGGTACTTCCCACGTTAAAAACAAAAAAGGGGGCTGGGAAGTTCAGTGGGTAGCAATGCCCACGTCATGGACACAAAATGTAGCTGGTAAGCTGGGTGGGTTGCGCGTCCCCCATTAAAAACAAAGAACGGGGCTGGGAAACTCAGTGGGTTTCGCTGTCCACGTCATAGACACAAAATTGGGATGGGAAGCTGCGTGGATGGGGCTTCACAGGTTAAAAACAAAGAACGGGGCTGGGAAGTTCAGTGGGTAGCGCTTTGCACGTCATAGACACAAAATGGAGCTGGGCTGCTGGGTGGGTGTCTCTTCCCATGTTAAATACAAAGAAGGGAGCTGTGTACTTCATTGGGTAGCGCCATTCACATCATAGACAAAATATTGGGCTGGGAAGCTGAGTGGCTGGCGCTTCCTGCGTTAAAAAAAAAGAACATGGATGGGAAGTTCAGTGAGTAGCGCTGTCCAGGTCATAGACACTAATTTGGGCTGAGAATCTGAGTGGCTGGCGCTTCCCCCGTTAAAAAAAAATGAAGGGGGCTGGGAAGTTCAATGGGTAGCACAGTCCACATCACATACACAAAATTGGGCTGGGCAGCTTGGTGGACCGCTCTTCCCAAGTGAAAAGCAAAGATCGGGGCTGGGAAGTTCAGTGGGTAGCGTTGTCCAAGTCATAGACACAAACTGGAGCTGGTCAGCTGGGTGGGTGGCGCTTTCCCCGTTAAAAACAAAGAACCGGGCTGGGAAGTTCAGTGGGTAGCACGTTCAATGTCATAGACACAAAATTCGGCTGGGCTGCTTGGTGGGCGGCACTTCCCAAGCTAAAAACAAAGATAGGGGCTGGGAAGTTCAGTGGGTAGCGCTGTCCACGTCATAGACACAAAATTGGGCTGGGAACCTGAGTGGCTGGTGCTTCCCCCGTTAAAAAAAAAGAGGGGGCTGGGAAGTTCACTGGGTAGCGCAGTCCATGTCATAGACAAAAATTGGACTGGTCAACTGGGTGGGCGGTTCTTCCTAAGTTATAAACAAAGAAAGGGGCTGGAAAGTTCAATGGGGAGCACTCTCCAGGTCATAGACACAAAATTGGGCTGGGAGGCTCAGTGGCTGGTGCTTCTTGCCTTAAAAGCAAAGAACGGGGCTGGGAAGTTCAGTGGGTAGCGCTATCCTGGTCATAGACAAAAAATTGGGCTGGGAAGCTGGGTGGCCGGCTCTTCCCAAGTTAAAAACAAAGAACGGGACTGGGAAGTTCTCTGGGTAGCGTTGTAAACGTCATAGACAAAAAATTGGGCTGGGAAGCTAGGTGGGCGGCTCTTCCCAAGTTAAAAACAAAGAACGGGACTGGGAAGTTCTGTGGGTAGCACTGTTCACGTCATAGACACAAAATGGAGCTGGGCTGCTGGGTGGGTGGCTCTCTCCGCATTACATACAAAGAACGGGGCTGGGAAGTTCAGTGGGTAGCGCTGTTCACATCATAGACAAAAAATTGGGCTGGGAAGGTAAATGGCTGGCTCTTCCCCCGTTAAAAACAAAGAACTGGACTGAGAAGTTCAGTGGGTAACGCAGTCCACGTCATAGACACAAAATGGAGCTGGGCAGAAGTGTGGGAGGCGCTTCCCGCGTTAAAAACGTAGAAAGGGGCTGCGAATTTCAGTGGGTAGCGCTGTGCACATCATAAACACAAAATGGAGCTGGGCCGCTGGATCGGTGGCGCTTCCTGCATTAAAAACAAAGAACTGGGCTGGGAAGTTCAGTGGGTATAACTGTCCACGTCATAGACACAAAATTGGGCTGGGAAGCTGAGTGTCTGGCTTTTCCCGCGTTAAAAACAAAGAATGGGGCTGGGAATTTCAGTGTGTAGCGCTGTCCACGTCATAGACACAAAATTGTGCTGGGAAGCTGAGTGGCTGGCGCTTCCCTGGTTAAAAACTTAGAACCGGGCTGGGATGTTCAGTGGTTACTGCTTTCCATGTCATGGACACAAAATGCAGCTGGTCAGCTGGGTGGGTGGCGCTTCCCGAG----------------------------------------------------------------------------------------------------TTAAAAACAAAGGACGGGGCTGGGAAGTTCAGTGGGTAGCGCTGTCCATGTACTAGACACAAAATAGGCCTGGGAATCTGAGTGGCTGTCACTTCCCTGGTTAAAAACAGAGAACCGGGCTGGGAAGTTCAGTGGTTATTGCTTTCCATGTCATAGACCCAAAATTTTCTGGGAAGCACAGTGGCTGGCGCTTCCTGCGTTAAAGACAAACAACGGGGCTGGAAGTTCAGTGGGTAGTGCTGTCCATGTCATAGACACAAAATGGAGTCGGGCAGCTGGGTATGTGGCGCTTCCCGAGTTAAAAAGTAAGAACAGCGCGGGGAAGTACAGTGGGTAGCGCTCTCCACTTCATAGACACCAAAATGGGCTGGGAAGCTGAGTGGCTGGCACTTCCCGAGTTAAAAACACAGAACTGGGCTGGAAAGTTCAGTGGGTAGCAAGGTCCATGTCATACACACAAAATGGAGCTGGGCCGCTGGGTGGGTGGCGCTTCCCCCGTCAAAAACAAAGAACGGGGCTGGGAAGTTCAGTGGGTAGCGCTGTCCACATCATAGACACAACATTGGACTGGGAAGCTACCGGCTGGCGCTTTCCGCGTTAAAAACAAAGAACAGGGATGGGAAGTTCAATGGGTAGCACTGTCCACGTCCTAGGCACTAGATTGGGCTGGGAAACCGAGTGGCTGGCACATCCCCCGTTAAAAACAATGAAGGGGGCTCGGAATTTCAATGGGTAGCGCAGTCCACATCACATAAACAAAATGGAGCTGGTCAGCTCAGTGGGTGGCGCTTCCCGTGTTAAAAACAAAGAATGGGGTTAGGAACTTCAGTGGGTAATCTGTCCAGGTCATAGAAACAAACTGGGGCTGGGAAGCTGAGTGGCTTTCACTTCCCGGGTTAAAAAGAAAGAACAGGACTGGGAAGTTCAGTGGGTAGTTCTGTCGAAGTCATAGACACAAAATTGAGATGGGAAGCTGAGTGGCTGGTGCGTCCCAAGTTAAAAACTAAGAGCAGGCTGCGAAGTTCAGTGGGTAGTGTTGTCCACAGCATAGACACCAAAATGGGCTGGGAAGCTAAGGGGCTGGCGCTTCCCAAGGTTAAAACAAAGAATGGGGCTGGGAAGTTCAGTGGGTAGCGCTGTTCATATCATAGACACAAAATGGAGCAGGGCAGCAGGTAAGGTGGCGCTTCCCGAGATAAAGACAAAGAACGGGGCTGCGACGTTCAATGGGTAGCGCTCTCCATGTCATAGACAGAAACTGAGGCTGGTCAGCTGGGTGGGTGGCGCTTTCCCAGTTAAAAACAAAGAATGGGGCTGGGAAGTTCAGTAGTTAGCACGTTCCATGTCATAGACACAAAATTGGGCTGGGCTGCTTGGTGGTAGTCTCTTCCCAAGTTAAAAACAAAGAACAGGACTGGGAAGTTCAGTGGGTTGCCTTGTCCACGTCATAGACAAAAAATTGGGCTGGGCAGCTGGGTGGGCGGCTCTTCTCAAGTTAAAAACAAAGGAGCTGGGAAGTTCAGTGGGTAGCACTGTCAGCTCATAGACACAAAATGGAGCTGGGCAGCTGGGTGGGTGGCTCTTCCTGTGTTAAATACAAAGAAGGGGGCTGTGGAGTTCAGTGGGTAGCGCTGTTCACGTCATAGAGAAAAAATTGGGCTGGGAAGCTGAGTGGCTGGTGCTTCCTGCGTTAAAAACAAACTCCAGGGCTGGGAAGTTCAGTGGGTAGCGCTGTCCAGGTCATTGTCACAAAAGTGGGCTGTGAAGCTGAGTGGCTGCCCCTTCCCGGCTTAAAAAAGAAAGTACAGGATGGGAAGTTCAGTGGGTTGTGCTGTCCACGTCATAGACTGTAAATTGGGGGGGAGGGGAAGCTGAGTTGCTGTAGCTTCCCCCATTAAAAAACAAAGAACGGGGCTGGGAAGTTAAATGGTTTGAGCTATCCATGTCATAGACAAAGTTGGGCTGGGAAGCTGAGTGGCTGGCCCTTCCCGGGTTAAAAAAAAAAAAGATCGGGGCTTGGAAGTTCAGTGGGTAGCGCTGACCGAGTCATAGACACAAATGTGGGCAGGGAAGCTGAGTGGCTGGCCCTTCCCGGGTTAAGAAAAAAGATCGGGGCTTGGAAGTTCAGTGGGTAGCGCTGACCGAGTCATAGACACAAATGTGGGCAGGGAAGCTGAGTGACTGGCCTTTCGGCATTAAAAACAAAAAACAAGGCTGGGAAGTTCAGTGGGTACCGCTGTCCATGTCATAGACACTAAATTGGGCTGGCAAGCTGAGTGGCTTGTGCTTCCGATGTTAAAAACCAAGAACGGTGCTGGGATGTTCAGTGGGTAGCGCTGTACACGACGTAGACACAAAATGGAGATGGGCAGCACGATGAGTGGCTTTCCCCAGTTAAAAACAAAGAACGGGGTGGGACCTTCAGTGGGTAGCGCTGTCCAGGTCATAGACAGAAAATTGGGCTGGGAAGCTGAGTGGCTGGCAATTCCCGCGTTTAAAACAAAATGCAGGGCTGGGAATTTCAGTGGGTTGTGCTGTCCTCGTCATAGACACAAAATGGGACTGGGAAGCTGGGTGGGCAGCTCTTTCCAAGTTAAAAACAAAGAACTGGACTGGGAAGTTCAGTGGGTAGCGCTGTCCACATCATTGCCACAAAAGTGGGCTGGGAAGCTGAGTGGCTGGCACTTCACGAGTTAAAAACAAAGAAGAGGGCTGGGAAGTTCAGTGGGTAGCACTGTCCCCATCATAGACACAGAGTTGGGCTGGGAAGCTGAGTGGCTAGCACTTCCCGAGTTAAAAACAAAGAA--GGGCTGGGAAGTCCAGTGGGTAGCACTGTCCACATCATAGACACATTGGGTGCTGGTCAGTTGGGTGGATGGCGCTTCCCGCCATAAAAAAAAAGAACGGGCCTGAGAAGTTCAGTGGGTAGTGCTGTCCACGTCATAGAGACAAAATTGGGCTGGGATGCAGGGTGGGTGGCGCTTCCCGCGTTAAAAACAAGGAAC-GGGGGGGGGGGGGGTTGGGGATTTAGCTCAGTGGTAGAGCCCTTGCCTAGGAAGCGCAAGGCCCTGGGTTCGGTCCCCAGCTCCAAAAAAAGAAAACGAAAAAAAAAAAAACAAAAAAACAAAAAAAAACAAGGAACGGGGCTGGGAAGTTCAGTGGGTTGCCCTGTCCAGGTCATAGACACAAAAGTGGGCTGGGAAGCTGAGTGGCTGGCACTTCCCAGGTTTAAAACAAAGAACAAGGCTGGGAAGATCAGTGGGTAGCGCTGTCCACGTCATAGCCACAAAATTGGGCTGGGAAGTTGAGTGGCTGGCACTTCCCGCGATAAAAACAAAATGCAGGGCTGGGAATTTCAGTGGGTTGTGCTGTCCACGTCATAGACACAAAATGGGACTGGGAAGCTGGGTGGGCAGCTCTTTCCAAGTTAAAAACAAAAACTGGGCTGGGAAGTTCAGTAGATAGCGCTGTCCACATCATTGCCACAAAAGTGTGCGGGCAAGATGAGTGTCTGTCGCTTCCCGCACTAAAAAAGAAGAACAGGACTTGGAATTTCAGTGGCTAGCGCTGTCCACGTCATAGACAGAAAATGGACCTGGGCAGCTGGGTGGGTGGCGCTTTCCCAGTTAAAAACAAAGAACGGGGCTGGGAAGTTCAATGGGTAGCGCTGTCCACGGCATAGACACAAAATTGGTCTGAGAAGCTGAGTGGCTGGCACTTCCCTCGTTTAAAACAAATCACAGAGCTGGGGAGTTCAGTTTGTAGCGCTGTCGACGTCATAGACACAAAATTGGGGTGGCAAGCTGAGTGGCTGGCCCTTTCTGGGTTAAAAAAAAAAAAAGAACACGGCTGGGAAGGTCAGTGGGTAGCGCTGTCCAGGTCATAGACACAAAAGTGGGCTGGGAAGCTGAGTGGCTGGCACTTCCCAGGTTAAAAACAAATGAAGGGCTGGGAAGTACAGTGGGTAGCGCTGTCCACATCATTGACACAAAAGTGGGCGGGGAAGATGAGTGTCTGTCGCTTCCCGAATTAAAAAAGAACAGGACTTGGAATTTCAGTGGCTAGCGCTGTCCACATCATAGACAGAAAGTGGAGCTGGGCAGCTGGGTGGGTGGCGCTTTCCCAGTTAAAAACAAAGAACGGGGCTTGGAAGTTCAGTGGGTAGCACTGTCCACGTCATAGACAGAAAATTGGGGGGGAGGGGAAGATGAGTGGCTGTCTCTTTCCGTCGTAAAAACAAAGAACGGGCTGGGAAGTTCAGTGGGTTGCGCTGTCCCTGTCATAGACACAAAATTGGGCTGGGAAGATGAGTGGCTGTCGCCTCCCATATTAAAAAAAAAGAAAGGGGCTTGCAAGTTCAGTGGGTAGCGCTGTCCAGGTCAAAGACACAAAATGGAGCTTGGCAGCTGTGTGGGTGGCGATTATCCGTTTAAAAATGAAGGACAGGGCTGGGAAGTTCAATGGGTAGCGCTGTCCACGTCATAGACACAAAATGGAGCTGGTAAGTGGGTGGGCTGCTCTTCCCAAGTTAAAAACTAAGAAAGGGGCTGGGAAGTTCAGTGGGTAGCGCTCTCCACATAATAGACACAAAATTGGGCTGGGAAGCTGAGTGGCTGGCCCTTCCGGAGTTAAAAGCAAGAATGGGGCTTGGAAGTTCAGTGGGGAGCACTGTCCACGTCATAGACACAAAATGGAGCTGGGCAGTTGGGTGGTTTGCTCTTCCCAAGTTAAATACAAAGAAGGGGGCTGTGTAGTTCAGTGGGTAGCGCTATTCACGTCATAGACAAAAAATTGGGCTGGGAAGCTGAGTGGCTGGCGCTTCCCGAGTTAAAACCAAAGAACAGGGATGGGAAGTTCAGTGGGTAGCGCTGTCCTCGTCATAGACACAGAATTGGCCTGGGAAGCTGAGTCCCTGGCGCTTCCCGCATTAAAAACAAAGAACGGGGCTGGGAAGTTCAGTGGGTAGCGCTGTCCACGTCGTAGACACAAACTGGAGATGGTCAGTTGGCTGGGTGGTGCTTTCCCCATTAAAAAGAAGGAACGGGGCTGGGAAGTTCAGTGGGTAGCACGTTCCATGTCATAGACACAAAATTGGACTGGGCTGCTTGGATGGCAGCTCTTCCCAAGTTGAAAACAAAGAACGGAACAGGGAAGTTCAGTGGGTAGCGTTGTCCACGTCGTAGAAAAAATTGGGCTGGGCAGCTGGGTGGGCGGCTCTTCCCAAGTTAAAAACAAAGAAAGGGGCTGGGAAGTTCAATGGGTAGCACTGTCAGCTCATAGACACAAAATGGAGCTGGGCAGCTGGGTGGGTGGCTCTTCCTGTGTTAAATACAAAGAAGGGGGCTGTGGAGTTCAGTGGGTAGCACTGTTCACGTCATAGAGAAAAAATTGGGCTGGGAAGCTGAGTGGCTGGTGCTTCCTGCCTTAAAAACAAACTCCGGGGCTGGGAAGTTCAGTGGGTATCGCTGTCCAAGTCATATTCAAAAAATTGGACTGGGAATCTGGGTGGGCAGCTCTTCCCAGGTAAAAAACAAAGAAAGGGGCTCGGACGTTCAGTGGGTAGCGCTCTCCACGGCATAGACACAAAATTGGACAGGGAGGCTGAGTGGCTGGTGCTTCCCGCGTTAAAAGCAAAGAACGGTGCTGGGAAGTTCAGTGGATAGCACTGTCCACGTCATAGACACAAAATGGAGCTGGGAAGCTGAGTGGCTGGCGCCACTCAGCTTCCCAGCTCCATTAAATACAAAGAAGGGGGCTGTGTAGTTCAGTGGGTAGCGCTGTTCAGGTCATAGAGAAAAAATTGGGCTGGGAAGCTGAGTGGCTGTCACTTCCCGCGTTGAAAAAAAAGAACAGGGATGGGAATTTCAGTGGGTATCGCTGTCCAGGTCATAGACACTAAATTGGGCTGGGAAGCTGAGTGGCTGGCCCTTCCCGCGTTAAAAGCAAGATCGGGGATGGGAAGTTCAGTGGGGAGCACTGTCCAGGTCATAGACACAAAATGGAGCTGGGCAGCTGGGTGGGTGGCTCTTCCCAAGTTAAATACAAAGAAGGGGCTGTGTAGTACAGTGGGGAGTGCTCTCCACGTCATAGACACAAAATTGGGCTGAGAAGCTAAGTGGCTGGCGCTTCCCGAGTTAAAAACAAAGAACAGGGATGAGAAGTTCAGTGGGTAGCACAGTCCACATCATATACACAAAGTGGAGTTGGGCAGCTGGGTGGGTGTCTCTTCCCGAGTTAAAAACAATGAAGGGGGCTGGGAAGTTCAGTGGGTACCGCTGTCCACCTCATAGACACAAAATTTGGCTGGGAAGCTAAGCGGCTGGCGCTTCCCGCGTTAAAAACAAAGAACAGGGATGGGAAGTTCAGTGGGTAGCGCTGTCCACCTCTTAGACACAAAATGGAACTGGGCAGCTGTGTGGGTGGCGCTTCCCCTGTTAGAAACCAAGAACCGGGCTGGGAAGTTCAGTGTGTATCACTGTCCACGTCATAGACACACAGTGGAGCTGGGTGCCTGGTGGGTGGCGATTCACGAGTTAAAAACAATGAAGGGGGCTAGGACGTTCAGTGGGTAGCAAGGACCATGTCATAGACACAATATTGGGCTGGGCAGCTTGGTGGGTGTCTCTTCCCAAGTTAAACACAAAGAACAGGGCTGGGAACTTCAGTGGGTAGCGCTGTCCACGTCATTGACAAAAAATGGAGCTGGGCAGCTGTGTTCCTGGCGATTCCCCTGTTAAAAACCAAGAACTGGGCTGGGAACTTCAATGGGTAGCGCTGTCCACATCATAGACACAAAATTGGGCTGGGAAGCAGAGTGGCTGGCGATTCCCACGTTAAAACAATGAAGGGGGCTGGGACTTTCAGTGGGTATCGCAGTCCAGGTCACAGACAAAAAATTGGGCTGGGAAGCTGGGTGGGCGGCTCTTCCCAAGTTAAAAACAAAGAAAGGGGCTGTCATAGACACAAAATGGAGCTGGGCAGCTGGGTGGGTGGTTCTTCCCGAGTTAAATACAAAGAAGGGGGCAGTGAAGTTCAGTGGGTAGCACTGTTCACGTCATAGACACAAAATTGTGCTGTGAAGCTGAGTGGCTGGCGCTTCCCCCATTAAAAACAAAGAAGGGGGCTGTGTAGTTCAGTGGGTATCGCTTTCCACGTCATAGACACAAAATTAGGCTGGGAAGCTCAGTGGCTAGCTCTTCCCACGTTAAAAAAAAAATACGGTGCTGGGAAGTTCAGTGGGTAGCACTGTCCACGTCAAAGACTCAAAATGGAGCTGATCAGCTCGGTCGGTGGAGCTTCCCGCGTTAAAAACAAAGAAGGGGGCTGGGAAGTTCAGTGGGTAGCGCTGTCCACGTCAAAGACACAAAATGGAGCTGAGCAGCTGGTTAGGTGGCGTTTCCCGCGTTAAAAACAAAGAACCGGTCTGCGAAGTTCAGTGGGTAGTGCCGTCCACAGCATAGAAACCAAAATTGGCTGGGAAGCTAAGGGGCTGGCGCTTCCCCGTTAAAAACAAAGAACGGGGCTGGGATGTTCAGTGGGTATCGCTGTACACGTCATAGACACAAAATTGGGCTGGGAAGCTGAGCGGCTGGCGCTTCCCCCATTAAAAACAATGAAGGGGGATGGGAAGTTCAGTGCGTAGCGCTGTCCACGTCATGGACACAAACTGGAGATGGTAGTAGTGTGGGTGGCGTTTCCCGAGTTAAAAAAAAGGACGGGGCTGGGAAGTTCAGTCGGTAGTACTGTCCACAGCATAGACACCAAATTGGGCTGGGAAGCTAAGGGGCTGGTGCTTCCCGCGTTAAAAGCCAAGAACGGAGCTGGGAAGTTCAGTGGGTAGCACTGTCCAGGTCATAGACACAAAATGCAGTTGGGCAGCTGGGTGGGTGGCTCTTCCCGCGTTAAATACAAAGAAGGGGGCTGTGTAGTCAGTGGGTAGCGCTATTCACGTCATACACAAAAAATTAGGCTGGGAAGCCGAGTGGCTGGAGCTTCCCGCGTTAAAACAAAGAACAGGGATGGGACGTTCAGTGGGTAGCGCTGTCCACGTCATAGACACAAAATGGACCTGATCAGCTGGGTGGGTGGCGCTTCCCGCGTTAAAACAAAGAACGGGGCTGCCAAGTTCAGTGGGTAGCACTGTCCAGGTCATAGACAGAAAATGGAGCTGGGCGGCTAGGTGGTTGGCGCTTCCCAAGTTAAAAACAAAGAACCAGTCTGGGAAGTTAAGTGGGTAGCGCTGCCCACGTCATAGACACAATATTGGGCTGGGAAGATTAGTGGCTGGCGCTTCCCTCGTTGAAAACAAAGAACGGGGCTGGAAAGTTCAGTGGGTTGCGCTGTCCATGTCATAGACCCAAAATGGAGCTGGGCAGCTGGGTGGGCGGCGTTTCCCGTGTTAAAAATAAGGAACGGGGTTGGGAATTTCAGTGGGTAACACTGTCGATGTCATAGACACAAAATGGAGCTGGTCGGCTTGGTGGGTGGGGCTTCCAAAGTTAAAAACAAAGAACGGGGCTGGGAAGTTCAGTGGGTAGCACTGTCCACGCCATAGACACAAAATGGAGCTGGTCTGCTGGGTTGGTGGCTTTTCCCGTTTTAAAAACAAAGATCGGGGCTTGTAATTTCAGTGGGTAGCGCTGTCATCGTCAAAGAATCAAAATGGAGCTGGGAAGCTGGGTGGGTGGTGCTTCCCCCAAGAGAAACAAAGAATGGGCCTGGGAAGTTCAGTGGGTAGCACTGTCCATGTCATAGACACAAAATGAAGCTGGTCAGCTGGGTGGGTGGCGCTTCCCGCGTTAAAAACAAAGAACAGGGCTGGGAAGTTCAGTAGGTAGCGCTGTAAACCTCATAGAAACAAAATGGAGCTGGGCAGCTGGGTGGGTGGCGCTTCCCCCATTAAAAACAAATAACGGGGCTGGGAAGTTCAGTGGGTAGCGCTGTAAACCTCATAGACACAAAATGGAGCTGGGCAGCTGGGTGGGTGGCGCTTCCCGAGATAAAAACTAGGAACAGGGCTGGGAAATTCAGTGAGTTATGCTGAGCACTTCATAGACACAAAATTGGGCTGGGAAGCTGAGTGGCTGGCGCTCACGCGTTTAAAATAAAGAACAGGGCTGGGACATTCAGTGGGTAGCGCTGTCCACATCATAGAGAAAAAAATTGGGCTGGGAAGCTGAGTGGCTGGCGATTCCCGCATTACAAAGAAAGAACAGGGTTGCGAATTTCAGTGGGTTGCGCTGTCCATGTCATAGACCCAAAATGGAGCTGGGCAGCTGGGTGGGCGGCGTTTCCCGTGTTAAAAATAAAGAACGGGGCTGGGAATTTCAGTGGGTAGCACTGTCCATGTCATAGACACAAAATGGAGCTGGTCGGCTTGGTGGGTGGGGCTTCCCGCGTTAAAAACAAAGAACAGGGCTAGGAAGTTCAGTGGGTAGCGCTGTGCACCTCATAGACACAAAATGGAGCTGAGCAGCTGGGTGGGTGGCGCTTCCCGCTTTAAAAACAAAGAACCGGGCTGGGAAGTTCAGTAGGTAGCGCTCTCCGTGTCATAGACACAAAAGTGGGCTGGGAAGTTGAGTGGCTGGCGCTCCCCCCGTTAAAAACAATGAAGAGTGCTGGGAAATTCAGTGGGTAGCGCTGTCCACGTCATAGACACCAAATGGACCTGATCAGCTGGGTGGGTGGCGCTTCCCAAGTTAAAAACAAAGAACCGGTCTGGGAAGTTAAGTGGGTAGCGCTGCCCACGTCACAGACACAATATTGGGCTGGGAAGATTAGTGGCTGGCGCCTCCCTCCTTAAAAACAAAGAACGGGGCTGGGAAGTTTAGTGGGTAGGGCTGTCCACGTCATAGACACAAAATGGGGCTGGTCTGCTGGGTTGGTGGCTTTTCCCGCGTTAAAAACAAAGATCGGGGCTTGGAATTCCAGTGGGTAGCGCTGTCATTATCAGAAAAACAAAATGGAGCTGGGCGTCTGTGTGGGTGGCGCTTCCCCCGTTAAAAGGAAAGAACGGGGCTGGGAAGATCAGTGGGTAGAGCTGTAAACCTCATAGACACAAAATGGAGCTGGGCAGCTGGGTGGGTAGCGCTTCCCGCGTTAAAAACAGAGAACGGGGCTGGGAAGTTCAGTGGGTAGCGCTGTCCACGTCATAGACACAATATTGGGCTGGGAATCTGAGTGGCTGGCTCTTCCCGCCTTAAAAACAAACAAGGGGCCTGGGAAGTTCAGTGGGTAGCGCTGTCCACATCATAGACACAAAATGGAGCTGGTCAGCTGTGTGGGTGGCGCTTCCCCCATTAAAACAAATAACGTGGCTGGGAAGTTCAGTGGGTAGCGCTGTAAACCTCATAGACACAAAATGGAGCTGGGCAGCTGGGTGGGTAGCGCTTCCCGTGTTAAAAACAGAGAACGGCGCTGGGAAGTTCAGGGCGGTTGCTCAGTGGTGGTGCACCTGGGGATAGGACTGTGGCTGAGTGGTCAGAACAGCACCTAGGACTGGGGAGGGTGGTTCAGTGGTGAGAGCAGCACCGACTGCGGGGCGGTGGGTGGCTCAGTAGTCAGAGTACCCGGGGCTGCCGTGGGTGTCTCAGTGGTTGGAGCAACACCTACTGAGTAGCGATTGGTGGGTATGTTGACAGAGCACCCGGGGCTGGGGGGTGTGGGTCAGTAGTCAGAGCAGTACCTGGGGCGAGGGAGGGTGGCAAAGTGGTCGGAGCAGTAGCTTGGTCTGTGGAGGGTGGATCAGTGGTCAGAGCTCCCGGGGCTGGGTAGTGTGGGAGCAGCACCGACTGGGAGGCGGTGGGTGGCTCAGTGGTCAGAGCAGTACCTGGGGATGGGGATCGTGGCTCAGTGGTGAGAGCACCCGGGGCTGTGGCTATGGTGGTAGCTCAATGATCAAGGCAGGACCAATTGCGGGCCGCTGGGTGGCTCAGTGGTTAGAGCACCCGGGGTTGGGGAGTGTGACGCAGTGGTTGGGGCAACAACGACTGGGGGCGGTGGGTGGCTCAGTTGTGAGAGCACCCGGGGCTGGGGAGGGTGGCTCCGTAATCAGAGCAGTACCTGGGGCTGGGGATCGTGGCTCAGTGGTGAGAGCACCCGGGCTGGGGCTGGAGTGGTAGCTCAGTGGTCAAGGCAGCACTGACTGTGGGGCGATGGTTTGCACAGTGGTTAGAGCACCCGGGGCTGGGGAAGGTGGCTCAGTGGTCAGAGCATTATCTGGCGCTGGGGATCGTGGTTCAGTGGTCAGAGCAGTACCTAGGGCTGGGGAGGGTTGCTCAGTGGTCAGAACAGTACCCAGGGCTGGGGAGTGTGACTCAGTGGTCAGTGCAGTACCCGGGGCTAGGGAGGGTGGCTCAGTGGTCAGAGTAGTACCTGAGACTGGGGATCTTAGCTCAGTCATGATAGCACCTGAGGCTGGGGCTGGTGGTGGTAGCTCAGTGGTCAAGGCAGCACCGACGGTGGAGCGATGGGTGGCTCAGTAGTTAAAGCACCCGGGGCTGGGGAGGGTGGTGGAGTGGTGAGAGCAGTACCTAGTGCTCGGTAGGGTGACCCAGTGGTCAGAGCAGTACCCCCGGCTGGGGAACTTGGCTCAGTGGTGAGAGAATCCGGGACTGTGGCTGGGGATGTTCGCTCAGTGGTCAGAGCAGTACCTGCGGTTGGGGAGGGTGGTTCAGTGGTTAGAGTACCTGGGGTTGGGGAGGGTTGCTCAATGGTCAGAGCAGTACCTGGGGCTGGAGAGGGTGGCTCAATGGTCAGAGCAGTACCCGGGGCTGGGGATCGTGGCTCAGTGGTGGGAGCACCAGGGACTGGGACTGGGGAGGGTGGCTCAGTGGTCAGAGCACCTGGGGCTGGGGAGGGTGGATCAGTGGTCACAGCACCCGGGTGGGTTGCTCAGTTGTCAGAGCATCACCGACTGCAGTGGTGCGTGGCTCAGTGGTGAGAGCAGCACCTACTGCGGGGCGGTTAGTTGCTCAGTAGTCATAGCACCCGGGGCTGGGGAGGGTGGCTCACTGGTCAGAGCAGTACCCGGGGCTGAGGATCGTGGTTCAGTGGTTAGAGCACCCGGGGCTGGGGGTGTTGCTCAGTGGTTGGGGAAACACCGACTGCGGGACAGTGGGTTGCTCAGTGGTGAGAGCACCCAGGGCTGGGGAGGGTGACTCAGTACTCAGAGCAGTACCTGGGGCTAGGGACGGTGGCTCAGTGGTCGGAGCAGTACCTGGATCTGGGAAGGGTTGCTCAGTGGTCAGATCACTCGGGGCTGGGTGGGGTGGGAGCAGAAGCGACTCCTGGGCGGTGGGTGGCTCAGTGGTTACAGCAGTACCCGGGGCTGGGGATGGTAGCTCAGTGGTCAAGGCAGCACTGAGTGTGGTGCGATGGGTTGCTCAGTGGTTAGAGAACCCGGGGCTGGGGAGGGTGGCTCAGTAGTCAGAGCAGTACCTGGGGCTGGGAAGGGTGGGTCAGTGGTCAGAGCAGTACCTGGGGCTGGGGAGGGTGGCTCAGTAGTCAGAGCATTACCGGGGACTGGGGAGGGTGGCTCAGTGGTCAGAGTGGTACCTGAGGCTGGGGATCGTGGCTCAGTGGTGAGAGAACCCGGGCCTGGGGCTGTGGTAGCTCAGTGGTTAAGACAACACCGACTGTGGGCCAATGGGTTGCTCAGTGGTTAGAGCACCCGGGGCTGGAGAGGGTGGCTCAGTGGCCAGAGCAGTCCCTAGGGCTGGGGAGGGTGGGTCAGTGGTCAGAGCACTATGGGGGGCTGGGGATCGTGGTTCAGTTGTGAGAGCACCCGGGACTGGGGCTGGGGATCATGGCTCAGGGTTCAGAGCAGTACCTGGGGCTGGGGAGGGTTGCTCAGTGGTCAGAGCAGTACCTGGGGCTGGGGAGGGTTGCTCAGTGGACAGAACTGTACCTGGGTCTGGTGAGGGTGGTTCAGTAGTCAGACCACCCGGGGCTGGGTAGCATGGGAGCAGCAACGACTGGGGGCGGTGGGTGACTCACTGGTTAGAGCAGTACCCGGGGCTGGGGTGGGCGGCTGAGTGGTCAGTGCAGTACCTGGGGCTGGGGATCGTGGCTCAGTGGTGAGAGCACCCAGGGCTGTGGCTCAGTGGTCAAGGCAGCCCCGACTGCGGGCCGATGGGTGGTTCAGTGGTTAGAACACCTGGGGCTGGGGAGTGTGGACCAGTGGTTGGGGCAACAACGACTGCGGGGCGGTGGGTAGCTCAGTGGTGAGGGCACCCGGGGCTGGGGAGGGTGGCTCCGTATTCAGTGCAGGACCTGGGGCTAGGGAGAATGGCTCAATGGTCAGAGCAGTACCTGGATGCCTCAATGGTTAGAGCAGTACCCGGAGCTGGGGAGGGTGGCTAGTGGTCAATGCAGTACCTGGGGCTGGGGATCGAAGCTCAGTGGTGAGAGCACCCCGGACTGGGGCTGGGGGTGGTGGCTCAGTGGTCAGAGCAGTACCTGGGGCTGCTGAGGGTGGTTCAGTGGTCAGGGCAACCGGGGCTGGGGTGGGTTGCTCAGTGGTCAGAGCATGACCCACTAGGGGGCGGTGGGGTGGCTCAGTAGTCAGAGCACCCGTAACTGGGGAGGGTGGCTCAGTGGTTGGGGCAACAGTGACTGCAGGGCAATGGGTGGGTCAGTCGTCAGAGCACCCGGGCCTGGGGAGGGTGGCTCAGTGGTCAAAGTACCCACGGGTTGGGTAGGGTGGGAGCAGCACGGACTCTGGGGTGGTGGGTTTCTCAGTGGTCAGAGCAGAACCTGGGGCTGGGGAGGGTGCCTCAGTGGTCAGAGCAGTACCTGGGGCTGGGGAGGGTGGCTCAGTTGTCAGAGTAGTACCTGGAACTGGGGATCATCGCTCAGTGGTGAGAGCACCCAGAGCTTGGGAGGGTGCCTCAGTGGTCAGAGCAGTACCTGGGGCTGGAGAGGGTGGCTCAGTGGTCAGAGCAGTACCTGGGGCTGGGGGAGGGTTGCTCAAGGTTCTGGGCAGCACCGACTGCGGGGCGGTGGGTGGCTCAGTGGTCAGAGGACCAGGGCTGGGGAGTGTCGCTCAGTGGTCAGAGCCCGGGACATAAGGATGGAGAGTGGTGGCTCAGTGGTCAGAGCGTGGGACACCATGATTATTATTAAAGCCAGGTGGGGGATGTGCTCAGTGGTTAGAGTAGGGGACACCATAATTATTATTAAGGAGGGGGCGTGCCGCTCAGTGGGTAGAGCAGGTGACGCCATTATTATTAAGGATGGAGAGAGGTGGTTCAGTGGTCAGAGCGCAGGACACCATGATTATTATTAAGGCTGGGGCGAGTGGCTCAGTGATTAGAGTGGTGGGGGGCGCAATTACTATTAAGGCGGAGGACTGGGTAGCTCAACGATCAGGGGTCCCGACCCCCACCCTCGATCCCAAAGGAGAGGGTGGGGTAGGTCAGTGGTGAGAGCAGGAGACGCTATTATTATTAAAGGTGGGAGGGGCGTGGGGTGGGCTGAGTGGTCAGAACTGGGGGACGCCATTACTATCAAGGCCGAGGACTGGGTACTCAGTAGTTAGAAAGGGAGTGGTATGCCATGATTATTAAGGATGGGGGGTGTGGCTCAGTGGTCAGAGCACCCGGGGCTGGGCAGTGTTGCTCAGTGGTTGGGGCAACACCGACTGCGGGGCGGTGGGTGGCTCAGTGGTGGGAGCTCCCGGTGCTGGGGAGGGTGGCTCAGTAGTCAGAGCAGTACCTGGGGCTAGGGAGCGTGGCTCAGTGGTCGGAGCAGTACCTTGGTCTGGGGAGGGTGGCTAAGTTTTCAGACCACCCGGGGCTGGGTAGGGTGGGAGCAGCACCGCCTAGGGGGGCGGTGGGTGGCTCAGTGGTCAGAGCAGTACCTGAGGCTGGGGATAGCTGCTCAGTGGTGAGAGCACCCGGAGCTGGGTAGGGTGTGAGCAACACCGACTGTGGGGCCGTGGGTTAATCAGTGGACAGAGCAGTACACAGGCTGGGGAGGGTGGCTCAGTGGTCAGAGCAGTACCTGGGGCTGGGGAGGGTGGGTCAGTGGTCAGAGCAATACCTGCGGCTGGGGATCGTGTCTCAGTGGTCAGAGCAGTTCGTGGAGCTGGGGATGGAAGCTCAGTGGTCAGAGCAGTACCTGTGACTGAGCAGTGGTCTGGGCAGCACCGACTGCGGGGCAGTGGGTGGCTCAGTGGTGAGAGCAGCACGGTCTGCGGGGCGGTGGTTGGCTAAGTAGTCAGAGCGCCTGTGGCTGGGGAGGGTGGCTCAATGGTTGGGGCAACAGCGACTGCGTGGCGATGGGTGGGCCAGTGGTCAGAGCATCCAGGGCTGCGGAGGGTTTCTCAGTGGTCAGAGCAGTACCAGGGGCTGGGGATCGTGGCTCAGTGGTTAGAGCAGTACCCGGGGCTGGGGATCGTGGCTCAGTGGTCAGAGCAGTACCTGTGACTGAGCAGTGGTCTGGGCAGCACCGACTGCGGGGCGGTGGGTGGCTCAGTGGTGAGAGCAGCACGGTCTGCGGGGCGGTGGTTGGCTAAGTAGTCAGAGCGCCTGTGGCTGGGGAGGGTGGCTCAATGGTTGGGGCAACAGCGACTGCGTGGCGATGGGTGGGCCAGTGGTCAGAGCATCCAGGGCTGCGGAGGGTTTCTCAGTGGTCAGAGCAGTACCAGGGGCTGGGGATCGTGGCTCAGTGGTTAGAGCAGTACCCGGGGCTGGGGATCGTGGCTCAGTGGTCAGAGCAGTACCTGGAGTTGGAGAGGGTGGCTCAGTGGTCAGAGCAGTACCCGGGGCTGGGGAGGGTGGCTCAGTAGTCAGAGCAGTACCCCGGGATGGCGAGGGTGGCTCAGTGGTCAGACCACCCGGGGCTGGGTAGGGTGGGAGCAGCAGCGACTGGGGGGCGGTGGGTGGGTCAGTGGTTAGAGCAGTACCCGGGGCTGGGGAGGGTGGCTCAGTGGTCAATGCAGTAGATGGGGCTGGGGATTGTGGCTCAGTGATGAGAGCTCCCGGGGCTGGGTAGCGTGGGAGCAGCACCGACTGGGAGGCGGTGGGTGGCTCAGTGGTCAGAGCAGTACCTGGGGCTGGAGAGGGTGGCTCAGTGGTAAGAGCACCCGGGGCTGTGGCTATGGTGGTAGCTCAATGATCAAGGCAGGACCAATTGCGGGCCGCTGGGTGGCTCAGTGGTTAGAGCACCCGGGGTTGGGTAGTATGACGCAGTGGTTGGGGCAACAACGACTGGGGGGCGGTGGGTGGCTCAGTTGTGAGCGCACACGAGGTTGGGGAGGGTGGCTCGGTAATCAGAGCAGTACCTGGGGCTAGGGAGGGTGGGTCAGTTGTCAGAGCAGTACCTAGGGCTAGGGAGGGTAGCTCAGTGGTCGGAGCAGTACCTGGATCTAGGGAGGGTGGCTCAGTGGTCAGACCATCAGGGGCTGGGTAGGGTGGGAGCAGCAGCGACTGGGGGGCGGTGGGTGGGTCAGTGTTTAGAGCAGTACCCGGGGCTGGGGAGGGTGGCCCAGTGGTCAATGCAGTACCTGGGACTGGGGATCGTGGCTCAGTGGTGAGAGCACCCGGGGCTGGGCCTGGGATGGTAGCTCAGTGGTCAAGGCGGCACTGACTGTGGGGCGATGGGTTGCACAGTGGTTAGAGCACCCGGGGCTGGGGAAGGTGGCTCAGTGGTCAGAACAGTACCCGGGGTTGGTGAGTGTGACTCAGTAGTCAGAGCAGTACCCGGGGCTGGGGAGGGTCGCTCAGTGGTCAGAGCAGAACCTGGGGCTGGAGAGGGTGGCTCAGTGGTCAGAGCAGTACCCGGAGCTGGGGAGGGTGGCTCAGTGGACAGAGCAGTACCTGGGGCTGGGGATCGTTGCTCAGTGGTCAGAGCAGTACCTGGGGAGCAGAACCTGAGGCTGGGGAGGGTGGCTCAGTGGTTGGGGCAACACTGTGGGTCAGTGGGTGGATCAGTGGTCACTGCAGTACCTGGGGCTGGGGAGGGTTGTTCAGTGGTCAGAGCACTACCTGGGGCTGAGGATCGTTTCTCAGTGGTCAGAGCAGTACCAGGGGCTGGGGAGCTTGGCTCAGTGGTCAGAGCAGAACCTGGGGCTGGGGAGCTTGGCTCAGTGGTCAGAGCAGAACCTGGGGCTGGAGATGGGGGCTCAGTGGTCAGAGCAGTACCTGGGGCTTGGGAGGGTGGCTCAGTGGTCAGGGCAGCACCTATGACCCGCCCCTCACTGCCCTCTGGACCCTGATCCCTGCAGAGCCGGGCGTGACTTTCTGGAACCTTCCACGCAGGACACAGCCTCACTGAGACTCACACTCAGACTCACACTGAGACTCAGGGACACTGACACTCAGACACACACTCACAGACACGCTCAGACTCACTCAAGACACTCATAACACTCACACTCAAACACTCACACACTCATATATTCAGACACTCACACTCAGACTCACTCAGGCAGACACTCACCCACACAGAACACTCCGCTTCGCACACCAAACACGAGCAGCCTCGCGGAGTCGGATAAACCGGGTTTATTTTTTTTCCTTTTTTTTTTTTTTTAACAAACTTTTCTTAAAAAAATGGAGGGCAGGCCAGGGCCGTCTGCGGTGTCGCTCAACATGGCCTCCGGCGAATCGCCGCGGGCGGTCGTCGGGGGCTCAAGTGAGTGGAGGGGTCAGTGGTGGAGACCCCGTTCCTACGCCTCGCGTCCTTAAAACAGGACGGGATGGTCGCCGCGTGGGGGGTCGGGGGTAGTCGCTAACCACTGAGCTCCTCTGCCGCCCTTGCCTTCTTCTTCTTTTTCTTCCTTGTGGCGTCGCCGTCCTTGGGGGTAAGGGGGAGAGGTGGGAAAGCTCAGTGCATGGAACACGCGCACCGGCGCAGCTCCCAAGGTCGTTCTAGGTAATGGCGACCGAGTGTGTTCAGAGTGTGAGTCACACGCATCTTGCACACTCACCCTACCCCTCCCACACTCACCCCTTGCACACTCACCCCGTCCTCCGCAGCCTCCTCCCCGCCGTCCGCCTTCTCCTTTTTCTTCTTCTTCTCCTTCTTCACCCGGGGCGTGGTAGTGGGCGTCGCCTCGTCGGCGTCGCTGTCGCTGTCGCGTTTCCTCTGCGGGGGTTGGGGGGACACGAGTGTCACACACACAC----GCTCACCTGGGTGATCACAGCCCGCGCAACCCACTAGGCTGCACCGCCTCACACGCCTGTGCAACTCACAGTGAGCTGCGCCGCACACCAGGCTACCCTGCCCCTATCCCCCCAACTCCCTCACTGCACACCAGACTACCCTGCCCCTGCCCCAGGCCTCTCACAAGGACTACACTGCACACCAGGCTACCGTGCCGCTACCCTATGACTCTTGCACG---------------------------------------------------GACCGCACTGCACACCAGGCTACCCTGCCGCCGCCCTATACCTCTTGCATGGACCACACTTCCCACTAGGCTACCCTGCCCCTGGCTCCACGCCTCTCGCACAGACCACGCCACTCACTTTCACGATGCTGGCGGCGTCCGCGGTGACCCCAGGGCCCGGCGTGGCTTCGGCGGCCGTCGCTTTCTTGCTGGAGTCACTGAAAGAGGGGGATGGGTGCGAGGTTAGACCTCCCTGCGGCGGCCATGTTATTTTCCATCAGGTCCCGGAGTCTGGGTGGGCGGGGCGATTTCAGGAGGAATCGATAAACCCCGCCCTCACCCGCAAACCCCACCCACCATCACACCAAGCCCCGCCCACACACATGAGCTCCACCCCTGCCCCATAAGCCCCGCCCTTACCTGAGAACCCGTCCCATAAACCCCACCCTCTTTAAGCACTGCCCTCCCCTTTGAACCACGCCCACAAGCCCCACCCACCCTACCCAGACCTCTTTCTAGTCACTCCCGCCTCCCCAAGCCCCACCCACACATGTAACCCCTCCCACCCCGTAAGTCCTGTCCTCTCCTTTGAACCATGCCCACCTCCATAAGTCCCACCCACCCCACCCAGACCTTTCTAGTCACGCCCACCTCGGTAGGCCCCGCCCAAACCTGAGCCCCATCCAACCCTTTAAGTCCCACCCTCTCCTTTGAGCCCCACCCACCCTGCTCAGACCTCTTTCCAATTCTGCCCACCTCTGTAAGTCCCGCCCACACCTGAGCCCCACCCTGGTCTGCAAGCCCCACCCTCTCTGAACCACACCCACCCCATAAGCCCCACCCAGACCTCTTTCTGGCCACGCCCACCTGTGTATGCCCCGCCCGCTTTTTACCCCATCCGCCCCAACTACAAGTCCTGCCCACCCCTAAGCCCCGCCCCTCACCTGTAGTCCACGTAGTCGCGCGTCCAGGAGGCGGGGGTGCCGTCCGTGGGTCGGCCATGTTTGTCCAGGAGGCCCTGCTTGATCAGCTGCTTCTTCTGGCTTGCCTGGGGGGAGGGGGGGCAGGGGCGGGGCCGGTGTCACTCAATGTGTCATTGATAACCATTACAAATCAATAAAAATTAGTGACCAATCATTGCATCAATAACCATTATGTCGTCGATGATCAATGAACATCATCAGAAATGTCATCAAAGATCAATAATCAACAATTAATGTGTTATCGGCCACCTTAATTGCCCATCAATATGTTATCAACGATCGATTATAAGATCGTCAATAATTAAATCATTACATCACTGGTAATCAGTACGTCATCAGTGAATAATCAATAAACAGGGGGGTGGCCATGTTGATTACCAATCGATACGTCACCAATCACTAATCAATCATCGATCCACACGGGAGGCAGCCATGCTGATTGCCAATCAATACCTCACCAATCACTAATCAATCATCGATCAA-----------------------------------------------------------------TACGGGAGGCGGCCATGTTGATTATTGACCCATGTCACCTCCAACAAATCAGTCGATGATTGATCATTGTTCAATGCAGCAGTGGCCGCCCCCCTGACCTCTGATCCCCCACCCACCCCACCTCTCCGCCGACCTCTGACCCCCTCCAGCCTGACCGACCTTCGGCCCCAGGCCCCACTTGCGGGGGTAGGTGTCCCGCTCCATGATGACGCGCTTGATCTTCGCTACTACCCCGTGGTCGCACGTGGAGATCACAGCCGTCGTCATCAGTGCGATGGCTGCCGGGGAGAGGGGTGGGTGGGTCAGTGGTCAGAGCAGGGGGCATAAGGATGGAGAGGGGTGGTTCAGTGGTCAGAGCCGGGGACACCGTGATTATTATTAAGGATGGAGAGGGGTGGGTCAGTGGTCAGAGCCAGGGACGCCATGATTATTAAGGTTGGGGCGAGTGGCTCAGTGGTCAGAGCGGGGGGGGGGGGGGGGGAATGCAATGACTATTAAGGCTGGGGGTGGGGGGTGGCTCAGTGGTCAGAGTGGGGGGGGACGCCGTGATTAAGGATGGAGAGGGGTAGCTCAGTGGTCAGAGCCGCGAAACGCCATGATTATTATTAAGGATGGAGAGAAGTGGCTCAGTGGTCAGAGCAGCAAGGGACGCCATTATTATTAAGGATGGAGAGGGGTGGCTCAGTGTCAGAGCAGTAGGGGACGCCATGATATTATTCAGGCCGGGGGGGAGGGGGCAGTGTGTGCAGCTCAGTGGTTAGAGCAGGTGACGCCATGATTATTATTAAGACTGGGTGGGGGGTGCGGGTCAGTGGTTAGAGCAGGTGACGCCATTATTATTAAGGATAGGGAGCTGGCTCAGTGGTCAGAGCGGTGGACGTCATGATTATTAAGGCTGGGGGAGCGGCTTAGTGGTGAGAGACGGGGACACCGTGATTATTAAGGATGGAGAGGGGTGGCTCAGTGGTTAGAGTTGCGGGGGGACACCCCACTGTCATTAGGGCTGGGGGTGTGGCTCAGTGGTCAGGGGCCCTGACCCCCACCCTCGACCCCAAAGGAGAAGGTGGGGTGGTTCAGTGGTGAGAGCAGGGGACATTATTATTAAGGCTGGAGGGTGGGGTGGGGTGCGGCTCAGTTGTCAGAGCGGGGGGTGGGGT-GGGGGGGATGCCCTTACTATTAAAGCCGAGGACTGGGTAGCTCAGTGGTCAGAGCGGGAGGGGTACGCCATGATTATTAAGGATAGCGGGGTGGGTGGCTCAGTGGTCAGGGGCCCCGACCCTACCCACCCCCCCCCAGACCAAGATGGCGCCGCCCCGCCCGGCCCTCACCCACGCAGACGGCCTCGCCCTTGGTGGTGATGACCACGACCTCCTGGTTGACCTCGATGCCGTCCTCGTAGCGCAGGAGGCCGGGGAGCATGATCTTCGCGCCGTAGCAGATGGCGTTGACCTGCGGGGGTGGGGGGAGACGGGGGGTAACGTGAGGGTCTGGACGCTGACCGCTACCCGACCTGGGCGCTAAATTCCCCACCTGGGTGCTAACCACTGCCCCGCCTGGGCGCGAACCATTGCCCTGTGTTCCCTCCTTCTATGCTGGGATGGGGGACGGCTGATCGCACCGGGCGTTAACCACTGTCCTGCCTGAGCGCTAACCACTTCCCCACCTGGGCGCTAACCACTGCCCGGTCTATCCCTCCTTCCATGCTGGGATGGGGGTCGGCTGATCGCACCGGGCGCTAACCACTGCCCCGCCTGAGCGCTAACCACTTCCCCACCTGGGCGCTAACCACTGCCCGGTCTATCCCTCCTTCCATGCTGGGATAGGGGAGATGGCTGATCGCGCCAAGCGCTAACCACTGCCCCATCTGGGCGCTAACCATTGCCCCGTCTGCCCTCCTCTGGTGCCGGGGCGGAGGAAGGGCGCTAACCACTACCCTTCCTGTCCCTTCTTCAATACCGGAATGGGGGACGGTATGGCCGTTCGCACCAGGCGCTAACCACTACCCCACCTGGACGCTAACCATTACCCTGTCTATCCTTCTTCCATACTGGGACTGGTGAAGAACAACCGCATTGGACGATGACCACTGCCCCGCCTGGACGGTAACCATTGCCCTATCTGCCCTCCTCCCATTTCGGGATGGAGGAAGGGCGCTAACCACTACAATGTCTGTCCCTTCTTCAATACCGGGATGGGGGACCGGCCAGCCGTTCGCACCGGGCGCTAACCACTACCCCGTCTGTCCCTCCTTCCGTGCTGGGATGGGGG--GGGGGGTTGGCTGATCACACCCAGCGCTAACCACTGCCCCACCTGGGCGCTAACCATTGCCCTGTCTGCCCTCCTCCTGTTCCAGGATGGAGGAAGAGCACTAACCACTACACTGCCTGTCCCTTCTTCCATTCCAGGATGGGGGATGGCCGTTCGCATCAGGTGCTAACCAGTGCCCCACCTGGGCGCTAATCACTGCCCCGTCTGGGCTCTAACCACTGCCCCGTCTATCCTCCTTCCATACTGGGACTGGTGAAGGCCAACCGCATTGGACGATGACCACTGCCCCGCCTGGGCGCTAACCACTGCCCTGTCTGCCCTCCTCACGTGTCGGGATTGAGGAAGAGCGCTAACCACTACACTGCCTGTCCCTTCTCCAATACCGGGATGCGGGACAGGACGGCAGTTCGCACCGGGCGCTAACCATTGTCCCGTCTGCCCTTCTTTCATGCCAGCTAATCGCATTGGACGCTAACCACTGCCCCGTCTGTCCCTCCTTCCGTGCTGGGATGGGGCACGGCCGTTCGCACCGGGCGCTAACCACTACCCCACCTAGGCGCTAACCACTGCCCTGCCTGGGCGCTAACCACTGTCCCATCTATCCTCCTTCCATACTGGGACTGGTGAAGGCCAACCGCAATGGACGATGACCACTGCCCCGCCTGGGCGCTAACCACTGCCCGGTCCGGCCCTCCTTCCGTGCCGGGATGGGGAACGGCTGATGGCACCAGGCGCTAACCACTGTCCCACCTGGGCGCTAACCACTACCCCGCCTGGGCGCTAACCACTGCCCCGTCTGTCCTCCTCCCGTTCCGGGATGGAGGAAGAGCGCTAACCACTACCCTGTCTGTCCCTTCTTCAATACCCGAATGGGGGACGGCTGATCGCACTGGGCGCTAACCACTATTCTGCCTGGGTGCTAACCACTGCCCTGCCTGGGCGCTAACCATTGCCCCATCTGCCCTTCTTCCATACTGGGACTGGTGAAGGCCAACCGCATTGGACGATGATCACTGCCCCGCCTGGGCACTAACCATTGCCCTGTCTGCCCTCCTCCCGTGCCAGGATGGAGGAAGAGCGCTAACTACTACCCTGTCTGTCCCTTCTTCAATACCGGGATCGGGGACGGGACGGCCATTCGCACCGGGCGCTAACCACTGTCCCATGTGCCCTTCTTTCATGCCAGCTAATCAAATTGGACGCTAACCACTGCCCCATCCGTCCCTACTTCCGTGCCGGGATGGGGACGGCTGATGGCACCGGGCGCTAACCACTGCCCCGCCTGGACGCTAACCACTGCCCCATCTGTCCTTCCATACTGGGACTGGTGAAGGCCAACCGCATTGGACGATGACCACTGCCCCGCCTGGGCGCTAACCATTGCCCCGTCTGCCCTCCTCCTGTGCCGGGGTGGAGGAAGGGTGCCAACCACTACCCTGTCTGTCCCTTCTCCAATACCGGGACGGGGCACAGGACGGCCGTTCACACTGGGCGCTAACCACTATCCTGCCTGGGCGCTAACCACTGCCCCATCTGGGTGCTAACCATTGCCCCGTCTGGCTTCCTCCCGTGCCGGGATTGAGGAAGGGCGCTAACCACTACCGTATCTGTCCCTTCTTCAATACCGGGATAGGGGGCGGGACGGCCGTTCGCACCGGGTGCTAACTATACCCCGCCTGGGCGCTGACCACTGCCCCGTCCGTCCCTCCGTACCGGATTCCCATACATCCTGTTCTATACGCCGCCCCCTATACGTTAACCATACGTCCCTGTTCCCATAGTGCAGGGGGGAACGTATAGAATGAGCGGGGAACATAGACAACTAATGGCACAGAGAGAACGTATGGAACGAACGTACAGAACTACTGACACAGAATCAGCGACGTAGGAACGCATAGGACAGGCAGGGAATGTACGGAATCAACGCCATCATAAAGGGGGCCTATACGGTTAGCGGGGAACCTATGGAACCATATACAATTAACGGTGTAGCGGGGAATGTATAGAAGAGGCAGGGAACGTGTGGAATCAGTGAGAAATGTATAGAATTAGTGGGGAATGTATAGAATCAGTAGCACTGTAAGGAGAATGCATACAATTAACAAGAAAAAGGGAATGTATAGAACTGGCAGGGAACATATAGGATGAGCAGGTGATGTACAGAATCAGGGGTAACATATAGAATCAGGGGTAACTTAATGTATGCATGGGATATATGGGATCGGGGATGACATATGGAATGGGGGACGATGTAAAGGGATCATACAGAATCAATGCCATCCTAAAGGAACCTATATAATTAGCAGGGAACCTATGGAATTGGCAGGAAATGTGTAGAATCAGTGAGTTAAGAATGTATAGGGCAGGTAGGGAACGTATGGAATCAACACCATCATAAAGGGGGCCTATACAATTAGTGGGGAACCTAAGGAAACAGCGGGGATCGTATATAATTAATGGTACATCGGGGAATGTATAAGACAGATAGGGAACATATGGAATCAGTGGACAGTGTATAGAATTAGTGTGGAATGTACAGAACCAGCGGGGAACATATAGAAGGAAACATATCATAAAGAGAATGCATACAATTAGCAAAAATGGAACATATAGAACAGGCAGGGAGCATATAGAATAGGTGCCATATGGAATCAGTGATGTAAAGGGAACATGTAGAATGGGGGCATCATAAAGGGAACGTATAGAATCAATCAGGGGTGACGTATAGAATCAGGGACAAATTGAAGGGAACATATGGAACCGGCAGGGAACGTATAGAACGGGTGGGTAATGTATGGCACCGGAAGCACCATATGGAACGGGCAGGTGACATATAGAACATATAGAACTAGCTGGTAATATATGGAATTGGGGTGACATAAAGGGAACATATAGACCGGGCGCTGGCTGCGCCACCCACCGCACTGTCCTTCATCACCAGGCGCTTGTGCGACGTCAGCAGCTTCTCCAGTGGGAAAACCACGCGGCGCAGGTAGCTCTCGTCCCGGTGGTGGTCGTATAGATACTGCGCGTCCAGGACGTCGTGCATGGTCACCATGTGGTCCTGGGGGGCGGGGCGGGGACCAATGCTGTCATTACGTACGTTCCGTCCCCCATGTGACGTATAGCTATACATCAGACCGCCACCAAAAATAACATATATCTATACATTGGGCCCTCAAATACTTCATTCTATGTCTGACCCCCCCACATACTGCATATCTATACGTCCAACCCCCACTTAATGTATGTCTATACATCAGACCACCAGATACTATGTCACTCCCCCAAAAACAATGTATATGTATACATTCGACCCCCCTCAAAAATACTGTATTTCTATATGTCCCATCCCCACATACTGTGTATCTATACATCTGACCCTCAAATGCTGTGGTTCTATACGTCAGGCCTTCATATTTCTATACATCACACCTTCAAATACTTGACACATAACATATATCTGTACGTCAGGTCGCCCCAAAATATTGTATTTCTATACGTCAGACTCTCAGATACCATATATAAACATGTTGGACACCCAAATACCGTACATCTGTCAGTATTAACTACACATTGTCTTCTATACGTTGTCTGCTACACTCAGCGTGAACTACACACTGTCTCCTATGATGCCACCCATACATCGTGCCATACATACATTGTCCCCATACATTAACTATGAATTTTCTTCTATATGCTGTCTTCGCATTTCCCCCCATACATTGCATCCCATATCACCCTACATTCCCTCCCATACACTGTCCTCACATTTTCTCCTATACATTGACTCCCATATGCTGCCTCCCATGTTGCCTGCCATACATTGCCGCCCACATATCCTCCCCTATACATCATGTTGTATATTCTTCCCATACATTGACCTCTACACACTGCACCCATAAATCCTGTTCCATACATCGTCCCCCATATACCTATACATTAACTACAACATATCTTATTTTCGCCTATACGCTGTCCCCTATACTTCCTGCTCTATATGCCATCCCCTACGTATCATACTCTATACGTTGACCTCTATATGCCATTCCCTATACATTAACTATACATCACGTCCTATACATTTTCCTCA----CTCTGCTCTACTCGCCGCCCCCTTATGTTAACCATACGTCGTCCCCTCCCCCACTATACGTCGCCCCTTAGATCACATTCTACACGTCACCCCCTATACATTGTTCCATATGTTGACCCCTGCACGCCACCCCCCATACGTTGTCCCCGTCCCCTGCTCACCCGCTCGCCCACGACCCCCGAGCGCACGCGCCGCAGCTCCTGCATCTGCCCCCCGACGCCCAGCAGCAGCCCCAGGTGCACGCACAGGGTCCGGATGTAGGTGCCAGCCTCGCAGCTCACCCAGAACACACCTGGAGGGGTCACGGGGAGGTCAGGGGTCACGGGGAGGTCAGGGGTCACGGCGAGGTCAGGGGTCATGGGATGGACGGGATGGGGAGAGAAGGGGAAAGAGAATGAACACGGAGAGGTCGGGGGTCACGGGGTAGTCGGGGGTCACGGGGAGGTCGGGGGTTATGGGATGGATGGACGGACGGGGATGGAGACGGGAAAAATAAATACGGAGAGGTCAGGGGTCACGGAGAGATCAGAGGAGGTCACAGACACCACATCCAAAACAAGCACACGGGGTGGTCAGGAGTCACAGGATGGACGGGAAAAATAGAGGTCAGGGGTCATGGAAGTGTCAGGGGTCACAGGACAGACGGACGGGGGAGAGGGGGGAAGAGAATGGAAGTCACGGGGAAGTCAGGGGTTACGGGACAGATGGACAGAGATGGGAAAAATAAATAAGAGGTCAGGGGTCACAGAGAGATCAGAGTTCTTGGGACGGACAGATAAAATATGGGGAGGTCACAGTTCACAGATATGGGGCGTGAGGTCAGAGGTCACACTGCAACCCCGACGGCAGCCATAGCTACATACGGAACGGTCAGAGCTCACAGACACGGGTTGAAAAGGTCACACTTCCCAGAAAGGTCAAGGTTCCCAGACCACGACCCCCCCC-AACAGGGGATCCCCGGGAACACACCCTCCCTCTCGCCCATGACCCCACCGTGACCCCGGCCTCACCCAGCCTGCGCTCAGGGTCGTACTCGACAACACGGCTCTCATAGATTGTGCGCACGCGCAGCTGCCGCTTCACTGCTGCGATGAGCGGGGGACGCTGGAACAGGGCGCCTGTCAGGGTCTCCAGGGCCTGGGGGCAGGGGCAGGGAAAGATGGCGGCCAGGGTCACATGAGGTAACGGGGGCGGGGGGGGGGAGAAATTAACATTCGAATCCGTGAAATATTCAAATTTATGAGGCAATGTAATTAATATGCAGATTCCAGAAATTAATTCCAATATGTGAAATGACTATGCAAATCCAATAAATTAATATTTAAATTCTCAAAATTAATATGCAGCTTCACAGAGGTTATAAGATCCATAAAATTAACTCAAAATAAAACTTATTAACTTAATATTCACAAAGTCTAATATTTAAATCTGCAGTTATATTCAAATTTACCAATTAATATGTTTAATATGCAAGCATACATTTATATATATAACGTATATTCAAATCCAAAAAATTAATTCAAACTCAAGCTTGTAAACTTAATGCAAATTAAAGAAATCAATTCCAATCCGTAAACTTAGTATTCAAATCCATAAAATTTAATATTTAAATCCCCAAAAATCAATATTCAGATTTATAAAACAATGTAATTAACATGCAAATTCATACCAGTTATAAAGTTCACATAATTGAAATTCATAAGATCTAATATTTAAACATGCAAGTTAATATTCAAATTTACGCGTTAATGTTTCAATATGCAAACTTATATATTTACATATTCAAATCCAAAAATTAATTCAAACTCGAGCTTGTAAAGTTAATTCAAATTCAAGAAATTAATTCCAATTCTTAATTTAATATTCAAATCCATAAAATCTAATATTTAAATTACCAAAATCAATAGTCAGGTTTATGAATAATGTAGTATGCAAATTCATAAATTTAACTAAATGTATATTCGAGTCCATAAAATTTCATCCCAACTCAAGTTCGCCAAATTAATCCAAGATCCAGAAAAGAATCCTGATTCGTAAAATTAATATTCAAATGTGTAAAATGAATACACAATTCCATTAAAATTAATATTCAAACCTGTGAAATTAATATGTAAATGCATAGAAGTCATAAATATCCATAAAATCAACTCAGGGCAAAATTCGGGAAATTACTATGCATATGCAAATTCATAGTTAATATTCAAAGCCATAAAAATTAACATTCAAACCCGTAAAATTAATATTAATTCAAACTTAACGTTTGGTCCCGTAATCGCCCCTAAAGCCGCGCCTGAAACCGTAATCTCCCTGAAACTGCGCATCACTGAGTCCCGTAATCTCTTTAAAACCCCCGCACTCTGTACCGTAATATCTGTAAAATCGCGCAGTTTTCCCGTAATCTCCCTAACACCGCGCAGTACTGCGTACTGTAATCTCCCTGACAGCGCGCCCTGTCCCATAGTCTGTCTAAAACCCTGCAGCACTGCGTACCGTAATCCCCCTTAAAAAACCGTACTGTCCTGTAATCTCTCTAATGCAATGGACGGTACCGTAATTCCTCCAAAGCCGCTAACTGTCGTACTCTCCTTAAAGACTCGCACTCATTACCGTAATCTCTCTAATACCGCGTACGGTACCGTAATTCCTGTAAAGCCGCTCACTCTGATCCGTAATCTCCTTAAAGGCGCGCACTCGGTACCGTGATCTCCCTGACAGCGAGCAGCAATGTGTACTGTCATCTCCATAAAACCGCGCACTCGGCACCACCGTAATATCCCCAATAACTCCCGGGTGACCCAGGCTGTGAGGCCACCTGCTTAAGTGACCCCAACTCACCCTGGAGAGCTGGGCGGTCCCCTCGATAGCATTGTGCAGCCGCACGACCCCGACATACTCTTTGCCTGCAGGGAGGACACACAGGGGCGGTCAGGGCAGGGACGCGAGGGGGTGGTAGGCTCTACATTAGTGACCTCAGGAAGGGGGTTCGGGAACTGAGGACGCTTTGTGTCTAAGAAGGGCTATGTCATAGTGAACGGCGCAATGACATCACCCCGAACTGGAAGTGTGGAGGCTGAGATCTTCTGTGTGAAATAAGTCCTGTCCCGCGCCCCTCCCTCCTGCCCCTCCCCGTCCTCCATCTGTCCCAGCCCCTGCCTCACTCACAGAAGCCCCCTCCCACCTGCGCACCCCCCCCCCGTTGCAACTGCCCCGTGTCCTCCATACGCACCCTCCTTCCTGCCCCTCCTCCCTACCCCTTCCCCCCTCCCTTCCCCCACTACCCCCTCTACCCCCCTCACCTGAACTACCCACCCCTCCATTCTGCCCCTCCACCCCTCCCCCACTACCCACTCTACCCCTCACCTGCACTACCCAACCCTCCCTCCTGCCCCTCCTTCCACCTTCCCCTACCCCCTCCCCCGCACTACCCATCGCTCCCACCCCTTGCTCACGCACCCCTCCCTCTTTCACTGCCCCTCCCCTCCCCCCGTACACCCCCCCTCACCCGCGCTCTGCTGTGACTTGACCAGGCGCGTGGCGCGCTCGATGCAGACGATGAGGCACCCGGTGACCTTGGGGTCAAGTGTCCCGCTGTGCCCCGTCTTCTCCACGCGCAGGATGCGGCGGATCCAGGCCACGACCTCGTGCGAAGAGGGGTTGGATGGCTTGTCCAGGTTGATGAAGCCGGTCCTGGGGGGGGGGGGGGATATATACATCACGTGTAGGCCAATGTCACACATGTCACTTATATAACATATATGCTACATATAGGCTACACGTCATATACATACC--ATATATATACCATGTGTACGTAACATATAGAACATACGTCATATATGCATCATACACGTGTCACATATACATTATATATACATCGTGTATAGGTTATATGTTCTATATACATCATGTGTGCAGATGCAGCCGGTCCTGGGGGGGATATGTATACGACACATGTACTCTATACGTCACACATGTCACACACGTCACATATACATCATATATGCATGACATATACATCATGTATACATAACATAAAGGCCAGGGTTGGGGGATTTAGCTCAGCGGTAGAGCGCTTGCCTAGCAAGCGCAAGGCCGTGGGTTCGGTCCCCAGCTCCGAAAAGAAGATGCATCACACACGTCACACATACATTATAAACACACTATGCATAGGTTATGTGTTCTATATATGTCATGTGTTCAGACAAAGTTGGTCCTGGGGCGGGGGAGGGATGGATAAGTCATGTGTAGGCCATACATCACCCACCTGTCATATATACGTCATATATATGTTATGTATGGGCTACACATCATATATGTATTATATATACATCATGTATACATAACAGATAGGCCATACATCATATATGTGACACACATATGTCACAGATACATTATGTACACATGATGCATAGGTTATATGTTCTATATACATCATGTGTACAGATGAAGCTGGTCCTGGGGAGGCGGGAGGTACATTCGTTATACGGTGTATATATACACGCTATATATAGGTTGTGTGTTTTATATATGCTACATATCCTATGTATACACATTATACATAGGTTACATATGCAGCAGATCGCCTATATGTATACATACAGGTGATAATTGGAGCAAATTACATACACATAGGATATGATATGGTGATATATATATAACCTATATATATATGTAGGCTATATACATTATATGCTCACCCAACCATGTGTATGTATGTATGTGTATATATATATATATGTATATACAGGTCATACAGTATACAAGTGTGTACCTACAGGTCACGTACTCAGATCACATATATACACATAGATTAGGATGTAGATACTATGATATACATACATATAAATATATAGGTTAAACGTCCGGGTCTCCCCGTCCCGCCTACCTGACGTACTCCCCGATCTCCCTCTTCAGCGGGTTGGAGCCGCACGGGATGGGCGTGTAGTGGGTCGTCCGCACGTTCAGTCTGTCAAAGTTCTGGGGAGGCGATGGCGGGGTGGGGGGTGGGGGGTGTCAAAGGTCACCCACAGTAAAGATGGCCACCAAGCTGACTCACCCACGCCGCCCAAATCAAAGATGGCTACCAACTCTCTTCGCTCAGGCCGCCCACCTTGAAGATGGCGCTCTAACCACTCACCCACCTCTACGGTTCCTCCCCAGCCCAGTTTTGAGGAAGGGTCTCTCTCTACCTAGGCGAGGCTAGCCAAGCCCACTGGTGTCGAAGGGGTGGAGCAGGACATGGCCTCCCAGTGGTCAGCGACCTTTACGATTAGGGTTTTAGATGGGAACTGGTATGGAATCCACGCATCCCGTGACGTGGGTGGGGCGGGACCTACCTTGAGCAGCAGGGGCCACTGGGAGGTGTCCAACTGAGCCGCCTTGGACTCCGGTTTGATCAGGAAATCTTCCGCGTGCTGGATCTCCTGCGGGGGGGGGGG-----TGACAGGAAGTGGGGGGATGACAGGAAGTGAGGGGTGACAGGAAAGGACGAGCCAT------------------------GGGGGGGGGCGTCGGGTCCGTTAACTTCGGCCATGTCAGGCTGGACCCAAATATTTAAATATTTTAGCATATATTAATATTAATGTCCTAATAAAGCCTGGGGCCCGAAGTGGAATCTCGGGATGACGTCATCGGCCGTTCACTGTGACATCACACACGCGACATATAGTCCAGAAAGGTCGGGGATGATGTCATCGCACACTTCATTGACATCATACGTGGGACGGGTCACAGGGTCGGGGATGACGCCATGGCTCCGTGTGCTGTGTTGTCACACGTCAGAAAAATAAGAATGAAGAAAAAAAAAAAAAAAACCCCACGGCCACTCACAGCCACGTCAGCTTCCGGCAGCGGCTTCCGCTCTTTCTTCTTCTTGTGCTTCTTCGGGAACGTCATGGCGGCTGCGGGGGAGACAAACGCAGGGACCTGAGCAGTGCCTGCTCAGACTGAGAGGTTTAAAGTCGGCTCTGATGTCGGGGCCCAAAGAAAGCCTGATGTCACCGAAAACCCATTCGTTTGAAAGCCTGATGTCACCGAAAACCCATTCGTTTGAAAGCCTGATGTCACCGAAAAAATAAATGTATTCTAAAGTCTGGCGTCACCAAAAATTAGGCCTGACATAACCGAAAACCGTTCATTTTAAACTCTGAAGTCACCCAAAGTTTATTCTTAAGTCTGAAAAACGTGAAAGTCTCACGACACCAAAAGTTTTAAAGTGTGACATCACCAAAATTAGGTCTGACGTCACAGAAAACCATATATTTTGAGCTCTGACGTAACCCAAACTTTATTCTTAGGTCTGACGTCACCGAAAAA-CTTTAAAGTCTGATGTCACCAAAAGTTAATTTTAATGTTTTACGTAAAAGTAATACTCCAGTCGCTGACGTCATCAAAAATTATTCTAAGGCCTGACGTAAAAATAAACAGACATTTTAAAGTCTGACGTCAGCGGAGGGGGAACCACGTTCCTAAAGCACAACCTGGCAGAAAATCGGCCCCAGAACAGATGCTGACCAGCGCCGCCCACCCCCCCCCCCCCCCCGTCACGGCTCCCGGGCTCTTAAAACGTCCCAGCGTCAACTTCCCTCGGGCGACTTCTTATGACGACAAAATCGCCTCTATGACGCCCTCGGGACCAGACTCGAGTCGTGTTTGGCGCGAGGCAGGGAGCTAAGAAAGTCACGCGGGTCTAAAACGCGCGCGTGTGGCCCCGACATGGACTCTCCGCGCCTCCTTATGACGACACAGTCTGGCCAGCCTCTATGACGCACTCGGGAGGCGACCCGGGTCATGTTTGGCCCGGGACCCAGAGCCAAGGTAGTCACGCGGGTCCGCGCTCGGCCCCGGCACACATAAAGGCCAGCGGCGCAGCGGTCAGACCGCGGGACGGGAATCGCGCGGGCCACGCGGGTCGCGCAAGCGCAGCGCCGCGCGACTGCCTCCGGGTCACTGAGCGACCGCGCTGGAACTCGCTCCGGGTTACGGATCGCGCCGCGCAGTGCCTATTCGGCGCTGCGGTCCTTACCTTCCGCGTCCGCCATGTCGCAGGCAGACAACCCGGCCAACCGCCGCTAACCGCCGCCGCGAGCCGAGAACCGCGCACGCCAACAGTCACCACGCGCCGCCGGGACACGCCCACCGCTGCTCGCACCGCCCCGGATGCAGGAAAACGGAAATAGCAGCCCGGAAGTCAAGGGGCGGGGACGGCCGAGAATGGCAGACTCCTACCGCCCGACACCACTGCGGCTACAGCAAAACGGAAGTAGCTGCCAGGAAGGCAGCCCGGAAGTGCGTAGAGGGTGGGGCCCGCACGTGCGCCGGGACGCTCTCCCGCGCTCCTCCGGGCCCCCCACACAGCCACCGCTCGGCTTAGCGGAGCTATGGAGAAGCGATCGTTGCGGCGGGTTGGAGTGGGTGGGCATAGCCTTCGCTCTCCCCCATCAGCCTTCGCTCGCCCCCATCAGCGTGGAGCGGGTGGGCGTGGCCTGCGCTGTCCTCCCTCAGACTGGAGCAGGTGGGCATGGCCTTCGCTGCCCGCCATCAGCGTGGGGCGGGTGGGCGTGTCCTGCGCTGTCTGCCTTCAGCCTTCAGCGGGTGGGCGTGTCCTGCGCTGTCCGCCTTCAGCGGGTGGGCGTGGCCTGCGCTGTTCCCCCCCCCCCCCCCTCGGCCTGGAGCAGGTGGCCGTGGCCTTCGCTGGCCCCATAGCCTGAGTGGGTGGGCGTGGCCTGCGATGTCTCCCATCACCCCTGAGCGGGTGGGCGTGGCCTGCGCTACCAGCCATCAGCCTTGAGCGGGTGGGCGTGGCCTGTGCTGTCCCCCATCTGCAAGTAGCGGGTGGGCGGGGCCTGCGCTGTCCTCCCTCTGTGTAGAGCGGGTGGGCGGGGCCTGTACAGTCTCCCTTAAGTGTAGGGAGTGGGCGTGGTCTGGGCTGTTCCTCTTTGGCGCCAACGCTCCTGGGCGTGGCCTTCAGGGCCCTAAAGTGTAGTGCGGGTGGGCGTGGCCCGCAGTGTCCTAAAGAGGGTGAGTTGGTCTTGGAGCAGGTGGGCGTGCCCCAGGCTGTCCGTCTTGCGCGTCACCCTCAGTCTAAAGCTTTGCCAAGGCCTAGGGAGGGTAGGCGTGGCCTACAACCAGTGGGCGTGGCCTGCTCGACCTGTCATCGATGGTAGGCGTAGCCTGTGCCTTCTGTTGGCTTGGTCTGCGCTGTCCATCTTCAGTGTCACCCGCTGTCTAAACCATTGTCTGGGCTTAGGGAGTGTGGGCGTGGCCTAGAGAGGGTGGGCGTGGTCGGTACTGTCTATGGGCGTGGCCCGCGCTGTCGGTCTTCAGCGTCACCAGCTGTCTAAACCGGTGCCCGCCTTAATGGACACCGACCTTTCCCTCCGCCCGCCGCGACGTCCGTTCCCGTTGAAAATAGTTTCTCTCTCTTACCCGACGCGGACGTCGTGGCCGGCAACGGTCCGCGCGGAGGGCGGCCGCCTCTGTGAAGAACGCGAGGAGGGAGCGGGGCCCTAAGATGCCTCCCGCTCTTCTATACGTTTACGGGAAACCGAGTCACGGACGCCGTGTGTGCGGTGTGCAAATGAGTCGTAAGGGGCTGGGGAGTGTGTGTCGTGTTTTCCCCGACCTGTGTGCAGTGCTCATCTCCCATATGTGTATATACGTGTGTCTATATTTCTATATATGTATATATAGCATATATTATATATTCTATTATATATGTATATGTACACTACAGTGGAGCTTCCATTTCTACCTGATCGGTGATCCCCATTTCCTTAGAACGGACTCTATGCCCAAGCTATCATATTGTGTGTGTGTGTGTGTATACATGGCATATATAGTAACTTGCATGTTTCATATTTATATATATACACACATACATACACTGTATGTATTTATATAAATATATATACATACATATACATATTGTATATATATAGTATATATCATAACTTGTATGTTTCATATATATACACACACATGTACAATACAATATGTATTTATATAAATACATATACATATATA--------TCTGTATGAGAGATAACCATTGAACACAGGTTGGGGAAAATACGACACACACTCACCAGGCCCCTTATGCCAATGCACACGTATGTACATCTCACACACACACACAGACACACACACATAGACACACACACACGCACATCACACATGCATGTACATCACACACACACGCATATACACACACATGCCCATGCACACTCATGCAACACACACACACATACTTGCAGTAAAAAATAGACTCAAGATGTTTTACAGACAGACAGACAGACACAAATACATGCGTGTGCACACATATGCATTTATTAACAGTCCTGATTAAAGAAGTCATGAGTGTGAGCAGGAGTTTCAGGGCAGGAGATGAAGGGGTCATCACGTGTTCTTTTAAAAATTATAAATAATAGTGGGATCCCATCTTAAAAACACAAATCTGGGCTGGAGAGATGGCTCAGTGGTTAAGAGCACCCGACTGCTCTTCCAGAGGTCATGAGTTCAATTCCCAGCAACCACATGGTGGCTCACAACCATCTGTAAAGAGATCCGATGCCCTCTTCTGGTGTGTCTGAAGACAGCTACAGTGTACTTATATATAATAAATAAATAAATCTTTAAAAAAAACACAAATCTGAAATAAAAATAATATAAAATATACATATAAAGTGTAAAATAAATTTTTTATATATGTAAATTTTTTGTGCTCCTGAGACAGGGCTTCACTGTGTAGCCCAGGCTGTCCTAGAACTCAGAGATTCTCTCACCTCTGCCTCCTGGGTCCCAGGATTAAAGATGTAAAGGAAGCCGCACCACACCTGGCTGCTTTGTGATTCTTTAAGATAATCAATGGATGATAATTGATTATTAATTATTAATTGATAATGATTTAATCGAATGAAATAAAAATTAAAAATAAAAAAATAAATAAAAATAAAAGTCGAGGTCAGTGTCCGTGCACGTGTACAAGTTAATGTGTGATAAGAAGCAGATCAGAAGATGAAGTTATAAGGAGAAACGGATGAATAAATATTTTTCACACTCACAGACACTCACACTCACACACATATATATTACATTACAGTTCAGGAGCAAAGCCACAAAATATATATATATGATA--TGTGTGTGTGTGTGTGTGTGTGTGTGTGTGTTTGATGATCTCAGCGCCATGTTGTATTTTACACGTAACCTGATGTTTCCTTCTCATTCATCAAACACCGTCTGGTTTGTAGATTTCTGTGGCCTACGATTCCTCCAAAAACTCATTGGACCCAAAAACTCATTCCAAATAAAAGAGCCGTTCAGTGCACTGGGCTCTCGCCAGTTCAAGGCACTTAGAATTCATGGTCAGGACTGCGCCATCGACGTCACTTATGTTCACATTTATTTATTTTATTTATTTTTTACTCCTTAGTTTTTTTCCACATTTGCACGATCGGGTTTATTTACAATTTTTCGGGGAAGGAGATGGACTCGTATAGTTTTTACACATGAAATGTATAAATTCTATACGTCCCTGAAGCATGTGACTGCCAGGCGTGTTATAGCGAAGAGGCAATGCTTCATATCTCTCTCCTTCTGTCAACCCGTTACTCAAGTCCACATATACCATGATGTACGTCACTCAATGTATAAATTCTATAAGTCCCTGAAGCAAGCACATGACTGCTGGGCAGGCTATAGCACCCTCCCCCCAAAAAAAGTAAAAATGCAAAAGAAAATTCCAAATCACGCTGTTCAGGGACGAATAGAATTTATAAATTTGGATTAAAAAAACTCAAAGGGAAGAATCAACTGGAAGGGGGGAAAGAAAATAATATAAAGAGAGGAAAATAAGGAAATTGATACAAGACGTCAGCAGAACGATGAGCCTGCTGGGAAACGTGAAAAAATATATAAATATATACATATGTATATTTTATTTATTGTATATTTATATATTTTATTTATTTATATATCATTTATTATATACATATTCAAGAAAACTATATATATTAAAAAAAATATATGCAAAGTCCTTAAGTATCTCAACCTCTGTCCAAGTTTATTTCCTCATTGTCTTGGGACAACAAAAGAATGAATGAAATAAAATTAAAAAAA-TAGAAAATAAATTAAATAAAATAAAAATAAGTAAATAAGATAAAATAAAAAGTAATAAAAAAATAGATAAAAAATAAAATAAACCAAAAAT---------TAAATAAAATAAAAAAATAAGTAGAAAAATAAAATAAAATAAAAATAAATAAAAAATAAAAAAATAAAAAATATAAATTCTCCTCTCGCAGAAGCAGATCCCTCGCTGTCCCAGTTCAGCACAGAGCGGGTGGGCGTGGCCCCTACTGTCTGTGGGCGTGGCCTGCACTGTCCGTCTTCAGCGCCATCCCCTGTACAAACCCTTTTGGCGGCCTAGGGAGGGTGGGCGTGGCCTAGGGAGGGTGGGCGTGGCCTAGAAAGGGTGGGCGTTGCCCGCACTGTCAGTCTTCATCGTCTTCAAGGGACACCTGCATGTTT-CCCGCTCGCTGTAACGTCCGTCTTCCTTCTCTCTCCTCCTCAGTTCCGGTTTGAGGTCGCGTCCGGTCGGACGTGACGGGGGCCGCGGCGGCCTCATCTCGGGTTCCGGCTTCCTGCAGAGAGGATGAAGGGTCCTGATCTAGAGTCGGGGAAACTGTGGTGTCCGGAATATGCGTGTATACAAA
>Xq
AAAGTGGAGCTGGGCAGCTGGTTGGGTGGCCCTTCCCGCGTTAAAAACAAAAAAAGGGGCTGGGAAGTTCAGTGGGTAGCGCAGTCCTCATCATATGCACAAAATAGGGCTGGGCAGCTTGGTGGGCGGCTCTTCCCAAGTAAAAAACAATGATCGGGCCTGAGAAGTCTAGTGGGTAGCGCTGTGCACGTCATAGACAAAAAATTGAGCGTGGCTGCTGTGTGGGCTGCGATTCCCTTGTTTTAAATCAAGAGCAGGGCTGGGAAGTTCATAGGGTAGCGTTGTCCATTTCATAGACACAAAATGGAACTGGGCCGCTGGGTGGTGGTACTTCCCACGTTAAAAACAAAAAAGGGGGCTGGGAAGTTCAGTGGGTAGCAATGCCCACGTCATGGACACAAAATGTAGCTGGTAAGCTGGGTGGGTTGCGCGTCCCCCATTAAAAACAAAGAACGGGGCTGGGAAACTCAGTGGGTTTCGCTGTCCACGTCATAGACACAAAATTGGGATGGGAAGCTGCGTGGATGGCGCTTCACAGGTTAAAAACAAAGAACGGGGCTGGGAAGTTCAGTGGGTAGCGCTTTGCACGTCATAGACACAAAATGGAGCTGGGCTGCTGGGTGGGTGTCTCTTCCCATGTTAAATACAAAGAAGGGAGCTGTGTACTTCATTGGGTAGCGCCATTCACATCATAGACAAAATATTGGGCTGGGAAGCTAAGTGGCTGGCGCTTCCTGCGTTAAAAAAAAAGAACATGGATGGGAAGTTCAGTGAGTAGCGCTGTCCAGGTCATAGACACTAATTTGGGCTGAGAATCTGAGTGGCTGGCGCTTCCCCCGTTAAAAAAAA-TGAAGGGGGCTGGGAAGTTCAATGGGTAGCACAGTCCACATCACATACACAAAATTGGGCTGGGCAGCTTGGTGGACCGCTCTTCCCAAGTGAAAAGCAAAGATCGGGGCTGGGAAGTTCAGTGGGTAGCGTTGTCCAAGTCATAGACACAAACTGGAGCTGGTCAGCTGGGTGGGTGGCGCTTTCCCCGTTAAAAACAAAGAACCGGGCTGGGAAGTTCAGTGGGTAGCACGTTCAATGTCATAGACACAAAATTCGGCTGGGCTGCTTGGTGGGCGGCACTTCCCAAGCTAAAAACAAAGATAGGGGCTGGGAAGTTCAGTGGGTAGTGCTGTCCAAATCATAGACACAAAATTGGGCTGGGAACCTGAGTGGCTGGTGCTTCCCCCGTT-AAAAAAAAGAGGGGGCTGGGAAGTTCACTGGGTAGCGCAGTCCATGTCATAGACAAAAATTGGACTGGTCAACTGGGTGGGCGGTTCTTCCTAAGTTATAAACAAAGAAAGGGGCTGGAAAGTTCAATGGGGAGCACTCTCCAGGTCGTAGACACAAAATTGGGCTGGGAGGCTCAGTGGCTGGTGCTTCTTGCCTTAAAAGCAAAGAACGGGGCTGGGAAGTTCAGTGGGTAGCGCTATCCTGGTCATAGACAAAAAATTGGGCTGGGAAGCTGGGTGGCCGGCTCTTCCCAAGTTAAAAACAAAGAACGGGACTGGGAAGTTCTC----------------------------------------------------------------------------------------------------TGGGTAGCACTGTTCACGTCATAGACACAAAATGGAGCTGGGCTGCTGGGTGGGTGGCTCTCTCCGCATTACATACAAAGAACGGGGCTGGGAAGTTCAGTGGGTAGCGCTGTTCACATCATAGACAAAAAATTGGGCTGGGAAGGTAAATGGCTGGCTCTTCCCCCGTTAAAAACAAAGAACTGGACTGAGAAGTTCAGTGGGTAACGCAGTCCACGTCATAGACACAAAATGGAGCTGGGCAGAAGTGTGGGAGGCGCTTCCCGCGTTAAAAACGTAGAAAGGGGCTGCGAATTTCAGTGGGTAGCGCTGTGCACATCATAAACACAAAATGGAGCTGGGCCGCTGGATCGGTGGCGCTTCCTGCATTAAAAACAAAGAACTGGGCTGGGAAGTTCAGTGGGTATAACTGTCCACTTCATAGACACAAAATTGGGCTGGGAAGCTGAGTGTCTGGCTTTTCCCGCGTTAAAAACAAAGAATGGGGCTGGGAATTTCAGTGTGTAGCGCTGTCCACGTCATAGACACAAAATTGTGCTGGGAAGCTGAGTGGCTGGCGCTTCCCTGGTTAAAAACTTAGAACCGGGCTGGGATGTTCAGTAGTTACTGCTTTCCATGTCATGGACACAAAATGCAGCTGGTCAGCTGGGTGGGTGGCACTTCCCGAGTTAAAAACAAAGAACGGGTCTGACAAGTTCAGTGGGTAACACTGTCCATGTCATAGACACAAAATGGAGCTGGTCAGCTGGGTGGGTGGCATTTCCCACATTAAAAACAAAGGACGGGGCTGGGAAGTTCAGTGGGTAGCGCTGTCCATGTACTAGACACAAAATAGGCCTGGGAATCTGAGTGGCTGTCACTTCCCTGGTTAAAAACAGAGAACCGGGCTGGGAAGTTCAGTGGTTATTGCTTTCCATGTCATAGACCCAAAATTTTCTGGGAAGCACAGTGGCTGGCGCTTCCTGCGTTAAAGACAAACAACGGGGCTGGAAGTTCAGTGGGTAGTGCTGTCCATGTCATAGACACAAAATGGAGTCGGGCAGCTGGGTATGTGGCGCTTCCCGAGTTAAAAAGTAAGAACAGCGCGGGGAAGTACAGTGGGTAGCGCTCTCCACTTCATAGACACCAAAATGGGCTGGGAAGCTGAGTGGCTGGCACTTCCCGAGTTAAAAACACAGAACTGGGCTGGAAAGTTCAGTGGGTAGCAAGGTCCATGTCATACACACAAAATGGAGCTGGGCCGCTGGGTGGGTGGCGCTTCCCCCGTCAAAAACAAAGAACGGGGCTGGGAAGTTCAGTGGGTAGCGCTGTCCACATCATAGACACAACATTGGACTGGGAAGCTACCGGCTGGCGCTTTCCGCGTTAAAAACAAAGAACAGGGATGGGAAGTTCAATGGGTAGCACTGTCCACGTCCTAGGCACTAGATTGGGCTGGGAAACCGAGTGGCTGGCACATCCCCCGTTAAAAACAATGAAGGGGGCTCGGAATTTCAATGGGTAGCGCAGTCCACATCACATAAACAAAATGGAGCTGGTCAGCTCAGTGGGTGGCGCTTCCCGTGTTAAAAACAAAGAATGGGGTTAGGAACTTCAGTGGGTAATCTGTCCAGGTCATAGAAACAAACTGGGGCTGGGAAGCTGAGTGGCTTTCACTTCCCGGGTTAAAAAGAAAGAACAGGACTGGGAAGTTCAGTGGGTAGCTCTGTCGAAGTCATAGACACAAAATTGAGATGGGAAGCTGAGTGGCTGGTGCGTCCCAAGTTAAAAACTAAGAGCAGGCTGCGAAGTTCAGTGGGTAGTGTTGTCCACAGCATAGACACCAAAATGGGCTGGGAAGCTAAGGGGCTGGCGCTTCCCAAGGTTAAAACAAAGAATGGGGCTGGGAAGTTCAGTGGGTAGCGCTGTTCATATCATAGACACAAAATGGAGCAGGGCAGCAGGTAAGGTGGCGCTTCCCGAGATAAAGACAAAGAACGGGGCTGCGACGTTCAATGGGTAGCGCTCTCCATGTCATAGACAGAAACTGAGGCTGGTCAGCTGGGTGGGTGGCGCTTTCCCAGTTAAAAACAAAGAATGGGGCTGGGAAGTTCAGTAGTTAGCACGTTCCATGTCATAGACACAAAATTGGGCTGGGCTGCTTGGTGGTAGTCTCTTCCCAAGTTAAAAACAAAGAACAGGACTGGGAAGTTCAGTGGGTTGCCTTGTCCACGTCATAGACAAAAAATTGGGCTGGGCAGCTGGGTGGGCGGCTCTTCTCAAGTTAAAAACAAAGGAGCTGGGAAGTTCAGTGGGTAGCACTGTCAGCTCATAGACACAAAATGGAGCTGGGCAGCTGGGTGGGTGGCTCTTCCTGTGTTAAATACAAAGAAGGGGGCTGTGGAGTTCAGTGGGTAGCGCTGTTCACGTCATAGAGAAAAAATTGGGCTGGGAAGCTGAGTGGCTGGTGCTTCCTGCGTTAAAAACAAACTCCAGGGCTGGGAAGTTCAGTGGGTAGCGCTGTCCAGGTCATTGTCACAAAAGTGGGCTGTGAAGCTGAGTGGCTGCCCCTTCCCGGCTTAAAAAAGAAAGTACAGGATGGGAAGTTCAGTGGGTTGTGCTGTCCACGTCATAGACTGTAAATTGGGGGGGAGGGGAAGCTGAGTTGCTGTAGCTTCCCCCATTAAAAAACAAAGAACGGGGCTGGGAAGTTAAATGGTTTGAGCTATCCATGTCATAGACAAAGTTGGGCTGGGAAGCTGAGTGGCTGGCCCTTCCCGGGTTAAAAAAAAAAAAGATCGGGGCTTGGAAGTTCAGTGGGTAGCGCTGACCGAGTCATAGACACAAATGTGGGCAGGGAAGCTGAGTGGCTGGCCCTTCCCGGGTTAAGAAAAAAGATCGGGGCTTGGAAGTTCAGTGGGTAGCGCTGACCGAGTCATAGACACAAATGTGGGCAGGGAAGCTGAGTGACTGGCCTTTCGGCATTAAAAACAAAAAACAAGGCTGGGAAGTTCAGTGGGTACCGCTGTCCATGTCATAGACACTAAATTGGGCTGGCAAGCTGAGTGGCTTGTGCTTCCGATGTTAAAAACCAAGAACGGTGCTGGGATGTTCAGTGGGTAGCGCTGTACACGACGTAGACACAAAATGGAGATGGGCAGCACGATGAGTGGCTTTCCCCAGTTAAAAACAAAGAACGGGGTGGGACCTTCAGTGGGTAGCGCTGTCCAGGTCATAGACAGAAAATTGGGCTGGGAAGCTGAGTGGCTGGCAATTCCCGCGTTTAAAACAAAATGCAGGGCTGGGAATTTCAGTGGGTTGTGCTGTCCTCGTCATAGACACAAAATGGGACTGGGAAGCTGGGTGGGCAGCTCTTTCCAAGTTAAAAACAAAGAACTGGACTGGGAAGTTCAGTGGGTAGCGCTGTCCACATCATTGCCACAAAAGTGGGCTGGGAAGCTGAGTGGCTGGCACTTCACGAGTTAAAAACAAAGAAGAGGGCTGGGAAGTTCAGTGGGTAGCACTGTCCCCATCATAGACACAGAGTTGGGCTGGGAAGCTGAGTGGCTAGCACTTCCCGAGTTAAAAACAAAGAACAGGGCTGGGAAGTCCAGTGGGTAGCACTGTCCACATCATAGACACATTGGGTGCTGGTCAGTTGGGTGGATGGCGCTTCCCGCCATAAAAAAAAAGAACGGGCCTGAGAAGTTCAGTGGGTAGTGCTGTCCACGTCATAGAGACAAAATTGGGCTGGGATGCAGGGTGGGTGGCGCTTCCCGCGTTAAAAACAAGGAACGGGGGGGGGGGGGGGTTGGGGATTTAGCTCAGTGGTAGAGCCCTTGCCTAGGAAGCGCAAGGCCCTGGGTTCGGTCCCCAGCTCCAAAAAAAGAAAACGAAAAAAAAAAAAACAAAAAAACAAAAAAAAACAAGGAACGGGGCTGGGAAGTTCAGTGGGTTGCCCTGTCCAGGTCATAGACACAAAAGTGGGCTGGGAAGCTGAGTGGCTGGCACTTCCCAGGTTTAAAACAAAGAACAAGGCTGGGAAGATCAGTGGGTAGCGCTGTCCACGTCATAGCCACAAAATTGGGCTGGGAAGTTGAGTGGCTGGCACTTCCCGCGATAAAAACAAAATGCAGGGCTGGGAATTTCAGTGGGTTGTGCTGTCCACGTCATAGACACAAAATGGGACTGGGAAGCTGGGTGGGCAGCTCTTTCCAAGTTAAAAACAAAAACTGGGCTGGGAAGTTCAGTAGATAGCGCTGTCCACATCATTGCCACAAAAGTGTGCGGGCAAGATGAGTGTCTGTCGCTTCCCGCACTAAAAAAGAAGAACAGGACTTGGAATTTCAGTGGCTAGCGCTGTCCACGTCATAGACAGAAAATGGACCTGGGCAGCTGGGTGGGTGGCGCTTTCCCAGTTAAAAACAAAGAACGGGGCTGGGAAGTTCAATGGGTAGCGCTGTCCACGGCATAGACACAAAATTGGTCTGAGAAGCTGAGTGGCTGGCACTTCCCTCGTTTAAAACAAATCACAGAGCTGGGGAGTTCAGTTTGTAGCGCTGTCGACGTCATAGACACAAAATTGGGGTGGCAAGCTGAGTGGCTGGCCCTTTCTGGGTT-AAAAAAAAAAAAGAACACGGCTGGGAAGGTCAGTGGGTAGCGCTGTCCAGGTCATAGACACAAAAGTGGGCTGGGAAGCTGAGTGGCTGGCACTTCCCAGGTTAAAAACAAATGAAGGGCTGGGAAGTACAGTGGGTAGCGCTGTCCACATCATTGACACAAAAGTGGGCGGGGAAGATGAGTGTCTGTCGCTTCCCGAATTAAAAAAGAACAGGACTTGGAATTTCAGTGGCTAGCGCTGTCCACATCATAGACAGAAAGTGGAGCTGGGCAGCTGGGTGGGTGGCGCTTTCCCAGTTAAAAACAAAGAACGGGGCTGGGAAGTTCAGTGGGTAGCACTGTCCACGTCATAGACAGAAAATTGGGGGGGAGGGGAAGATGAGTGGCTGTCTCTTTCCGCCGTAAAAACAAAGAACGGGCTGGGAAGTTCAGTGGGTTGCGCTGTCCCTGTCATAGACACAAAATTGGGCAGGGAAGATGAGTGGCTGTCGCCTCCCATATTAAAAAAAAAGAAAGGGGCTTGCAAGTTCAGTGGGTAGCGCTGTCCAGGTCAAAGACACAAAATGGAGCTTGGCAGCTGTGTGGGTGGCGATTATCCGTTTAAAAATGAAGGACAGGGCTGGGAAGTTCAATGGGTAGCGCTGTCCACGTCATAGACACAAAATGGAGCTGGTAAGTGGGTGGGCTGCTCTTCCCAAGTTAAAAACTAAGAAAGGGGCTGGGAAGTTCAGTGGGTAGCGCTCTCCACATAATAGACACAAAATTGGGCTGGGAAGCTGAGTGGCTGGCCCTTCCGGAGTTAAAAGCAAGAATGGGGCTTGGAAGTTCAGTGGGGAGCACTGTCCACGTCATAGACACAAAATGGAGCTGGGCAGTTGGGTGGTTTGCTCTTCCCAAGTTAAATACAAAGAAGGGGGCTGTGTAGTTCAGTGGGTAGCGCTATTCACGTCATAGACAAAAAATTGGGCTGGGAAGCTGAGTGGCTGGCGCTTCCCGAGTTAAAACCAAAGAACAGGGATGGGAAGTTCAGTGGGTAGCGCTGTCCTCGTCATAGACACAGAATTGGCCTGGGAAGCTGAGTCCCTGGCGCTTCCCGCATTAAAAACAAAGAACGGGGCTGGGAAGTTCAGTGGGTAGCGCTGTCCACGTCGTAGACACAAACTGGAGATGGTCAGTTGGCTGGGTGGTGCTTTCCCCATTAAAAAGAAGGAACGGGGCTGGGAAGTTCAGTGGGTAGCACGTTCCATGTCATAGACACAAAATTGGACTGGGCTGCTTGGATGGCAGCTCTTCCCAAGTTGAAAACAAAGAACGGAACAGGGAAGTTCAGTGGGTAGCGTTGTCCACGTCGTAGAAAAAATTGGGCTGGGCAGCTGGGTGGGCGGCTCTTCCCAAGTTAAAAACAAAGAAAGGGGCTGGGAAGTTCAATGGGTAGCACTGTCAGCTCATAGACACAAAATGGAGCTGGGCAGCTGGGTGGGTGGCTCTTCCTGTGTTAAATACAAAGAAGGGGGCTGTG----------------------------------------------------------------------------------------------------------------------------------------------------------------------------------------------------------------------------------------------------------------------------------------------------------------------------------------------------------------------------------------------------------------------------TAGTTCAGTGGGTAGCGCTGTTCAGGTCATAGAGAAAAAATTGGGCTGGGAAGCTGAGTGGCTGTCACTTCCCGCGTTGAAAAAAAAGAACAGGGATGGGAATTTCAGTGGGTATCGCTGTCCAGGTCATAGACACTAAATTGGGCTGGGAAGCTGAGTGGCTGGCCCTTCCCGCGTTAAAAGCAAGATCGGGGATGGGAAGTTCAGTGGGGAGCACTGTCCAGGTCATAGACACAAAATGGAGCTGGGCAGCTGGGTGGGTGGCTCTTCCCAAGTTAAATACAAAGAAGGGGCTATGTAGTACAGTGGGGAGTGCTCTCCACGTCATAGACACAAAATTGGGCTGAGAAGCTAAGTGGCTGGCGCTTCCCGAGTTAAAAACAAAGAACAGGGATGAGAAGTTCAGTGGGTAGCACAGTCCACATCATATACACAAAGTGGAGTTGGGCAGCTGGGTGGGTGTCTCTTCCCGAGTTAAAAACAATGAAGGGGGCTGGGAAGTTCAGTGGGTACCGCTGTCCACCTCATAGACACAAAATTTGGCTGGGAAGCTAAGCGGCTGGCGCTTCCCGCGTTAAAAACAAAGAACAGGGATGGGAAGTTCAGTGGGTAGCGCTGTCCACCTCTTAGACACAAAATGGAACTGGGCAGCTGTGTGGGTGGCGCTTCCCCTGTTAGAAACCAAGAACCGGGCTGGGAAGTTCAGTGTGTATCACTGTCCACGTCATAGACACACAATGGAGCTGGGTGCCTGGTGGGTGGCGATTCACGAGTTAAAAACAATGAAGGGGGCTAGGACGTTCAGTGGGTAGCAAGGACCATGTCATAGACACAATATTGGGCTGGGCAGCTTGGTGGGTGTCTCTTCCCAAGTTAAACACAAAGAACAGGGCTGGGAACTTCAGTGGGTAGCGCTGTCCACGTCATTGACAAAAAATGGAGCTGGGCAGCTGTGTTCCTGGCGATTCCCCTGTTAAAAACCAAGAACTGGGCTGGGAACTTCAATGGGTAGCGCTGTCCACATCATAGACACAAAATTGGGCTGGGAAGCAGAGTGGCTGGCGATTCCCACGTTAAAACAATGAAGGGGGCTGGGACTTTCAGTGGGTATCGCAGTCCAGGTCACAGACAAAAAATTGGGCTGGGAAGCTGGGTGGGCGGCTCTTCCCAAGTTAAAAACAAAGAAAGGGGCTGTCATAGACACAAAATGGAGCTGGGCAGCTGGGTGGGTGGTTCTTCCCGAGTTAAATACAAAGAAGGGGGCAGTGAAGTTCAGTGGGTAGCACTGTTCACGTCATAGACACAAAATTGTGCTGTGAAGCTGAGTGGCTGGCGCTTCCCCCATTAAAAACAAAGAAGGGGGCTGTGTAGTTCAGTGGGTATCGCTTTCCACGTCATAGACACAAAATTAGGCTGGGAAGCTCAGTGGCTAGCTCTTCCCACGTT-AAAAAAAAATACGGTGCTGGGAAGTTCAGTGGGTAGCACTGTCCACGTCAAAGACTCAAAATGGAGCTGATCAGCTCGGTCGGTGGAGCTTCCCGCGTTAAAAACAAAGAAGGGGGCTGGGAAGTTCAGTGGGTAGCGCTGTCCACGTCAAAGACACAAAATGGAGCTGAGCAGCTGGTTAGGTGGCGTTTCCCGCGTTAAAAACAAAGAACCGGTCTGCGAAGTTCAGTGGGTAGTGCCGTCCACAGCATAGAAACCAAAATTGGCTGGGAAGCTAAGGGGCTGGCGCTTCCCCGTTAAAAACAAAGAACGGGGCTGGGATGTTCAGTGGGTATCGCTGTACACGTCATAGACACAAAATTGGGCTGGGAAGCTGAGCGGCTGGCGCTTCCCCCATTAAAAACAATGAAGGGGGATGGGAAGTTCAGTGCGTAGCGCTGTCCACGTCATGGACACAAACTGGAGATGGTAGTAGTGTGGGTGGCGTTTCCCGAGTTAAAAAAAAGGACGGGGCTGGGAAGTTCAGTCGGTAGTACTGTCCACAGCATAGACACCAAATTGGGCTGGGAAGCTAAGGGGCTGGTGCTTCCCGCGTTAAAAGCCAAGAACGGAGCTGGGAAGTTCAGTGGGTAGCACTGTCCAGGTCATAGACACAAAATGCAGTTGGGCAGCTGGGTGGGTGGCTCTTCCCGCGTTAAATACAAAGAAGGGGGCTGTGTAGTCAGTGGGTAGCGCTATTCACGTCATACACAAAAAATTAGGCTGGGAAGCCGAGTGGCTGGAGCTTCCCGCGTTAAAACAAAGAACAGGGATGGGACGTTCAGTGGGTAGCGCTGTCCACGTCATAGACACAAAATGGACCTGATCAGCTGGGTGGGTGGCGCTTCCCGCGTTAAAACAAAGAACGGGGCTGCCAAGTTCAGTGGGTAGCACTGTCCAGGTCATAGACACAAAATGGAGCTGGGCGGCTAGGTGGTTGGCGCTTCCCAAGTTAAAAACAAAGAACCAGTCTGGGAAGTTAAGTGGGTAGCGCTGCCCACGTCATAGACACAATATTGGGCTGGGAAGATTAGTGGCTGGCGCTTCCCTCGTTGAAAACAAAGAACGGGGCTGGAAAGTTCAGTGGGTTGCGCTGTCCATGTCATAGACCCAAAATGGAGCTGGGCAGCTGGGTGGGCGGCGTTTCCCGTGTTAAAAATAAGGAACGGGGTTGGGAATTTCAGTGGGTAGCACTGTCGATGTCATAGACACAAAATGGAGCTGGTCGGCTTGGTGGGTGGGGCTTCCAAAGTTAAAAACAAAGAACGGGGCTGGGAAGTTCAGTGGGTAGCACTGTCCACGCCATAGACACAAAATGGAGCTGGTCTGCTGGGTTGGTGGCTTTTCCCGTTTTAAAAACAAAGATCGGGGCTTGTAATTTCAGTGGGTAGCGCTGTCATCGTCAAAGAATCAAAATGGAGCTGGGAAGCTGGGTGGGTGGTGCTTCCCCCAAGAGAAACAAAGAATGGGCCTGGGAAGTTCAGTGGGTAGCACTGTCCATGTCATAGACACAAAATGAAGCTGGTCAGCTGGGTGGGTGGCGCTTCCCGCGTTAAAAACAAAGAACGGGGCTGGGAAGTTCAGTAGGTAGCGCTGTAAACCTCATAGAAACAAAATGGAGCTGGGCAGCTGGGTGGGTGGCGCTTCCCCCATTAAAAACAAATAACGGGGCTGGGAAGTTCAGTGGGTAGCGCTGTAAACCTCATAGACACAAAATGGAGCTGGGCAGCTGGGTGGGTGGCGCTTCCCGAGATAAAAACTAGGAACAGGGCTGGGAAATTCAGTGAGTTATGCTGAGCACTTCATAGACACAAAATTGGGCTGGGAAGCTGAGTGGCTGGCGCTCACGCGTTTAAAACAAAGAACAGGGCTGGGACGTTCAGTGGGTAGCGCTGTCCACATCATAGAGAAAAAAATTGGGCTGGGAAGCTGAGTGGCTGGCGATTCCCGCATTACAAAGAAAGAACAGGGTTGCGAATTTCAGTGGGTTGCGCTGTCCATGTCATAGACCCAAAATGGAGCTGGGCAGCTGGGTGGGCGGCGTTTCCCGTGTTAAAAATAAAGAACGGGGCTGGGAATTTCAGTGGGTAGCACTGTCCATGTCATAGACACAAAATGGAGCTGGTCGGCTTGGTGGGTGGGGCTTCCCGCGTTAAAAACAAAGAACAGGGCTAGGAAGTTCAGTGGGTAGCGCTGTGCACCTCATAGACACAAAATGGAGCTGAGCAGCTGGGTGGGTGGCGCTTCCCGCTTTAAAAACAAAGAACCGGGCTGGGAAGTTCAGTAGGTAGCGCTCTCCGTGTCATAGACACAAAAGTGGGCTGGGAAGTTGAGTGGCTGGCGCTCCCCCCGTTAAAAACAATGAAGAGTGCTGGGAAATTCAGTGGGTAGCGCTGTCCACGTCATAGACACCAAATGGACCTGATCAGCTGGGTGGGTGGCGCTTCCCAAGTTAAAAACAAAGAACCGGTCTGGGAAGTTAAGTGGGTAGCGCTGCCCACGTCACAGACACAATATTGGGCTGGGAAGATTAGTGGCTGGCGCCTCCCTCCTTAAAAACAAAGAACGGGGCTGGGAAGTTTAGTGGGTAGGGCTGTCCACGTCATAGACACAAAATGGGGCTGGTCTGCTGGGTTGGTGGCTTTTCCCGCGTTAAAAACAAAGATCGGGGCTTGGAATTCCAGTGGGTAGCGCTGTCATTATCAGAAAAACAAAATGGAGCTGGGCGTCTGTGTGGGTGGCGCTTCCCCCGTTAAAAGGAAAGAACGGGGCTGGGAAGATCAGTGGGTAGAGCTGTAAACCTCATAGACACAAAATGGAGCTGGGCAGCTGGGTGGGTAGCGCTTCCCGCGTTAAAAACAGAGAACGGGGCTGGGAAGTTCAGTGGGTAGCGCTGTCCACGTCATAGACACAATATTGGGCTGGGAATCTGAGTGGCTGGCTCTTCCCGCCTTAAAAACAAACAAGGGGCCTGGGAAGTTCAGTGGGTAGCGCTGTCCACATCATAGACACAAAATGGAGCTGGTCAGCTGTGTGGGTGGCGCTTCCCCCATTAAAACAAATAACGTGGCTGGGAAGTTCAGTGGGTAGCGCTGTAAACCTCATAGACACAAAATGGAGCTGGGCAGCTGGGTGGGTAGCGCTTCCCGTGTTAAAAACAGAGAACGGCGCTGGGAAGTTCAGGGCGGTTGCTCAGTGGTGGTGCACCTGGGGATAGGACTGTGGCTGAGTGGTCAGAACAGCACCTAGGACTGGGGAGGGTGGTTCAGTGGTGAGAGCAGCACCGACTGCGGGGCGGTGGGTGGCTCAGTAGTCAGAGTACCCGGGGCTGCCGTGGGTGTCTCAGTGGTTGGAGCAACACCTACTGAGTAGCGATTGGTGGGTATGTTGACAGAGCACCCGGGGCTGGGGGGTGTGGGTCAGTAGTCAGAGCAGTACCTGGGGCGAGGGAGGGTGGCAAAGTGGTCGGAGCAGTAGCTTGGTCTGTGGAGGGTGGATCAGTGGTCAGAGCTCCCGGGGCTGGGTAGCGTGGGAGCAGCACCGACTGGGAGGCGGTGGGTGGCTCAGTGGTCAGAGCAGTACCTGGGGATGGGGATCGTGGCTCAGTGGTGAGAGCACCCGGGGCTGTGGCTATGGTGGTAGCTCAATGATCAAGGCAGGACCAATTGCGGGCCGCTGGGTGGCTCAGTGGTTAGAGCACCCGGGGTTGGGGAGTGTGACGCAGTGGTTGGGGCAACAACGACTGGGGGCGGTGGGTGGCTCAGTTGTGAGAGCACCCGGGGCTGGGGAGGGTGGCTCCGTAATCAGAGCAGTACCTGGGGCTGGGGATCGTGGCTCAGTGGTGAGAGCACCCGGGCTGGGGCTGGGGTGGTAGCTCAGTGGTCAAGGCAGCACTGACTGTGGGGCGATGGTTTGCACAGTGGTTAGAGCACCCGGGGCTGGGGAAGGTGGCTCAGTGGTCAGAGCATTATCTGGCGCTGGGGATCGTGGTTCAGTGGTCAGAGCAGTACCTAGGGCTGGGGAGGGTTGCTCAGTGGTCAGAACAGTACCCAGGGCTGGGGAGTGTGACTCAGTGGTCAGTGCAGTACCCGGGGCTAGGGAGGGTGGCTCAGTGGTCAGAGTAGTACCTGAGACTGGGGATCTTAGCTCAGTCATGATAGCACCTGAGGCTGGGGCTGGTGGTGGTAGCTCAGTGGTCAAGGCAGCACCGACGGTGGAGCGATGGGTGGCTCAGTAGTTAAAGCACCCGGGGCTGGGGAGGGTGGTGGAGTGGTGAGAGCAGTACCTAGTGCTCGGTAGGGTGACCCAGTGGTCAGAGCAGTACCCCCGGCTGGGGAACTTGGCTCAGTGGTGAGAGAATCCGGGACTGTGGCTGGGGATGTTCGCTCAGTGGTCAGAGCAGTACCTGCGGTTGGGGAGGGTGGTTCAGTGGTTAGAGTACCTGGGGTTGGGGAGGGTTGCTCAATGGTCAGAGCAGTACCTGGGGCTGGAGAGGGTGGCTCAATGGTCAGAGCAGTACCCGGGGCTGGGGATCGTGGCTCAGTGGTGGGAGCACCAGGGACTGGGACTGGGGAGGGTGGCTCAGTGGTCAGAGCACCTGGGGCTGGGGAGGGTGGATCAGTGGTCACAGCACCCGGGTGGGTTGCTCAGTTGTCAGAGCATCACCGACTGCAGTGGTGCGTGGCTCAGTGGTGAGAGCAGCACCTACTGCGGGGCGGTTAGTTGCTCAGTAGTCATAGCACCTGGGGCTGGGGAGGGTGGCTCACTGGTCAGAGCAGTACCCGGGGCTGAGGATCGTGGTTCAGTGGTTAGAGCACCCGGGGCTGGGGGTGTTGCTCAGTGGTTGGGGAAACACCGACTGCGGGACAGTGGGTTGCTCAGTGGTGAGAGCACCCAGGGCTGGGGAGGGTGACTCAGTACTCAGAGCAGTACCTGGGGCTAGGGACGGTGGCTCAGTGGTCGGAGCAGTACCTGGATCTGGGAAGGGTTGCTCAGTGGTCAGATCACTCGGGGCTGGGTGGGGTGGGAGCAGAAGCGACTCCTGGGCGGTGGGTGGCTCAGTGGTTACAGCAGTACCCGGGGCTGGGGATGGTAGCTCAGTGGTCAAGGCAGCACTGAGTGTGGTGCGATGGGTTGCTCAGTGGTTAGAGAACCCGGGGCTGGGGAGGGTGGCTCAGTAGTCAGAGCAGTACCTGGGGCTGGGAAGGGTGGGTCAGTGGTCAGAGCAGTACCTGGGGCTGGGGAGGGTGGCTCAGTAGTCAGAGCATTACCGGGGACTGGGGAGGGTGGCTCAGTGGTCAGAGTGGTACCTGAGGCTGGGGATCGTGGCTCAGTGGTGAGAGAACCCGGGCCTGGGGCTGTGGTAGCTCAGTGGTTAAGACAACACCGACTGTGGGCCAATGGGTTGCTCAGTGGTTAGAGCACCCGGGGCTGGAGAGGGTGGCTCAGTGGCCAGAGCAGTCCCTAGGGCTGGGGAGGGTGGGTCAGTGGTCAGAGCACTATGGGGGGCTGGGGATCGTGGTTCAGTTGTGAGAGCACCCGGGACTGGGGCTGGGGATCATGGCTCAGGGTTCAGAGCAGTACCTGGGGCTGGGGAGGGTTGCTCAGTGGTCAGAGCAGTACCTGGGGCTGGGGAGGGTTGCTCAGTGGACAGAACTGTACCTGGGTCTGGTGAGGGTGGTTCAGTGGTCAGACCACCCGGGGCTGGGTAGCATGGGAGCAGCAACGACTGGGGGCGGTGGGTGACTCACTGGTTAGAGCAGTACCCGGGGCTGGGGTGGGCGGCTGAGTGGTCAGTGCAGTACCTGGGGCTGGGGATCGTGGCTCAGTGGTGAGAGCACCCAGGGCTGTGGCTCATTGGTCAAGGCAGCCCCGACTGCGGGCCGATGGGTGGTTCAGTGGTTAGAACACCTGGGGCTGGGGAGTGTGGACCAGTGGTTGGGGCAACAACGACTGCGGGGCGGTGGGTAGCTCAGTGGTGAGGGCACCCGGGGCTGGGGAGGGTGGCTCCGTATTCAGTGCAGGACCTGGGGCTAGGGAGAATGGCTCAATGGTCAGAGCAGTACCTGGATGCCTCAATGGTTAGAGCAGTACCCGGAGCTGGGGAGGGTGGCTAGTGGTCAATGCAGTACCTGGGGCTGGGGATCGAAGCTCAGTGGTGAGAGCACCCCGGACTGGGGCTGGGG-------------------------------------------------------------------------------------------------------------------------TGGCTCAGTAGTCAGAGCACCCGTAACTGGGGAGGGTGGCTCAGTGGTTGGGGCAACAGTGACTGCAGGGCAATGGGTGGGTCAGTCGTCAGAGCACCCGGGCCTGGGGAGGGTGGCTCAGTGGTCAAAGTACCCACGGGTTGGGTAGGGTGGGAGCAGCACGGACTCTGGGGTGGTGGGTTTCTCAGTGGTCAGAGCAGAACCTGGGGCTGGGGAGGGTGCCTCAGTGGTCAGAGCAGTACCTGGGGCTGGGGAGGGTGGCTCAGTTGTCAGAGTAGTACCTGGAACTGGGGATCATCGCTCAGTGGTGAGAGCACCCAGAGCTTGGGAGGGTGCCTCAGTGGTCAGAGCAGTACCTGGGGCTGGAGAGGGTGGCTCAGTGGTCAGAGCAGTACCTGGGGCTGGGGGAGGGTTGCTCAAGGTTCTGGGCAGCACCGACTGCGGGGCGGTGGGTGGCTCAGTGGTCAGAGGACCAGGGCTGGGGAGTGTCGCTCAGTGGTCAGAGCCCGGGACATAAGGATGGAGAGTGGTGGCTCAGTGGTCAGAGCGTGGGACACCATGATTATTATTAAAGCCAGGTGGGGGATGTGCTCAGTGGTTAGAGTAGGGGACACCATAATTATTATTAAGGAGGGGGCGTGCCGCTCAGTGGTTAGAGCAGGTGACGCCATTATTATTAAGGATGGAGAGAGGTGGTTCAGTGGTCAGAGCGCAGGACACCATGATTATTATTAAGGCTGGGGCGAGTGGCTCAGTGATTAGAGTGGTGGGGGGCGCAATTACTATTAAGGCGGAGGACTGGGTAGCTCAACGATCAGGGGTCCCGACCCCCACCCTCGATCCCAAAGGAGAGGGTGGGGTAGGTCAGTGGTGAGAGCAGGAGACGCTATTATTATTAAAGGTGGGAGGGGCGTGGGGTGGGCTGAGTGGTCAGAACTGGGGGACGCCATTACTATCAAGGCCGAGGACTGGGTACTCAGTAGTTAGAAAGGGAGTGGTATGCCATGATTATTAAGGATGGGGGGTGTGGCTCAGTGGTCAGAGCACCCGGGGCTGGGCAGTGTTGCTCAGTGGTTGGGGCAACACCGACTGCGGGGCGGTGGGTGGCTCAGTGGTGGGAGCTCCCGGTGCTGGGGAGGGTGGCTCAGTAGTCAGAGCAGTACCTGGGGCTAGGGAGCGTGGCTCAGTGGTCGGAGCAGTACCTTGGTCTGGGGAGGGTGGCTAAGTTTTCAGACCACCCGGGGCTGGGTAGGGTGGGAGCAGCACCGCCTAGGGGGGCGGTGGGTGGCTCAGTGGTCAGAGCAGTACCTGAGGCTGGGGATAGCTGCTCAGTGGTGAGAGCACCCGGAGCTGGGTAGGGTGTGAGCAACACCGACTGTGGGGCCGTGGGTTAATCAGTGGACAGAGCAGTACACAGGCTGGGGAGGGTGGCTCAGTGGTCAGAGCAGTACCTGGGGCTGGGGAGGGTGGGTCAGTGGTCAGAGCAATACCTGCGGCTGGGGATCGTGTCTCAGTGGTCAGAGCAGTTCGTGGAGCTGGGGATGGAAGCTCAGTGGTCAGAGCAGTACCTGTGACTGAGCAGTGGTCTGGGCAGCACCGACTGCGGGGCGGTGGGTGGCTCAGTGGTGAGAGCAGCACGGTCTGCGGGGCGGTGGTTGGCTAAGTAGTCAGAGCGCCTGTGGCTGGGGAGGGTGGCTCAATGGTTGGGGCAACAGCGACTGCGTGGCGATGGGTGGGCCAGTGGTCAGAGCATCCAGGGCTGCGGAGGGTTTCTCAGTGGTCAGAGCAGTACCAGGGGCTGGGGATCGTGGCTCAGTGGTTAGAGCAGTACCCGGGGCTGGGGATCGTGGCTCAGTGGTCAGAGCAGTACCTGTGACTGAGCAGTGGTCTGGGCAGCACCGACTGCGGGGCGGTGGGTGGCTCAGTGGTGAGAGCAGCACGGTCTGCGGGGCGGTGGTTGGCTAAGTAGTCAGAGCGCCTGTGGCTGGGGAGGGTGGCTCAATGGTTGGGGCAACAGCGACTGCGTGGCGATGGGTGGGCCAGTGGTCAGAGCATCCAGGGCTGCGGAGGGTTTCTCAGTGGTCAGAGCAGTACCAGGGGCTGGGGATCGTGGCTCAGTGGTTAGAGCAGTACCCGGGGCTGGGGATCGTGGCTCAGTGGTCAGAGCAGTACCTGGAGTTGGAGAGGGTGGCTCAGTGGTCAGAGCAGTACCCGGGGCTGGGGAGGGTGGCTCAGTAGTCAGAGCAGTACCCCGGGATGGCGAGGGTGGCTCAGTGGTCAGACCACCCGGGGCTGGGTAGGGTGGGAGCAGCAGCGACTGGGGGGCGGTGGGTGGGTCAGTGGTTAGAGCAGTACCCGGGGCTGGGGAGGGTGGCTCAGTGGTCAATGCAGTAGATGGGGCTGGGGATTGTGGCTCAGTGATGAGAGCTCCCGGGGCTGGGTAGCGTGGGAGCAGCACCGACTGGGAGGCGGTGGGTGGCTCAGTGGTCAGAGCAGTACCTGGGGCTGGAGAGGGTGGCTCAGTGGTAAGAGCACCCGGGGCTGTGGCTATGGTGGTAGCTCAATGATCAAGGCAGGACCAATTGCGGGCCGCTGGGTGGCTCAGTGGTTAGAGCACCCGGGGTTGGGTAGTATGACGCAGTGGTTGGGGCAACAACGACTGGGGGGCGGTGGGTGGCTCAGTTGTGAGCGCACACGAGGTTGGGGAGGGTGGCTCGGTAATCAGAGCAGTACCTGGGGCTAGGGAGGGTGGGTCAGTTGTCAGAGCAGTACCTAGGGCTAGGGAGGGTAGCTCAGTGGTCGGAGCAGTACCTGGATCTAGGGAGGGTGGCTCAGTGGTCAGACCATCAGGGGCTGGGTAGGGTGGGAGCAGCAGCGACTGGGGGGCGGTGGGTGGGTCAGTGTTTAGAGCAGTACCCGGGGCTGGGGAGGGTGGCCCAGTGGTCAATGCAGTACCTGGGACTGGGGATCGTGGCTCAGTGGTGAGAGCACCCGGGGCTGGGCCTGGGATGGTAGCTCAGTGGTCAAGGCGGCACTGACTGTGGGGCGATGGGTTGCACAGTGGTTAGAGCACCCGGGGCTGGGGAAGGTGGCTCAGTGGTCAGAACAGTACCCGGGGTTGGTGAGTGTGACTCAGTAGTCAGAGCAGTACCCGGGGCTGGGGAGGGTCGCTCAGTGGTCAGAGCAGAACCTGGGGCTGGAGAGGGTGGCTCAGTGGTCAGAGCAGTACCCGGAGCTGGGGAGGGTGGCTCAGTGG---------------------------------------TCAGAGCAGTACCTGGGGAGCAGAACCTGAGGCTGGGGAGGGTGGCTCAGTGGTTGGGGCAACACTGTGGGTCAGTGGGTGGATCAGTGGTCACTGCAGTACCTGGGGCTGGGGAGGGTTGTTCAGTGGTCAGAGCACTACCTGGGGCTGAGGATCGTTTCTCAGTGGTCAGAGCAGTACCAGGGGCTGGGGAGCTTGGCTCAGTGGTCAGAGCAGAACCTGGGGCTGGGGAGCTTGGCTCAGTGGTCAGAGCAGAACCTGGGGCTGGAGATGGGGGCTCAGTGGTCAGAGCAGTACCTGGGGCTTGGGAGGGTGGCTCAGTGGTCAGGGCAGCACCTATGACCCGCCCCTCACTGCCCTCTGGACCCTGATCCCTGCAGAGCCGGGCGTGACTTTCTGGAACCTTCCACGCAGGACACAGCCTCACTGAGACTCACACTCAGACTCACACTGAGACTCAGGGACACTGACACTCAGACACACACTCACAGACACGCTCAGACTCACTCAAGACACTCATAACACTCACACTCAAACACTCACACACTCATATATTCAGACACTCACACTCAGACTCACTCAGGCAGACACTCACCCACACAGAACACTCCGCTTCGCACACCAAACACGAGCAGCCTCGCGGAGTCGGATAAACCGGGTTTATTTTTTTTCCTTTTTTTTTTTTTTTAACAAACTTTTCTTAAAAAAATGGAGGGCAGGCCAGGGCCGTCTGCGGTGTCGCTCAACATGGCCTCCGGCGAATCGCCGCGGGCGGTCGTCGGGGGCTCAAGTGAGTGGAGGGGTCAGTGGTGGAGACCCCGTTCCTACGCCTCGCGTCCTTAAAACAGGACGGGATGGTCGCCGCGTGGGGG-TCGGGGGTAGTCGCTAACCACTGAGCTCCTCTGCCGCCCTTGCCTTCTTCTTCTTTTTCTTCCTTGTGGCGTCGCCGTCCTTGGGGGTAAGGGGGAGAGGTGGGAAAGCTCAGTGCATGGAACACGCGCACCGGCGCAGCTCCCAAGGTCGTTCTAGGTAATGGCGACCGAGTGTGTTCAGAGTGTGAGTCACACGCATCTTGCACACTCACCCTACCCCTCCCACACTCACCCCTTGCACACTCACCCCGTCCTCCGCAGCCTCCTCCCCGCCGTCCGCCTTCTCCTTTTTCTTCTTCTTCTCCTTCTTCACCCGGGGCGTGGTAGTGGGCGTCGCCTCGTCGGCGTCGCTGTCGCTATCGCGTTTCCTCTGCGGGGGTTGGGGGGACACGAGTGTCACACACACACACACGCTCACCTGGGTGATCACAGCCCGCGCAACCCACTAGGCTGCACCGCCTCACACGCCTGTGCAACTCACAGTGAGCTGCGCCGCACACCAGGCTACCCTGCCCCTATCCCCCCAACTCCCTCACTGCACACCAGACTACCCTGCCCCTGCCCCAGGCCTCTCACAAGGACTACACTGCACACCAGGCTACCGTGCCGCTACCCTATGACTCTTGCACGGACTGCACTGCACACCAGGCTACCCTGCCCCTGCCCCACGCCTCCCCCACAGACCGCACTGCACACCAGGCTACCCTGCCGCCGCCCTATACCTCTTGCATGGACCACACTTCCCACTAGGCTACCCTGCCCCTGGCTCCACGCCTCTCGCACAGACCACGCCACTCACTTTCACGATGCTGGCGGCGTCCGCGGTGACCCCAGGGCCCGGCGTGGCTTCGGCGGCCGTCGCTTTCTTGCTGGAGTCACTGAAAGAGGGGGATGGGTGCGAGGTTAGACCTCCCTGCGGCGGCCATGTTATTTCCCATCAGGTCCCGGAGTCTGGGTGGGCGGGGCGATTTCAGGAGGAATCGATAAACCCCGCCCTCACCCGCAAACCCCACCCACCATCACACCAAGCCCCGCCCACACACATGAGCTCCACCCCTGCCCCATAAGCCCCGCCCTTACCTGAGAACCCGTCCCATAAACCCCACCCTCTTTAAGCACTGCCCTCCTCTTTGAACCACGCCCACAAGCCCCACCCACCCTACCCAGAC--CTTTCTAGTCACTCCCGCCTCCCCAAGCCCCACCCACACATGTAACCCCTCCCACCCCGTAAGTCCTGTCCTCTCCTTTGAACCATGCCCACCTCCATAAGTCCCACCCACCCCACCCAGACCTTTCTAGTCACGCCCACCTCGGTAGGCCCCGCCCAAACCTGAGCCCCATCCAACCCTTTAAGTCCCACCCTCTCCTTTGAGCCCCACCCACCCTGCTCAGACCTCTTTCCAATTCTGCCCACCTCTGTAAGTCCCGCCCACACCTGAGCCCCACCCTGGTCTGCAAGCCCCACCCTCTCTGAACCACACCCACCCCATAAGCCCCACCCAGACCTCTTTCTGGCCACGCCCACCTGTGTATGCCCCGCCCACTTTTTACCCCACCCGCCCCAACTACAAGTCCTGCCCACCCCTAAGCCCCGCCCCTCACCTGTAGTCCACGTAGTCGCGCGTCCAGGAGGCGGGGGTGCCGTCCGTGGGTCGGCCATGTTTGTCCAGGAGGCCCTGCTTGATCAGCTGCTTCTTCTGGCTTGCCTGGGGGGAGGGGGGACAGGGGCGGGGCCGGTGTCACTCAATGTGTCATTGATAACCATTACAAATCAATAAAAATTAGTGACCAATCATTGCATCAATAACCATTATGTCGTCGATGATCAATGAACATCATCAGAAATGTCATCAAAGATCAATAATCAACAATTAATGTGTTATCGGCCACCTTAATTGCCCATCAATATGTTATCAACGATCGATTATAAGATCGTCAATAATTAAATCATTACATCACTGGTAATCAGTACGTCATCAGTGAATAATCAATAAACAGGGGGGTGGCCATGTTGATTACCAATCGATACGTCACCAATCACTAATCAATCATCGATCCACACGGGAGGCAGCCATGCTGATTGCCAATCAATACCTCACCAATCACTAATCAATCATCGATCAACACGGGAGGTGGCCATGTTGATTACCAATCAATACCTCACCAATCACTAATCAATCATCGATCAATACGGGAGGCGGCCATGTTGATTATTGACCCATGTCACCTCCAACAAATCAGTCGATGATTGATCATTGTTCAATGCAGCAGTGGCCGCCCCCCTGACCTCTGATCCCCCACCCACCCCACCTCTCCGCCGACCTCTGACCCCCTCCAGCCTGACCGACCTTCGGCCCCAGGCCCCACTTGCGGGGGTAGGTGTCCCGCTCCATGATGACGCGCTTGATCTTCGCTACTACCCCGTGGTCGCACGTGGAGATCACAGCCGTCGTCATCAGTGCGATGGCTGCCGGGGAGAGGGGTGGGTGGGTCAGTGGTCAGAGCAGGGGGCATAAGGATGGAGAGGGGTGGTTCAGTGGTCAGAGCCGGGGACACCGTGATTATTATTAAGGATGGAGAGGGGTGGGTCAGTGGTCAGAGCCAGGGACGCCATGATTATTAAGGTTGGGGCGAGTGGCTCAGTGGTCAGAGC------GGGGGGGGGGGAATGCAATGACTATTAAGGCTGGGGGTGGGGGGTGGCTCAGTGGTCAGAGTGGGGGGGGACGCCGTGATTAAGGATGGAGAGGGGTAGCTCAGTGGTCAGAGCCGCGAAACGCCATGATTATTATTAAGGATGGAGAGAAGTGGCTCAGTGGTCAGAGCAGCAAGGGACGCCATTATTATTAAGGATGGAGAGGGGTGGCTCAGTGTCAGAGCAGTAGGGGACGCCATGATATTATTCAGGCCGGGGGGGAGGGGGCAGTGTGTGCAGCTCAGTGGTTAGAGCAGGTGACGCCATGATTATTATTAAGACTGGGTGGGGGGTGCGGGTCAGTGGTTAGAGCAGGTGACGCCATTATTATTAAGGATAGGGAGCTGGCTCAGTGGTCAGAGCGGTGGACGTCATGATTATTAAGGCTGGGGGAGCGGCTTAGTGGTGAGAGACGGGGACACCGTGATTATTAAGGATGGAGAGGGGTGGCTCAGTGGTTAGAGTTGCGGGGGGACACCCCACTGTCATTAGGGCTGGGGGTGTGGCTCAGTGGTCAGGGGCCCTGACCCCCACCCTCGACCCCAAAGGAGAAGGTGGGGTGGTTCAGTGGTGAGAGCAGGGGACATTATTATTAAGGCTGGAGGGTGGGGTGGGGTGCGGCTCAGTTGTCAGAGCGGGGGGGGGGGTGGGGGGGGATGCCCTTACTATTAAAGCCGAGGACTGGGTAGCTCAGTGGTCAGAGCGGGAGGGGTACGCCATGATTATTAAGGATAGCGGGGTGGGTGGCTCAGTGGTCAGGGGCCCCGACCCTACCCACCCCCCCCCAGACCAAGATGGCGCCGCCCCGCCCGGCCCTCACCCACGCAGACGGCCTCGCCCTTGGTGGTGATGACCACGACCTCCTGGTTGACCTCGATGCCGTCCTCGTAGCGCAGGAGGCCGGGGAGCATGATCTTCGCGCCGTAGCAGATGGCGTTGACCTGCGGGGGTGGGGGGAGACGGGGGGTAACGTGAGGGTCTGGACGCTGACCGCTACCCGACCTGGGCGCTAAATTCCCCACCTGGGTGCTAACCACTGCCCCGCCTGGGCGCGAACCATTGCCCTGTGTTCCCTCCTTCTATGCTGGGATGGGGGACGGCTGATCGCACCGGGCGTTAACCACTGTCCTGCCTGAGCGCTAACCACTTCCCCACCTGGGCGCTAACCACTGCCCGGTCTATCCCTCCTTCCATGCTGGGATGGGGGTCGGCTGATCGCACCGGGCGCTAACCACTGCCCCGCCTGAGCGCTAACCACTTCCCCACCTGGGCGCTAACCACTGCCCGGTCTATCCCTCCTTCCATGCTGGGATAGGGGAGATGGCTGATCGCGCCAAGCGCTAACCACTGCCCCATCTGGGCGCTAACCATTGCCCCGTCTGCCCTCCTCTGGTGCCGGGGCGGAGGAAGGGCGCTAACCACTACCCTTCCTGTCCCTTCTTCAATACCGGAATGGGGGACGGTATGGCAGTTCGCACCAGGCGCTAACCACTACCCCACCTGGACGCTAACCATTACCCTGTCTATCCTTCTTCCATACTGGGACTGGTGAAGAACAACCGCATTGGACGATGACCACTGCCCCGCCTGGACGGTAACCATTGCCCTATCTGCCCTCCTCCCATTTCGGGATGGAGGAAGAGCGCTAACCACTACAATGTCTGTCCCTTCTTCAATACCAGGATGGGGGACCGGCCAGCCGTTCGCACCGGGCGCTAACCACTACCCCGTCTGTCCCTCCTTCCGTGCTGGGATTGGGGGTGGGGGGTTGGCTGATCACACCCAGCGCTAACCACTGCCCCACCTGGGCGCTAACCATTGCCCTGTCTGCCCTCCTCCTGTTCCAGGATGGAGGAAGAGCACTAACCACTACACTGCCTGTCCCTTCTTCCATTCCAGGATGGGGGATGGCCGTTCGCATCAGGTGCTAACCAGTGCCCCACCTGGGCGCTAATCACTGCCCCGTCTGGGCTCTAACCACTGCCCCGTCTATCCTCCTTCCATACTGGGACTGGTGAAGGCCAACCGCATTGGACGATGACCACTGCCCCGCCTGGGCGCTAACCACTGCCCTGTCTGCCCTCCTCACGTGTCGGGATTAAGGAAGAGCGCTAACCACTACACTGCCTGTCCCTTCTCCAATACCGGGATGCGGGACAGGACGGCAGTTCGCACCGGGCGCTAACCATTGTCCCGTCTGCCCTTCTTTCATGCCAGCTAATCGCATTGGACGCTAACCACTGCCCCGTCTGTCCCTCCTTCCGTGCTGGGATGGGGCACAGCCGTTCGCACCGGGCGCTAACCACTACCCCACCTAGGCGCTAACCACTGCCCTGCCTGGGCGCTAACCACTGTCCCATCTATCCTCCTTCCATACTGGGACTGGTGAAGGCCAACCGCAATGGACGATGACCACTGCCCCGCCTGGGCGCTAACCACTGCCCGGTCCGGCCCTCCTTCCGTGCCGGGATGGGGAACGGCTGATGGCACCAGGCGCTAACCACTGTCCCACCTGGGCGCTAACCACTACCCCGCCTGGGCGCTAACCACTGCCCCGTCTGTCCTCCTCCCGTTCCGGGATGGAGGAAGAGCGCTAACCACTACCCTGTCTGTCCCTTCTTCAATACCCGAATGGGGGACGGCTGATCGCACTGGGCGCTAACCACTATTCTGCCTGGGTGCTAACCACTGCCCTGCCTGGGCGCTAACCATTGCCCCATCTGCCCTTCTTCCATACTGGGACTGGTGAAGGCCAACCGCATTGGACGATGATCACTGCCCCGCCTGGGCACTAACCATTGCCCTGTCTGCCCTCCTCCCGTGCCAGGATGGAGGAAGAGCGCTAACTACTACCCTGTCTGTCCCTGCTTCAATACCGGGATCGGGGACGGGACGGCCATTCGCACCGGGCGCTAACCACTGTCCCATGTGCCCTTCTTTCATGCCAGCTAATCAAATTGGACGCTAACCACTGCCCCATCCGTCCCTACTTCCGTGCCGGGATGGGGACGGCTGATGGCACCGGGCGCTAACCACTGCCCCGCCTGGACGCTAACCACTGCCCCATCTGTCCTTCCATACTGGGACTGGTGAAGGCCAACCGCATTGGACGATGACCACTGCCCCGCCTGGGCGCTAACCATTGCCCCGTCTGCCCTCCTCCTGTGCCGGGGTGGAGGAAGGGCGCCAACCACTACCCTGTCTGTCCCTTCTCCAATACCGGGACGGGGCACAGGACGGCCGTTCACACTGGGCGCTAACCACTATCCTGCCTGGGCGCTAACCACTGCCCCATCTGGGTGCTAACCATTGCCCCGTCTGGCCTCCTCCCGTGCCGGGATTGAGGAAGGGCGCTAACCACTACCGTATCTGTCCCTTCTTCAATACCGGGATAGGGGACGGGACGGCCGTTCGCACCGGGTGCTAACTATACCCCGCCTGGGCGCTGACCACTGCCCCGTCCGTCCCTCCGTACCGGATTCCCATACATCCTGTTCTATACGCCGCCCCCTATACGTTAACCATACGTCCCTGTTCCCATAGTGCAGGGGGGAACGTATAGAATGAGCGGGGAACATAGACAACTAATGGCACAGAGAGAACGTATGGAACCAACGTACAGAACTACTGACACAGAATCAGCGACGTAGGAACGCATAGGACAGGCAGGGAATGTACGGAATCAACGCCATCATAAAGGGGGCCTATACGGTTAGCGGGGAACCTATGGAACCATATACAATTAACGGTGTAGCGGGGAATGTATAGAAGAGGAAGGGAACGTGTGGAATCAGTGAGAAATGTATAGAATTAGTGGGGAATGTATAGAATCAGTAGCACTGTAAGGAGAATGCATACAATTAACAAGAAAAAGGGAATGTATAGAACTGGCAGGGAACATATAGGATGAGCAGGTGATGTACAGAATCAGGGGTAACATATAGAATCAGGGGTAACTTAATGTATGCATGGGATATATGGGATCGGGGATGACATATGGAATGGGGGACGATGTAAAGGGATCATACAGAATCAATGCCATCCTAAAGGAACCTATATAATTAGCAGGGAACCTATGGAATTGGCAGGAAATGTGTAGAATCAGTGAGTTAAGAATGTATAGGGCAGGTAGGGAACGTATGGAATCAACACCATCATAAAGGGGGCCTATACAATTAGTGGGGAACCTAAGGAAACAGCGGGGATCGTATATAATTAATGGTACATCGGGGAATGTATAAGACAGATAGGGAACATATGGAATCAGTGGACAGTGTATAGAATTAGTGTGGAATGTACAGAACCAGCGGGGAACATATAGAAGGAAACATATCGTAAAGAGAATGCATACAATTAGCAAAAATGGAACATATAGAACAGGCAGGGAGCATATAGAATAGGTGCCATATGGAATCAGTGATGTAAAGGGAACATGTAGAATGGGGGAATCATAAAGGGAACGTATAGAATCAATCAGGCGTGACGTATAGAATCAGGGACAAATTTAAGGGAACATATGGAACCGGCAGGGAACGTATAGAACGGGTGGGTAATGTATGGCACCGGAAGCACCATATGGAACGGGCAGGTGACATATAGAACATATAGAACTAGCAGGTAATATATGGAATTGGGGTGACATAAAGGGAACATATAGACCGGGCGCTGGCTGCGCCACCCACCGCACTGTCCTTCATCACCAGGCGCTTGTGCGACGTCAGCAGCTTCTCCAGTGGGAAAACCACGCGGCGCAGGTAGCTCTCGTCCCGGTGGTGGTCGTATAGATACTGCGCGTCCAGGACGTCGTGCATGGTCACCATGTGGTCCTGGGGGGCGGGGCGGGGACCAATGCTGTCATTACGTACGTTCCGTCCCCCATGTGACGTATAGCTATACATCAGACCGCCACCAAAAATAACATATATCTATACATTGGGCCCTCAAATACTTCATTCTATGTCTGACCCCCCCACATACTGCATATCTATACGTCCAACCCCCACTTAATGTATGTCTATACATCAGACCACCAGATACTATGTCACTCCCCCAAAAACAATGTATATGTATACATTCAACCCCCCTCAAAAATACTGTATTTCTATATGTCCCATCCCCACATACTGTGTATCTATACATCTGACCCTCAAATGCTGTGGTTCTATACGTCAGGCCTTCATATTTCTATACATCACACCTTCAAATACTTGACACATAACATATATCTGTACGTCAGGTCGCCCCAAAATATTGTATTTCTATACGTCAGACTCTCAGATACCATATATAAACATGTTGGACACCCAAATACCGTACATCTGTCAGTATTAACTACACATTGTCTTCTATACGTTGTCTGCTACACTCAGCGTGAACTACACACTGTCTCCTATGATGCCACCCATACATCGTGCCATACATACATTGTCCCCATACATTAACTATGAATTTTCTTCTATATGCTGTCTCCGCATTTCCCCCCATACATTGCATCCCATATCACCCTACATTCCCTCCCATACACTGTCCTCACATTTTCTCCTATACATTGACTCCCATATGCTGCCTCCCATGTTGCCTGCCATACATTGCCGCCCACATATCCTCCCCTATACATCATGTTGTATATTCTTCCCATACATTGACCTCTACACACTGCACCCATAAATCCTGTTCCATACATCGTCCCCCATATACCTATACATTAACTACAACATATCTTATTTTTGCCTATACGCTGTCCCCTATACTTCCTGCTCTATATGCCATCCCCTACGTATCATACTCTATACGTTGACCTCTATATGCCATTCCCTATACATTAACTATACATCACGTCCTATACATTTTCCTCATACACTCTGCTCTACTCGCCGCCCCCTTATGTTAACCATACGTCGTCCCCTCCCGCACTATACGTCGCCCCTTAGATCACATTCTACACGTCACCCCCTATACATTGTTCCATATGTTGACCCCTGCACGCCACCCCCCATACGTTGTCCCTGTCCCCTGCTCACCCGCTCGCCCACGACCCCCGAGCGCACGCGCCGCAGCTCCTGCATCTGCCCCCCGACGCCCAGCAGCAGCCCCAGGTGCACGCACAGCGTCCGGATGTAGGTGCCAGCCTCGCAGCTCACCCAGAACACACCTGGAGGGGTCACGGGGAGGTCAGGGGTCACGGCGAGGTCAGGGGTCACGGTGAGGTCAGGGGTCATGGGATGGACGGGATGGGGAGAGAAGGGGAAAGAGAATGAACACGGAGAGGTCGGGGGTCACGGGGTAGTCGGGGGTCACGGGGAGGTCGGGGGTTATGGGATGGATGGACGGACGGGGATGGAGACGGG-AAAATAAATACGGAGAGGTCAGGGGTCACGGAGAGATCAGAGGAGGTCACAGACACCACATCCAAAACAAGCACACGGGGTGGTCAGGAGTCACAGGATGGACGGGAAAAATAGAGGTCAGGGATCATGGAAGTGTCAGGAGTCACAGGACAGATGGACGGGGGAGAGGGGGGAAGAGAATGGAAGTCACGGGGAAGTCAGGGGTTACGGGACAGATGGACAGAGATGGGAAAAATAAATAAGAGGTCAGGGGTCACAGAGAGATCAGAGTTCTTGGGACGGACAGATAAAATATGGGGAGGTCACAGTTCACAGATATGGGGCGTGAGGTCAGAGGTCACACTGCAACCCCGACGGCAGCCATAGCTACATACGGAACGGTCAGAGCTCACAGACACGGGTTGAAAAGGTCACACTTCCCAGAAAGGTCAAGGTTCCCAGACCATGACCCCCCCCCAACAGGGGATCCCCGGGAACGCACCCTCCCTCTCGCCCATGACCCCACCGTGACCCCGGCCTCACCCAGCCTGCGCTCAGGGTCATACTCGACAACACGGCTCTCATAGATTGTGCGCACGCGCAGCTGCCGCTTCACTGCTGCGATGAGCGGGGGACGCTGGAACAGGGCGCCTGTCAGGGTCTCCAGGGCCTGGGGGCAGGGGCAGGGAAAGATGGCGGCCAGGGTCACATGAGGTAACGGGGGC------GGGGAGAAATTAACATTCGAATCCGTGAAATATTCAAATTTATGAGGCAATGTAATTAATATGCAGATTCCAGAAATTAATTCCAATATGTGAAATGACTATGCAAATCCAATAAATTAATATTTAAATTCTCAAAATTAATATGCAGCTTCACAGAGGTTATAAGATCCATAAAATTAACTCAAAATAAAACTTATTAACTTAATATTCACAAAGTCTAATATTTAAATCTGCAGTTATATTCAAATTTACCAATTAATATGTTTAATATGCAAGCATACATTTATATATATAACGTATATTCAAATCCAAAAAATTAATTCAAACTCAAGCTTGTAAACTTAATGCAAATTAAAGAAATCAATTCCAATCCGTAAACTTAGTATTCAAATCCATAAAATTTAATATTTAAATCCCCAAAAATCAATATTCAGATTTATAAAACAATGTAATTAACATGCAAATTCATACCAGTTATAAAGTTCACATAATTGAAATTCATAAGATCTAATATTTAAACATGCAAGTTAATATTCAAATTTACGCGTTAATGTTTCAATATGCAAACTTATATATTTACATATTCAAATCCAAAAATTAATTCAAACTCGAGCTTGTAAAGTTAATTCAAATTCAAGAAATTAATTCCAATTCTTAATTTAATATTCAAATCCATAAAATCTAATATTTAAATTACCAAAATCAATAGTCAGGTTTATGAATAATGTAGTATGCAAATTCATAAATTTAACTAAATGTATATTCGAGTCCATAAAATTTCATCCCAACTCAAGTTCGCCAAATTAATCCAAGATCCAGAAAAGAATCCTGATTCGTAAAATTAATATTCAAATGTGTAAAATGAATACACAATTCCATTAAAATTAATATTCAAACCTGTGAAATTAATATGTAAATGCATAGAAGTCATAAATATCCATAAAATCAACTCAGGGCAAAATTCGGGAAATTACTATGCATATGCAAATTCATAGTTAATATTCAAAGCCATAAAAATTAACATTCAAACCCGTAAAATTAATATTAATTCAAACTTAACGTTTGGTCCCGTAATCGCCCCTAAAGCCGCGCCTGAAACCGTAATCTCCCTGAAACTGCGCATCACTGAGTCCCGTAATCTCTTTAAAACCCCCGCACTCTGTACCGTAATATCTGTAAAATCGCGCAGTTTTCCCGTAATCTCCCTAACACCGCGCAGTACTGCGTACTGTAATCTCCCTGACAGCGCGCAGTGTCCCATAGTCTGTCTAAAACCCTGCAGCACTGCGTACCGTAATCCCCCTTAAAAAACCGTACTGTCCTGTAATCTCTCTAATGCAATGGACGGTACCGTAATTCCTCCAAAGCCGCTAACTGTCGTACTCTCCTTAAAGACTCGCACTCATTACCGTAATCTCTCTAATACCGCGTACGGTACCGTAATTCCTGTAAAGCCGCTCACTCTGACCCGTAATCTCCTTAAAGGCGCGCACTCGGTACCGTGATCTCCCTGACAGCGAGCAGCAATGTGTACTGTCATCTCCATAAAACCGCGCACTCGGCACCACCGTAATATCCCCAATAACTCCCGGGTGACCCAGGCCGTGAGGCCACCTGCTTAAGTGACCCCAACTCACCCTGGAGAGCTGGGCGGTCCCCTCGATAGCATTGTGCAGCCGCACGACCCCGACATACTCTTTGCCTGCAGGGAGGACACACAGGGGCGGTCAGGGCAGGGACGCGAGGGGGTGGTAGGCTCTACATTAGTGACCTCAGGAAGGGGGTTCGGGAACTGAGGACGCTTTGTGTCTAAGAAGGGCTATGTCATAGTGAACGGCGCAATGACATCACCCCGAACTGGAAGTGTGGAGGCTGAGATCTTCTGTGTGAAATAAGTCCTGTCCCGCGCCCCTCCCTCCTGCCCCTCCCCGTCCTCCATCTGTCCCAGCCCCTGCCTCACTCACAGAAGCCCCCTCCCACCTGCGCACCCCCCCCCCGTTGCAACTGCCCCGTGTCCTCCATACGCACCCTCCTTCCTGCCCCTCCTCCCTACCCCTTCCCCCCTCCCTTCCCCCACTACCCCCTCTACCCCCCTCACCTGAACTACCCACCCCTCCATTCTGCCCCTCCACCCCTCCCCCACTACCCACTCTACCCCTCACCTGCACTACCCAACCCTCCCTCCTGCCCCTCCTTCCACCTTCCCCTACCCCCTCCCCCGCACTACCCATCGCTCCCACCCCTTGCTCACGCACCCCTCCCTCTTTCACTGCCCCTCCCCTCCCCCTGTACACCCCCCCTCACCCGCGCTCTGCTGTGACTTGACCAGGCGCGTGGCGCGCTCGATGCAGACGATGAGGCACCCGGTGACCTTGGGGTCAAGTGTCCCGCTGTGCCCCGTCTTCTCCACGCGCAGGATGCGGCGGATCCAGGCCACGACCTCGTGCGAAGAGGGGTTGGATGGCTTGTCCAGGTTGATGAAGCCGGTCCTGGGGGGGGGGGGGGATATATACATCACGTGTAGGCCAATGTCACACATGTCACTTATATAACATATATGCTACATATAGGCTACACGTCATATACATACCATATATATATACCATGTGTACGTAACATATAGAACATACGTCATATATGCATCATACACGTGTCACATATACATTATATATACATCGTGTATAGGTTATATGTTCTATATACATCATGTGTGCAGATGCAGCCGGTCCTGGGGGGGATATGTATACGACACATGTACTCTATACGTCACACATGTCACACACGTCACATATACATCATATATGCATGACATATACATCATGTATACATAACATAAAGGCCAGGGTTGGGGGATTTAGCTCAGCGGTAGAGCGCTTGCCTAGCAAGCGCAAGGCCGTGGGTTCGGTCCCCAGCTCCGAAAAGAAGATGCATCACACACGTCACACATACATTATAAACACACTATGCATAGGTTATGTGTTCTATATATGTCATGTGTTCAGACAAAGTTGGTCCTGGGGCGGGGGAGGGATGGATAAGTCATGTGTAGGCCATACATCACCCACCTGTCATATATACGTCATATATATGTTATGTATGGGCTACACATCATATATGTATTATATATACATCATGTATACATAACAGATAGGCCATACATCATATATGTGACACACATATGTCACAGATACATTATGTACACATGATGCATAGGTTATATGTTCTATATACATCATGTGTACAGATGAAGCTGGTCCTGGGGAGGCGGGAGGTACATTCGTTATACGGTGTATATATACACGCTATATATAGGTTGTGTGTTTTATATATGCTACATATCCTATGTATACACATTATACATAGGTTACATATGCAGCAGATCGCCTATATGTATACATACAGGTGATAATTGGAGCAAATTACATACACATAGGATATGATATGGTGATATATATATAACCTATATATATATGTAGGCTATATACATTATATGCTCACCCAACCATGTGTATGTATGTATGTGTATATATATATATATGTATATACAGGTCATACAGTATACAAGTGTGTACCTACAGGTCACGTACTCAGATCACATATATACACATAGATTAGGATGTAGATACTATGATATACATACATATAAATATATAGGTTAAACGTCCGGGTCTCCCCGTCCCGCCTACCTGACGTACTCCCCGATCTCCCTCTTCAGCGGGTTGGAGCCGCACGGGATGGGCGTGTAGTGGGTCGTCCGCACGTTCAGTCTGTCAAAGTTCTGGGGAGGCGATGGCGGGGTGGGGGGTGGGGGGTGTCAAAGGTCACCCACAGTAAAGATGGCCACCAAGCTGACTCACCCACGCCGCCCAAATCAAAGATGGCTACCAACTCTCTTCGCTCAGGCCGCCCACCTTGAAGATGGCGCTCTAACCACTCACCCACCTCTACGGTTCCTCCCCAGCCCAGTTTTGAGGAAGGGTCTCTCTCTACCTAGGCGAGGCTAGCCAAGCCCACTGGTGTCGAAGGGGTGGAGCAGGACATGGCCTCCCAGTGGTCAGCGACCTTTACGATTAGGGTTTTAGATGGGAACTGGTATGGAATCCACGCATCCCGTGACGTGGGTGGGGCGGGACCTACCTTGAGCAGCAGGGGCCACTGGGAGGTGTCCAACTGAGCCGCCTTGGACTCCGGTTTGATCAGGAAATCTTCCGCGTGCTGGATCTCCTGCGGGGGGGGGGGGGGGGTGACAGGAAGTGGGGGGATGACAGGAAGTGAGGGGTGACAGGAAAGGACGAGCCATGGGGGGGGGGGCGTCGAGCCATGGGGGGGGGGGCGTCGGGTCCGTTAACTTGGGCCATGTCAGGCTGGACCCAAATATTTAAATATTTTAGCATATATTAATATTAATGTCCTAATAAAGCCTGGGGCCCGAAGTGGAATCTCGGGATGACGTCATCGGCCGTTCACTGTGACATCACACACGCGACATATAGTCCAGAAAGGTCGGGGATGATGTCATCGCACACTTCATTGACATCATACGTGGGACGGGTCACAGGGTCGGGGATGACGCCATGGCTCCGTGTGCTGTGTTGTCACACGTCAGAAAAATAAGAATGAAG---AAAAAAAAAAAAACCCCACGGCCACTCACAGCCACGTCAGCTTCCGGCAGCGGCTTCCGCTCTTTCTTCTTCTTGTGCTTCTTCGGGAACGTCATGGCGGCTGCGGGGGAGACAAACGCAGGGACCTGAGCAGTGCCTGCTCAGACTGAGAGGTTTAAAGTCGGCTCTGATGTCGGGGCCCAAAGAAAGCCTGATGTCACCGAAAACCCATTCGTTTGAAAGCCTGATGTCACCGAAAACCCATTCGTTTGAAAGCCTGATGTCACCGAAAAAATAAATGTATTCTAAAGTCTGGCGTCACCAAAAATTAGGCCTGACATAACCGAAAACCGTTCATTTTAAACTCTGAAGTCACCCAAAGTTTATTCTTAAGTCTGAAAAACGTGAAAGTCTCACGACACCAAAAGTTTTAAAGTGTGACATCACCAAAATTAGGTCTGACGTCACAGAAAACCATATATTTTGAGCTCTGACGTAACCCAAACTTTATTCTTAGGTCTGACGTCACCGAAAAAACTTTAAAGTCTGATGTCACCAAAAGTTAATTTTAATGTTTTACGTAAAAGTAATACTCCAGTCGCTGACGTCATCAAAAATTATTCTAAGGCCTGACGTAAAAATAAACAGACATTTTAAAGTCTGACGTCAGCGGAGGGGGAACCACGTTCCTAAAGCACAACCTGGCAGAAAATCGGCCCCAGAACAGATGCTGACCAGCGCCGCCCA-CCCCCCCCCCCCCCCGTCACGGCTCCCGGGCTCTTAAAACGTCCCAGCGTCAACTTCCCTCGGGCGACTTCTTATGACGACAAAATCGCCTCTATGACGCCCTCGGGACCAGACTCGAGTCGTGTTTGGCGCGAGGCAGGGAGCTAAGAAAGTCACGCGGGTCTAAAACGCGCGCGTGTGGCCCCGACATGGACTCTCCGCGCCTCCTTATGACGACACAGTCTGGCCAGCCTCTATGACGCACTCGGGAGGCGACCCGGGTCATGTTTGGCCCGGGACCCAGAGCCAAGGTAGTCACGCGGGTCCGCGCTCGGCCCCGGCACACATAAAGGCCAGCGGCGCAGCGGTCAGACCGCGGGACGGGAATCGCGCGGGCCACGCGGGTCGCGCAAGCGCAGCGCCGCGCGACTGCCTCCGGGTCACTGAGCGACCGCGCTGGAACTCGCTCCGGGTTACGGATCGCGCCGCGCAGTGCCTATTCGGCGCTGCGGTCCTTACCTTCCGCGTCCGCCATGTCGCAGGCAGACAACCCGGCCAACCGCCGCTAACCGCCGCCGCGAGCCGAGAACCGCGCACGCCAACGGTCACCACGCGCCGCCGGGACACGCCCACCGCTGCTCGCACCGCCCCGGATGCAGGAAAACGGAAATAGCAGCCCGGAAGTCAAGGGGCGGGGACGGCCGAGAATGGCAGACTCCTACCGCCCGACACCACTGCGGCTACAGCAAAACGGAAGTAGCTGCCAGGAAGGCAGCCCGGAAGTGCGTAGAGGGTGGGGCCCGCACGTGCGCCGGGACGCTCTCCCGCGCTCCTCCGGGCCCCCCACACAGCCACCGCTCCGCTTAGCGGAGCTATGGAGAAGCGATCGTTGCGGCGGGTTGGAGTGGGTGGGCATAGCCTTCGCTCTCCCCCATCAGCCTTCGCTCGCCCCCATCAGCGTGGAGCGGGTGGGCGTGGCCTGCGCTGTCCTCCCTCAGACTGGAGCAGGTGGGCATGGCCTTCGCTGCCCGCCATCAGCGTGGGGCGGGTGGGCGTGTCCTGCGCTGTC----------------------------------------CGCCTTCAGCGGGTGGGCGTGGCCTGCGCTGT----CCCCCCCCCCCCTCGGCCTGGAGCAGGTGGCCGTGGCCTTCTCTGGCCCCATAGCGTGAGTGGGTGGGCGTGGCCTGCGATGTCTCCCATCACCCCTGAGCGGGTGGGCGTGGCCTGCGCTACCAGCCATCAGCCTTGAGCGGGTGGGCGTGGCCTGTGCTGTCCCCCATCTGCAAGTAGCGGGTGGGCGGGGCCTGCGCTGTCCTCCCTCTGTGTAGAGCGGGTGGGCGGGGCCTGTACAGTCTCCCTTAAGTGTAGGGAGTGGGCGTGGTCTGGGCTGTTCCTCTTTGGCGCCAACGCTCCTGGGCGTGGCCTTCAGGGCCCTAAAGTGTAGTGCGGGTGGGCGTGGCCCGCAGTGTCCTAAAGAGGGTGAGTTGGTCTTGGAGCAGGTGGGCGTGCCCCAGGCTGTCCGTCTTGCGCGTCACCCTCAGTCTAAAGCTTTGCCAAGGCCTAGGGAGGGTAGGCGTGGCCTACAACCAGTGGGCGTGGCCTGCTCGACCTGTCATCGATGGTAGGCGTAGCCTGTGCCTTCTGTTGGCTTGGTCTGCGCTGTCCATCTTCAGTGTCACCCGCTGTCTAAACCATTGTCTGGGCTTAGGGAGTGTGGGCGTGGCCTAGAGAGGGTGGGCGTGGTCGGTACTGTCTATGGGCGTGGCCCGCGCTGTCGGTCTTCAGCGTCACCAGCTGTCTAAACCGGTGCCCGCCTTAATGGACACCGACCTTTCCCTCCGCCCGCCGCGACGTCCGTTCCCGTTGAAAATAGTTTCTCTCTCTTACCCGACGCGGACGTCGTGGCCGGCAACGGTCCGCGCGGAGGGCGGCCGCCTCTGTGAAGAACGCGAGGAGGGAGCGGGGCCCTAAGATGCCTCCCGCTCTTCTATACGTTTACGGGAAACCGAGTCACGGACGCCGTGTGTGCGGTGTGCAAATGAGTCGTAAGGGGCTGGGGAGTGTGTGTCGTGTTTTCCCCGACCTGTGTGCAGTGCTCATCTCCCATATGTGTATATACGTGTGTCTATATTTCTATATATGTATATATAGCATATATTATATATTCTATTATATATGTATATGTACACTACAGTGGAGCTTCCATTTCTACCTGATCGGTGATCCCCATTTCCTTAGAACGGACTCTATGCCCAAGCTATCATATTGTGTGTGTGTGTGTGTATACATGGCATATATAGTAACTTGCATGTTTCATATTTATATATATACACACATACATACACTGTATGTATTTATATAAATATATATACATACATATACATATTGTATATATATAGTATATATCATAACTTGTATGTTTCATATATATACACACACATGTACAATACAATATGTATTTATATAAATACATATACATATATACATATATATCTGTATGAGAGATAACCATTGAACACAGGTTGGGGAAAATACGACACACACTCACCAGGCCCCTTATGCCAATGCACACGTATGTACATCTCACACACACACACAGACACACACACATAGACACACACACACACACATCACACATGCATGTACATCACACACACACGCATATACACACACATGCCCATGCACACTCATGCAACACACACACACATACTTGCAGTAAAAAATAGACTCAAGATGTTTTACAGACAGACAGACAGACACAGATACATGCGTGTGCACACATATGCATTTATTAACAGTCCTGATTAAAGAAGTCATGAGTGTGAGCAGGAGTTTCAGGGCAGGAGATGAAGGGGTCATCACGTGTTCTTTTAAAAATTATAAATAATAGTGGGATCCCATCTTAAAAACACAAATCTGGGCTGGAGAGATGGCTCAGTGGTTAAGAGCACCCGACTGCTCTTCCAGAGATCATGAGTTCAATTCCCAGCAACCACATGGTGGCTCACAACCATCTGTAAAGAGATCCAATGCCCTCTTCTGGTGTGTCTGAAGACAGCTACAGTGTACTTATATATAATAAATAAATAAATCTTTAAAAAAAACACAAATCTGAAATAAAAATAATATAAAATATACATATAAAGTGTAAAATAAATTTTTTATATATGTAAATTTTTTGTGCTCCTGAGACAGGGCTTCACTGTGTAGCCCAGGCTGTCCTAGAACTCAGAGATTCTCTCACCTCTGCCTCCTGGGTCCCAGGATTAAAGATGTAAAGGAAGCCGCACCACACCTGGCTGCTTTGTGATTCTTTAAGATAATCAATGGATGATAATTGATTATTAATTATTAATTGATAATGATTTAATCGAATGAAATAAAAATTAAAAATAAAAAAATAAATAAAAATAAAAGTCGAGGTCAGTGTCCGTGCACGTGTACAAGTTAATGTGTGATAAGAAGCAGATCAGAAGATGAAGTTATAAGGAGAAACGGATGAATAAATATTTTTCACACTCACAGACACTCACACTCACACACATATATATTACATTACAGTTCAGGAGCAAAGCCACAAAATATATATATATGATGTGTGTGTGTGTGTGTGTGTGTGTGTGTGTGTGTTTGATGATCTCAGCGCCATGTTGTATTTTACACGTAACCTGATGTTTCCTTCTCATTCATCAAACACCGTCTGGTTTGTAGATTTCTGTGGCCTACGATTCCTCCAAAAACTCATTGGACCCAAAAACTCATTCCAAATAAAAGAGCCGTTCAGTGCACTGGGCTCTCGCCAGTTCAAGGCACTTAGAATTCATGGTCAGGACTGCGCCATCGACGTCACTTATGTTCACATTTATTTATTTTATTTATTTTTTACTCCTTAGTTTTTTTCCACATTTGCACGATCGGGTTTATTTACAATTTTTCGGGGAAGGAGATGGACTCGTATAGTTTTTACACATGAAATGTATAAATTCTATACGTCCCTGAAGCATGTGACTGCCAGGCGTGTTATAGCGAAGAGGCAATGCTTCATATCTCTCTCCTTCTGTCAACCCGTTACTCAAGTCCACATATACCATGATGTACGTCACTCAATGTATAAATTCTATAAGTCCCTGAAGCAAGCACATGACTGCTGGGCAGGCTATAGCACCCTCCCCCCAAAAAAAGTAAAAATGCAAAAGAAAATTCCAAATCACGCTGTTCAGGGACGAATAGAATTTATAAATTTGGATTAAAAAAACTCAAAGGGAAGAATCAACTGGAAGGGGGGAAAGAAAATAATATAAAGAGAGGAAAATAAGGAAATTGATACAAGACGTCAGCAGAACGATGAGCCTGCTGGGAAACGTGAAAAAATATATAAATATATACATATGTATATTTTATTTATTGTATATTTATATATTTTATTTATTTATATATCATTTATTATATACATATTCAAGAAAACTATATATATTAAAAAATATATATGCAAAGTCCTTAAGTATCTCAACCTCTGTCCAAGTTTATTTCCTCATTGTCTTGGGACAACAAAAGAATGAATGAAATAAAATTAAAAAAAATAGAAAATAAATAAAATAAAATAAAAATAAGTAAATAAGATAAAATAAAAAGTAATAAAAAA-TAGATAAAAAATAAAATAAACCAAAAATAAAATAAAATAAATAAAATAAAAAAATAAGTAGAAAAATAAAATAAAATAAAAATAAATAAAAAATAAAAAAATAAAAAATATAAATTCTCCTCTCGCAGAAGCAGATCCCTCGCTGTCCCAGTTCAGCACAGAGCGGGTGGGCGTGGCCCCTACTGTCTGTGGGCGTGGCCTGCACTGTCCGTCTTCAGCGCCATCCCCTGTACAAACCCTTTTGGCGGCCTAGGGAGGGTGGGCGTGGCCTAGGGAGGGTGGGCGTGGCCTAGAAAGGGTGGGCGTTGCCCGCACTGTCAGTCTTCATCGTCTTCAAGGGACACCTGCATGTTTTCCCGCTCGCTGTAACGTCCGTCTTCCTTCTCTCTCCTCCTCAGTTCCGGTTTGAGGTCGCGTCCGGTCGGACGTGACGGGGGCCGCGGCGGCCTCATCTCGGGTTCCGGCTTCCTGCAGAGAGGATGAAGGGTCCTGATCTAGAGTCAGGGAAACTGTGGTGTCCGGAATATGCGTGTATACAAA
```
